# Structural transition and antibody binding of Ebola GP and Zika E proteins from pre-fusion to fusion-initiation states

**DOI:** 10.1101/285130

**Authors:** A Lappala-Vernon, W Nishima, J C Miner, P W Fenimore, W Fischer, P T Hraber, M Zhang, B H McMahon, C-S Tung

## Abstract

Membrane fusion proteins are responsible for viral entry into host cells– a crucial first step in viral infection. These proteins undergo large conformational changes from pre-fusion to fusion initiation structures, and, despite differences in viral genomes and disease etiology, many fusion proteins are arranged as trimers. Structural information for both pre-fusion and fusion initiation states is critical for understanding virus neutralization by the host immune system. In the case of Ebola glycoprotein (GP) and Zika envelope protein (Zika E), pre-fusion state structures have been identified experimentally, but only partial structures of fusion initiation states have been described. While the fusion initiation structure is in an energetically unfavorable state that is difficult to solve experimentally, the existing structural information combined with computational approaches enabled the modeling of fusion initiation state structures of both proteins. These structural models provide an improved understanding of four different neutralizing antibodies in the prevention of viral host entry.

## Supplementary Materials for "Structural transition and antibody binding of Ebola GP and Zika E proteins from pre-fusion to fusion-initiation states" (part 1 of 3)

```
CRYST1  128.632  156.117   88.133  90.00  90.00  90.00 P 1           1
ATOM      1  N   ILE A   1    -160.413 -66.677-132.201  1.00  0.00            
ATOM      2  H1  ILE A   1    -159.677 -66.629-131.495  1.00  0.00            
ATOM      3  H2  ILE A   1    -159.925 -66.751-133.085  1.00  0.00            
ATOM      4  H3  ILE A   1    -160.955 -65.824-132.169  1.00  0.00            
ATOM      5  CA  ILE A   1    -161.237 -67.905-131.992  1.00  0.00            
ATOM      6  HA  ILE A   1    -161.796 -67.786-131.067  1.00  0.00            
ATOM      7  CB  ILE A   1    -162.256 -68.027-133.152  1.00  0.00            
ATOM      8  HB  ILE A   1    -161.885 -67.433-133.986  1.00  0.00            
ATOM      9  CG2 ILE A   1    -162.520 -69.425-133.737  1.00  0.00            
ATOM     10 1HG2 ILE A   1    -163.223 -69.340-134.569  1.00  0.00            
ATOM     11 2HG2 ILE A   1    -161.598 -69.853-134.133  1.00  0.00            
ATOM     12 3HG2 ILE A   1    -162.958 -70.094-133.002  1.00  0.00            
ATOM     13  CG1 ILE A   1    -163.600 -67.426-132.680  1.00  0.00            
ATOM     14 1HG1 ILE A   1    -163.977 -68.020-131.858  1.00  0.00            
ATOM     15 2HG1 ILE A   1    -164.329 -67.499-133.486  1.00  0.00            
ATOM     16  CD  ILE A   1    -163.556 -65.969-132.194  1.00  0.00            
ATOM     17  HD1 ILE A   1    -164.575 -65.616-132.029  1.00  0.00            
ATOM     18  HD2 ILE A   1    -163.012 -65.895-131.253  1.00  0.00            
ATOM     19  HD3 ILE A   1    -163.081 -65.331-132.939  1.00  0.00            
ATOM     20  C   ILE A   1    -160.275 -69.079-131.745  1.00  0.00            
ATOM     21  O   ILE A   1    -159.097 -68.792-131.612  1.00  0.00            
ATOM     22  N   ARG A   2    -160.665 -70.359-131.571  1.00  0.00            
ATOM     23  H   ARG A   2    -161.643 -70.619-131.660  1.00  0.00            
ATOM     24  CA  ARG A   2    -159.689 -71.430-131.217  1.00  0.00            
ATOM     25  HA  ARG A   2    -160.246 -72.342-131.003  1.00  0.00            
ATOM     26  CB  ARG A   2    -158.794 -71.685-132.465  1.00  0.00            
ATOM     27  HB1 ARG A   2    -158.241 -70.782-132.716  1.00  0.00            
ATOM     28  HB2 ARG A   2    -159.451 -71.891-133.312  1.00  0.00            
ATOM     29  CG  ARG A   2    -157.750 -72.807-132.401  1.00  0.00            
ATOM     30  HG1 ARG A   2    -156.922 -72.502-131.765  1.00  0.00            
ATOM     31  HG2 ARG A   2    -157.339 -72.948-133.399  1.00  0.00            
ATOM     32  CD  ARG A   2    -158.290 -74.144-131.903  1.00  0.00            
ATOM     33  HD1 ARG A   2    -158.491 -74.084-130.832  1.00  0.00            
ATOM     34  HD2 ARG A   2    -157.513 -74.881-132.081  1.00  0.00            
ATOM     35  NE  ARG A   2    -159.504 -74.557-132.615  1.00  0.00            
ATOM     36  HE  ARG A   2    -160.099 -73.833-132.963  1.00  0.00            
ATOM     37  CZ  ARG A   2    -159.862 -75.795-132.885  1.00  0.00            
ATOM     38  NH1 ARG A   2    -159.216 -76.855-132.499  1.00  0.00            
ATOM     39 1HH1 ARG A   2    -158.413 -76.778-131.855  1.00  0.00            
ATOM     40 2HH1 ARG A   2    -159.528 -77.757-132.806  1.00  0.00            
ATOM     41  NH2 ARG A   2    -160.928 -75.963-133.597  1.00  0.00            
ATOM     42 1HH2 ARG A   2    -161.455 -75.209-133.968  1.00  0.00            
ATOM     43 2HH2 ARG A   2    -161.180 -76.911-133.909  1.00  0.00            
ATOM     44  C   ARG A   2    -158.932 -71.101-129.904  1.00  0.00            
ATOM     45  O   ARG A   2    -157.735 -71.303-129.758  1.00  0.00            
ATOM     46  N   CYS A   3    -159.645 -70.443-128.986  1.00  0.00            
ATOM     47  H   CYS A   3    -160.643 -70.424-129.111  1.00  0.00            
ATOM     48  CA  CYS A   3    -159.093 -69.674-127.869  1.00  0.00            
ATOM     49  HA  CYS A   3    -158.343 -70.269-127.350  1.00  0.00            
ATOM     50  CB  CYS A   3    -158.420 -68.423-128.477  1.00  0.00            
ATOM     51  HB1 CYS A   3    -159.171 -67.746-128.885  1.00  0.00            
ATOM     52  HB2 CYS A   3    -157.776 -68.731-129.303  1.00  0.00            
ATOM     53  SG  CYS A   3    -157.372 -67.534-127.292  1.00  0.00            
ATOM     54  HG  CYS A   3    -156.865 -66.677-128.194  1.00  0.00            
ATOM     55  C   CYS A   3    -160.220 -69.349-126.863  1.00  0.00            
ATOM     56  O   CYS A   3    -161.143 -70.146-126.690  1.00  0.00            
ATOM     57  N   ILE A   4    -160.182 -68.173-126.225  1.00  0.00            
ATOM     58  H   ILE A   4    -159.405 -67.569-126.465  1.00  0.00            
ATOM     59  CA  ILE A   4    -161.120 -67.669-125.205  1.00  0.00            
ATOM     60  HA  ILE A   4    -160.754 -66.684-124.914  1.00  0.00            
ATOM     61  CB  ILE A   4    -162.526 -67.406-125.814  1.00  0.00            
ATOM     62  HB  ILE A   4    -162.809 -68.241-126.455  1.00  0.00            
ATOM     63  CG2 ILE A   4    -163.610 -67.289-124.727  1.00  0.00            
ATOM     64 1HG2 ILE A   4    -164.559 -66.967-125.154  1.00  0.00            
ATOM     65 2HG2 ILE A   4    -163.775 -68.257-124.254  1.00  0.00            
ATOM     66 3HG2 ILE A   4    -163.301 -66.579-123.961  1.00  0.00            
ATOM     67  CG1 ILE A   4    -162.436 -66.132-126.691  1.00  0.00            
ATOM     68 1HG1 ILE A   4    -161.592 -66.229-127.375  1.00  0.00            
ATOM     69 2HG1 ILE A   4    -162.241 -65.269-126.056  1.00  0.00            
ATOM     70  CD  ILE A   4    -163.671 -65.836-127.550  1.00  0.00            
ATOM     71  HD1 ILE A   4    -163.475 -64.958-128.167  1.00  0.00            
ATOM     72  HD2 ILE A   4    -163.872 -66.684-128.201  1.00  0.00            
ATOM     73  HD3 ILE A   4    -164.539 -65.629-126.926  1.00  0.00            
ATOM     74  C   ILE A   4    -161.092 -68.472-123.893  1.00  0.00            
ATOM     75  O   ILE A   4    -160.721 -67.905-122.867  1.00  0.00            
ATOM     76  N   GLY A   5    -161.412 -69.769-123.917  1.00  0.00            
ATOM     77  H   GLY A   5    -161.607 -70.174-124.828  1.00  0.00            
ATOM     78  CA  GLY A   5    -161.591 -70.616-122.730  1.00  0.00            
ATOM     79  HA1 GLY A   5    -162.648 -70.846-122.615  1.00  0.00            
ATOM     80  HA2 GLY A   5    -161.273 -70.077-121.837  1.00  0.00            
ATOM     81  C   GLY A   5    -160.812 -71.933-122.771  1.00  0.00            
ATOM     82  O   GLY A   5    -161.402 -72.989-122.569  1.00  0.00            
ATOM     83  N   VAL A   6    -159.508 -71.858-123.062  1.00  0.00            
ATOM     84  H   VAL A   6    -159.135 -70.950-123.292  1.00  0.00            
ATOM     85  CA  VAL A   6    -158.565 -73.004-123.107  1.00  0.00            
ATOM     86  HA  VAL A   6    -159.137 -73.929-123.190  1.00  0.00            
ATOM     87  CB  VAL A   6    -157.684 -72.899-124.381  1.00  0.00            
ATOM     88  HB  VAL A   6    -157.141 -71.954-124.352  1.00  0.00            
ATOM     89  CG1 VAL A   6    -156.667 -74.034-124.553  1.00  0.00            
ATOM     90 1HG1 VAL A   6    -156.171 -73.951-125.522  1.00  0.00            
ATOM     91 2HG1 VAL A   6    -155.901 -73.972-123.783  1.00  0.00            
ATOM     92 3HG1 VAL A   6    -157.165 -75.002-124.492  1.00  0.00            
ATOM     93  CG2 VAL A   6    -158.566 -72.906-125.643  1.00  0.00            
ATOM     94 1HG2 VAL A   6    -157.939 -72.858-126.535  1.00  0.00            
ATOM     95 2HG2 VAL A   6    -159.147 -73.828-125.683  1.00  0.00            
ATOM     96 3HG2 VAL A   6    -159.240 -72.053-125.654  1.00  0.00            
ATOM     97  C   VAL A   6    -157.740 -73.137-121.806  1.00  0.00            
ATOM     98  O   VAL A   6    -157.090 -74.149-121.586  1.00  0.00            
ATOM     99  N   SER A   7    -157.795 -72.126-120.927  1.00  0.00            
ATOM    100  H   SER A   7    -158.382 -71.357-121.198  1.00  0.00            
ATOM    101  CA  SER A   7    -157.118 -71.981-119.615  1.00  0.00            
ATOM    102  HA  SER A   7    -157.294 -70.944-119.334  1.00  0.00            
ATOM    103  CB  SER A   7    -157.796 -72.797-118.517  1.00  0.00            
ATOM    104  HB1 SER A   7    -158.872 -72.668-118.607  1.00  0.00            
ATOM    105  HB2 SER A   7    -157.486 -72.406-117.548  1.00  0.00            
ATOM    106  OG  SER A   7    -157.464 -74.170-118.575  1.00  0.00            
ATOM    107  HG  SER A   7    -158.319 -74.656-118.687  1.00  0.00            
ATOM    108  C   SER A   7    -155.589 -72.111-119.551  1.00  0.00            
ATOM    109  O   SER A   7    -154.994 -71.670-118.569  1.00  0.00            
ATOM    110  N   ASN A   8    -154.935 -72.578-120.611  1.00  0.00            
ATOM    111  H   ASN A   8    -155.486 -73.066-121.307  1.00  0.00            
ATOM    112  CA  ASN A   8    -153.661 -72.016-121.048  1.00  0.00            
ATOM    113  HA  ASN A   8    -153.170 -71.534-120.201  1.00  0.00            
ATOM    114  CB  ASN A   8    -152.746 -73.157-121.523  1.00  0.00            
ATOM    115  HB1 ASN A   8    -153.185 -73.616-122.405  1.00  0.00            
ATOM    116  HB2 ASN A   8    -152.696 -73.919-120.746  1.00  0.00            
ATOM    117  CG  ASN A   8    -151.314 -72.742-121.839  1.00  0.00            
ATOM    118  OD1 ASN A   8    -150.904 -71.607-121.638  1.00  0.00            
ATOM    119  ND2 ASN A   8    -150.541 -73.673-122.343  1.00  0.00            
ATOM    120 1HD2 ASN A   8    -150.921 -74.601-122.487  1.00  0.00            
ATOM    121 2HD2 ASN A   8    -149.594 -73.457-122.662  1.00  0.00            
ATOM    122  C   ASN A   8    -153.946 -70.929-122.108  1.00  0.00            
ATOM    123  O   ASN A   8    -154.910 -71.021-122.872  1.00  0.00            
ATOM    124  N   ARG A   9    -153.128 -69.877-122.111  1.00  0.00            
ATOM    125  H   ARG A   9    -152.310 -69.949-121.513  1.00  0.00            
ATOM    126  CA  ARG A   9    -153.180 -68.708-123.000  1.00  0.00            
ATOM    127  HA  ARG A   9    -153.525 -69.011-123.991  1.00  0.00            
ATOM    128  CB  ARG A   9    -154.125 -67.637-122.403  1.00  0.00            
ATOM    129  HB1 ARG A   9    -153.831 -67.469-121.365  1.00  0.00            
ATOM    130  HB2 ARG A   9    -155.144 -68.026-122.390  1.00  0.00            
ATOM    131  CG  ARG A   9    -154.116 -66.258-123.103  1.00  0.00            
ATOM    132  HG1 ARG A   9    -153.090 -65.915-123.234  1.00  0.00            
ATOM    133  HG2 ARG A   9    -154.595 -65.535-122.447  1.00  0.00            
ATOM    134  CD  ARG A   9    -154.827 -66.215-124.463  1.00  0.00            
ATOM    135  HD1 ARG A   9    -154.507 -67.069-125.064  1.00  0.00            
ATOM    136  HD2 ARG A   9    -154.504 -65.314-124.987  1.00  0.00            
ATOM    137  NE  ARG A   9    -156.301 -66.231-124.311  1.00  0.00            
ATOM    138  HE  ARG A   9    -156.701 -67.114-124.046  1.00  0.00            
ATOM    139  CZ  ARG A   9    -157.158 -65.255-124.577  1.00  0.00            
ATOM    140  NH1 ARG A   9    -156.791 -64.078-124.986  1.00  0.00            
ATOM    141 1HH1 ARG A   9    -155.814 -63.872-125.065  1.00  0.00            
ATOM    142 2HH1 ARG A   9    -157.508 -63.353-125.095  1.00  0.00            
ATOM    143  NH2 ARG A   9    -158.437 -65.428-124.426  1.00  0.00            
ATOM    144 1HH2 ARG A   9    -158.809 -66.246-123.990  1.00  0.00            
ATOM    145 2HH2 ARG A   9    -159.065 -64.704-124.802  1.00  0.00            
ATOM    146  C   ARG A   9    -151.763 -68.163-123.111  1.00  0.00            
ATOM    147  O   ARG A   9    -151.092 -68.022-122.088  1.00  0.00            
ATOM    148  N   ASP A  10    -151.345 -67.785-124.314  1.00  0.00            
ATOM    149  H   ASP A  10    -151.911 -68.038-125.116  1.00  0.00            
ATOM    150  CA  ASP A  10    -150.155 -66.958-124.541  1.00  0.00            
ATOM    151  HA  ASP A  10    -149.850 -66.559-123.572  1.00  0.00            
ATOM    152  CB  ASP A  10    -148.995 -67.807-125.090  1.00  0.00            
ATOM    153  HB1 ASP A  10    -148.847 -67.613-126.148  1.00  0.00            
ATOM    154  HB2 ASP A  10    -149.226 -68.869-124.973  1.00  0.00            
ATOM    155  CG  ASP A  10    -147.708 -67.499-124.335  1.00  0.00            
ATOM    156  OD1 ASP A  10    -147.076 -68.466-123.858  1.00  0.00            
ATOM    157  OD2 ASP A  10    -147.453 -66.324-124.000  1.00  0.00            
ATOM    158  C   ASP A  10    -150.441 -65.728-125.411  1.00  0.00            
ATOM    159  O   ASP A  10    -151.470 -65.662-126.086  1.00  0.00            
ATOM    160  N   PHE A  11    -149.528 -64.755-125.390  1.00  0.00            
ATOM    161  H   PHE A  11    -148.664 -64.920-124.875  1.00  0.00            
ATOM    162  CA  PHE A  11    -149.709 -63.441-126.012  1.00  0.00            
ATOM    163  HA  PHE A  11    -150.468 -63.506-126.791  1.00  0.00            
ATOM    164  CB  PHE A  11    -150.176 -62.439-124.945  1.00  0.00            
ATOM    165  HB1 PHE A  11    -150.078 -61.434-125.355  1.00  0.00            
ATOM    166  HB2 PHE A  11    -149.499 -62.495-124.090  1.00  0.00            
ATOM    167  CG  PHE A  11    -151.609 -62.583-124.465  1.00  0.00            
ATOM    168  CD1 PHE A  11    -152.667 -62.385-125.369  1.00  0.00            
ATOM    169  HD1 PHE A  11    -152.452 -62.231-126.415  1.00  0.00            
ATOM    170  CE1 PHE A  11    -153.996 -62.351-124.915  1.00  0.00            
ATOM    171  HE1 PHE A  11    -154.793 -62.146-125.611  1.00  0.00            
ATOM    172  CZ  PHE A  11    -154.272 -62.546-123.551  1.00  0.00            
ATOM    173  HZ  PHE A  11    -155.288 -62.489-123.190  1.00  0.00            
ATOM    174  CE2 PHE A  11    -153.223 -62.798-122.651  1.00  0.00            
ATOM    175  HE2 PHE A  11    -153.436 -62.955-121.602  1.00  0.00            
ATOM    176  CD2 PHE A  11    -151.892 -62.808-123.104  1.00  0.00            
ATOM    177  HD2 PHE A  11    -151.087 -62.959-122.399  1.00  0.00            
ATOM    178  C   PHE A  11    -148.417 -62.913-126.649  1.00  0.00            
ATOM    179  O   PHE A  11    -147.370 -62.885-126.006  1.00  0.00            
ATOM    180  N   VAL A  12    -148.507 -62.402-127.882  1.00  0.00            
ATOM    181  H   VAL A  12    -149.377 -62.539-128.390  1.00  0.00            
ATOM    182  CA  VAL A  12    -147.405 -61.704-128.568  1.00  0.00            
ATOM    183  HA  VAL A  12    -146.663 -61.403-127.828  1.00  0.00            
ATOM    184  CB  VAL A  12    -146.700 -62.631-129.587  1.00  0.00            
ATOM    185  HB  VAL A  12    -147.391 -62.864-130.397  1.00  0.00            
ATOM    186  CG1 VAL A  12    -145.463 -61.947-130.186  1.00  0.00            
ATOM    187 1HG1 VAL A  12    -144.968 -62.631-130.875  1.00  0.00            
ATOM    188 2HG1 VAL A  12    -145.751 -61.053-130.734  1.00  0.00            
ATOM    189 3HG1 VAL A  12    -144.764 -61.680-129.393  1.00  0.00            
ATOM    190  CG2 VAL A  12    -146.227 -63.956-128.970  1.00  0.00            
ATOM    191 1HG2 VAL A  12    -145.681 -64.543-129.709  1.00  0.00            
ATOM    192 2HG2 VAL A  12    -145.579 -63.760-128.115  1.00  0.00            
ATOM    193 3HG2 VAL A  12    -147.083 -64.543-128.639  1.00  0.00            
ATOM    194  C   VAL A  12    -147.926 -60.441-129.261  1.00  0.00            
ATOM    195  O   VAL A  12    -148.770 -60.521-130.151  1.00  0.00            
ATOM    196  N   GLU A  13    -147.402 -59.264-128.907  1.00  0.00            
ATOM    197  H   GLU A  13    -146.738 -59.236-128.146  1.00  0.00            
ATOM    198  CA  GLU A  13    -147.681 -58.000-129.616  1.00  0.00            
ATOM    199  HA  GLU A  13    -148.667 -58.098-130.056  1.00  0.00            
ATOM    200  CB  GLU A  13    -147.848 -56.817-128.650  1.00  0.00            
ATOM    201  HB1 GLU A  13    -148.774 -57.008-128.106  1.00  0.00            
ATOM    202  HB2 GLU A  13    -148.006 -55.906-129.229  1.00  0.00            
ATOM    203  CG  GLU A  13    -146.738 -56.567-127.619  1.00  0.00            
ATOM    204  HG1 GLU A  13    -145.917 -56.015-128.081  1.00  0.00            
ATOM    205  HG2 GLU A  13    -146.350 -57.516-127.242  1.00  0.00            
ATOM    206  CD  GLU A  13    -147.343 -55.775-126.454  1.00  0.00            
ATOM    207  OE1 GLU A  13    -147.370 -54.527-126.489  1.00  0.00            
ATOM    208  OE2 GLU A  13    -147.971 -56.401-125.572  1.00  0.00            
ATOM    209  C   GLU A  13    -146.739 -57.797-130.818  1.00  0.00            
ATOM    210  O   GLU A  13    -145.810 -56.989-130.828  1.00  0.00            
ATOM    211  N   GLY A  14    -146.939 -58.643-131.830  1.00  0.00            
ATOM    212  H   GLY A  14    -147.768 -59.225-131.777  1.00  0.00            
ATOM    213  CA  GLY A  14    -146.005 -58.865-132.928  1.00  0.00            
ATOM    214  HA1 GLY A  14    -146.170 -59.875-133.295  1.00  0.00            
ATOM    215  HA2 GLY A  14    -144.981 -58.797-132.558  1.00  0.00            
ATOM    216  C   GLY A  14    -146.184 -57.937-134.125  1.00  0.00            
ATOM    217  O   GLY A  14    -147.145 -58.085-134.873  1.00  0.00            
ATOM    218  N   MET A  15    -145.206 -57.066-134.394  1.00  0.00            
ATOM    219  H   MET A  15    -144.484 -56.975-133.695  1.00  0.00            
ATOM    220  CA  MET A  15    -145.003 -56.452-135.726  1.00  0.00            
ATOM    221  HA  MET A  15    -145.107 -57.233-136.478  1.00  0.00            
ATOM    222  CB  MET A  15    -146.089 -55.401-136.040  1.00  0.00            
ATOM    223  HB1 MET A  15    -147.042 -55.913-136.156  1.00  0.00            
ATOM    224  HB2 MET A  15    -145.860 -54.943-137.002  1.00  0.00            
ATOM    225  CG  MET A  15    -146.275 -54.294-134.992  1.00  0.00            
ATOM    226  HG1 MET A  15    -145.407 -53.635-135.005  1.00  0.00            
ATOM    227  HG2 MET A  15    -146.344 -54.750-134.004  1.00  0.00            
ATOM    228  SD  MET A  15    -147.775 -53.297-135.224  1.00  0.00            
ATOM    229  CE  MET A  15    -147.416 -52.486-136.805  1.00  0.00            
ATOM    230  HE1 MET A  15    -148.237 -51.816-137.064  1.00  0.00            
ATOM    231  HE2 MET A  15    -146.495 -51.908-136.720  1.00  0.00            
ATOM    232  HE3 MET A  15    -147.306 -53.234-137.590  1.00  0.00            
ATOM    233  C   MET A  15    -143.601 -55.850-135.931  1.00  0.00            
ATOM    234  O   MET A  15    -143.037 -55.977-137.015  1.00  0.00            
ATOM    235  N   SER A  16    -143.025 -55.239-134.887  1.00  0.00            
ATOM    236  H   SER A  16    -143.568 -55.183-134.039  1.00  0.00            
ATOM    237  CA  SER A  16    -141.839 -54.361-134.968  1.00  0.00            
ATOM    238  HA  SER A  16    -142.107 -53.472-135.539  1.00  0.00            
ATOM    239  CB  SER A  16    -141.481 -53.913-133.544  1.00  0.00            
ATOM    240  HB1 SER A  16    -141.137 -54.771-132.964  1.00  0.00            
ATOM    241  HB2 SER A  16    -142.368 -53.495-133.064  1.00  0.00            
ATOM    242  OG  SER A  16    -140.474 -52.929-133.569  1.00  0.00            
ATOM    243  HG  SER A  16    -140.303 -52.615-132.675  1.00  0.00            
ATOM    244  C   SER A  16    -140.596 -54.970-135.645  1.00  0.00            
ATOM    245  O   SER A  16    -139.905 -54.288-136.398  1.00  0.00            
ATOM    246  N   GLY A  17    -140.320 -56.261-135.429  1.00  0.00            
ATOM    247  H   GLY A  17    -140.962 -56.790-134.861  1.00  0.00            
ATOM    248  CA  GLY A  17    -139.112 -56.950-135.904  1.00  0.00            
ATOM    249  HA1 GLY A  17    -139.017 -57.895-135.370  1.00  0.00            
ATOM    250  HA2 GLY A  17    -138.240 -56.337-135.672  1.00  0.00            
ATOM    251  C   GLY A  17    -139.086 -57.258-137.405  1.00  0.00            
ATOM    252  O   GLY A  17    -138.945 -58.417-137.774  1.00  0.00            
ATOM    253  N   GLY A  18    -139.285 -56.270-138.283  1.00  0.00            
ATOM    254  H   GLY A  18    -139.415 -55.332-137.912  1.00  0.00            
ATOM    255  CA  GLY A  18    -139.344 -56.485-139.737  1.00  0.00            
ATOM    256  HA1 GLY A  18    -138.386 -56.871-140.087  1.00  0.00            
ATOM    257  HA2 GLY A  18    -139.542 -55.534-140.231  1.00  0.00            
ATOM    258  C   GLY A  18    -140.446 -57.473-140.141  1.00  0.00            
ATOM    259  O   GLY A  18    -140.215 -58.362-140.967  1.00  0.00            
ATOM    260  N   THR A  19    -141.602 -57.379-139.469  1.00  0.00            
ATOM    261  H   THR A  19    -141.696 -56.617-138.809  1.00  0.00            
ATOM    262  CA  THR A  19    -142.735 -58.320-139.549  1.00  0.00            
ATOM    263  HA  THR A  19    -143.361 -58.065-138.698  1.00  0.00            
ATOM    264  CB  THR A  19    -143.633 -58.090-140.789  1.00  0.00            
ATOM    265  HB  THR A  19    -144.290 -58.945-140.945  1.00  0.00            
ATOM    266  CG2 THR A  19    -144.511 -56.854-140.611  1.00  0.00            
ATOM    267 1HG2 THR A  19    -145.141 -56.719-141.490  1.00  0.00            
ATOM    268 2HG2 THR A  19    -145.159 -56.977-139.743  1.00  0.00            
ATOM    269 3HG2 THR A  19    -143.891 -55.968-140.477  1.00  0.00            
ATOM    270  OG1 THR A  19    -142.874 -57.886-141.954  1.00  0.00            
ATOM    271  HG1 THR A  19    -143.339 -58.322-142.703  1.00  0.00            
ATOM    272  C   THR A  19    -142.383 -59.797-139.293  1.00  0.00            
ATOM    273  O   THR A  19    -143.156 -60.677-139.668  1.00  0.00            
ATOM    274  N   TRP A  20    -141.264 -60.084-138.610  1.00  0.00            
ATOM    275  H   TRP A  20    -140.632 -59.325-138.380  1.00  0.00            
ATOM    276  CA  TRP A  20    -140.942 -61.387-138.009  1.00  0.00            
ATOM    277  HA  TRP A  20    -141.412 -62.182-138.591  1.00  0.00            
ATOM    278  CB  TRP A  20    -139.416 -61.613-138.037  1.00  0.00            
ATOM    279  HB1 TRP A  20    -138.950 -60.881-137.379  1.00  0.00            
ATOM    280  HB2 TRP A  20    -139.064 -61.401-139.048  1.00  0.00            
ATOM    281  CG  TRP A  20    -138.868 -62.959-137.635  1.00  0.00            
ATOM    282  CD1 TRP A  20    -138.908 -63.510-136.396  1.00  0.00            
ATOM    283  HD1 TRP A  20    -139.379 -63.065-135.529  1.00  0.00            
ATOM    284  NE1 TRP A  20    -138.230 -64.716-136.387  1.00  0.00            
ATOM    285  HE1 TRP A  20    -138.142 -65.331-135.576  1.00  0.00            
ATOM    286  CE2 TRP A  20    -137.646 -64.967-137.604  1.00  0.00            
ATOM    287  CZ2 TRP A  20    -136.798 -65.987-138.054  1.00  0.00            
ATOM    288  HZ2 TRP A  20    -136.491 -66.764-137.368  1.00  0.00            
ATOM    289  CH2 TRP A  20    -136.349 -65.965-139.385  1.00  0.00            
ATOM    290  HH2 TRP A  20    -135.685 -66.739-139.746  1.00  0.00            
ATOM    291  CZ3 TRP A  20    -136.761 -64.930-140.244  1.00  0.00            
ATOM    292  HZ3 TRP A  20    -136.409 -64.914-141.266  1.00  0.00            
ATOM    293  CE3 TRP A  20    -137.604 -63.901-139.774  1.00  0.00            
ATOM    294  HE3 TRP A  20    -137.886 -63.096-140.432  1.00  0.00            
ATOM    295  CD2 TRP A  20    -138.065 -63.887-138.437  1.00  0.00            
ATOM    296  C   TRP A  20    -141.468 -61.465-136.569  1.00  0.00            
ATOM    297  O   TRP A  20    -141.285 -60.548-135.760  1.00  0.00            
ATOM    298  N   VAL A  21    -142.080 -62.594-136.231  1.00  0.00            
ATOM    299  H   VAL A  21    -142.266 -63.274-136.964  1.00  0.00            
ATOM    300  CA  VAL A  21    -142.286 -63.063-134.856  1.00  0.00            
ATOM    301  HA  VAL A  21    -141.659 -62.481-134.189  1.00  0.00            
ATOM    302  CB  VAL A  21    -143.752 -62.871-134.412  1.00  0.00            
ATOM    303  HB  VAL A  21    -144.372 -62.679-135.287  1.00  0.00            
ATOM    304  CG1 VAL A  21    -144.391 -64.036-133.654  1.00  0.00            
ATOM    305 1HG1 VAL A  21    -145.425 -63.798-133.406  1.00  0.00            
ATOM    306 2HG1 VAL A  21    -144.388 -64.930-134.277  1.00  0.00            
ATOM    307 3HG1 VAL A  21    -143.842 -64.229-132.732  1.00  0.00            
ATOM    308  CG2 VAL A  21    -143.817 -61.655-133.483  1.00  0.00            
ATOM    309 1HG2 VAL A  21    -144.849 -61.495-133.184  1.00  0.00            
ATOM    310 2HG2 VAL A  21    -143.219 -61.834-132.588  1.00  0.00            
ATOM    311 3HG2 VAL A  21    -143.439 -60.771-133.993  1.00  0.00            
ATOM    312  C   VAL A  21    -141.767 -64.490-134.748  1.00  0.00            
ATOM    313  O   VAL A  21    -141.793 -65.230-135.724  1.00  0.00            
ATOM    314  N   ASP A  22    -141.267 -64.857-133.575  1.00  0.00            
ATOM    315  H   ASP A  22    -141.329 -64.228-132.789  1.00  0.00            
ATOM    316  CA  ASP A  22    -140.846 -66.215-133.238  1.00  0.00            
ATOM    317  HA  ASP A  22    -141.189 -66.895-134.018  1.00  0.00            
ATOM    318  CB  ASP A  22    -139.312 -66.286-133.179  1.00  0.00            
ATOM    319  HB1 ASP A  22    -138.993 -66.377-132.144  1.00  0.00            
ATOM    320  HB2 ASP A  22    -138.880 -65.364-133.577  1.00  0.00            
ATOM    321  CG  ASP A  22    -138.739 -67.464-133.963  1.00  0.00            
ATOM    322  OD1 ASP A  22    -139.271 -68.592-133.873  1.00  0.00            
ATOM    323  OD2 ASP A  22    -137.683 -67.293-134.617  1.00  0.00            
ATOM    324  C   ASP A  22    -141.545 -66.632-131.936  1.00  0.00            
ATOM    325  O   ASP A  22    -141.855 -65.780-131.100  1.00  0.00            
ATOM    326  N   VAL A  23    -141.910 -67.908-131.828  1.00  0.00            
ATOM    327  H   VAL A  23    -141.631 -68.539-132.576  1.00  0.00            
ATOM    328  CA  VAL A  23    -142.919 -68.411-130.878  1.00  0.00            
ATOM    329  HA  VAL A  23    -142.885 -67.807-129.970  1.00  0.00            
ATOM    330  CB  VAL A  23    -144.352 -68.350-131.485  1.00  0.00            
ATOM    331  HB  VAL A  23    -144.524 -69.249-132.079  1.00  0.00            
ATOM    332  CG1 VAL A  23    -145.434 -68.271-130.397  1.00  0.00            
ATOM    333 1HG1 VAL A  23    -146.419 -68.211-130.858  1.00  0.00            
ATOM    334 2HG1 VAL A  23    -145.424 -69.158-129.770  1.00  0.00            
ATOM    335 3HG1 VAL A  23    -145.277 -67.387-129.779  1.00  0.00            
ATOM    336  CG2 VAL A  23    -144.634 -67.148-132.396  1.00  0.00            
ATOM    337 1HG2 VAL A  23    -145.662 -67.178-132.757  1.00  0.00            
ATOM    338 2HG2 VAL A  23    -144.473 -66.229-131.834  1.00  0.00            
ATOM    339 3HG2 VAL A  23    -143.978 -67.174-133.265  1.00  0.00            
ATOM    340  C   VAL A  23    -142.616 -69.867-130.517  1.00  0.00            
ATOM    341  O   VAL A  23    -141.964 -70.575-131.286  1.00  0.00            
ATOM    342  N   VAL A  24    -143.166 -70.352-129.402  1.00  0.00            
ATOM    343  H   VAL A  24    -143.649 -69.712-128.786  1.00  0.00            
ATOM    344  CA  VAL A  24    -143.399 -71.789-129.184  1.00  0.00            
ATOM    345  HA  VAL A  24    -142.970 -72.336-130.018  1.00  0.00            
ATOM    346  CB  VAL A  24    -142.709 -72.313-127.914  1.00  0.00            
ATOM    347  HB  VAL A  24    -143.089 -71.786-127.041  1.00  0.00            
ATOM    348  CG1 VAL A  24    -142.957 -73.812-127.720  1.00  0.00            
ATOM    349 1HG1 VAL A  24    -142.331 -74.205-126.924  1.00  0.00            
ATOM    350 2HG1 VAL A  24    -143.997 -73.995-127.452  1.00  0.00            
ATOM    351 3HG1 VAL A  24    -142.728 -74.352-128.637  1.00  0.00            
ATOM    352  CG2 VAL A  24    -141.195 -72.100-127.995  1.00  0.00            
ATOM    353 1HG2 VAL A  24    -140.733 -72.460-127.081  1.00  0.00            
ATOM    354 2HG2 VAL A  24    -140.787 -72.633-128.854  1.00  0.00            
ATOM    355 3HG2 VAL A  24    -140.967 -71.038-128.091  1.00  0.00            
ATOM    356  C   VAL A  24    -144.899 -72.086-129.166  1.00  0.00            
ATOM    357  O   VAL A  24    -145.656 -71.394-128.487  1.00  0.00            
ATOM    358  N   LEU A  25    -145.319 -73.122-129.895  1.00  0.00            
ATOM    359  H   LEU A  25    -144.614 -73.651-130.400  1.00  0.00            
ATOM    360  CA  LEU A  25    -146.660 -73.704-129.815  1.00  0.00            
ATOM    361  HA  LEU A  25    -147.335 -72.986-129.350  1.00  0.00            
ATOM    362  CB  LEU A  25    -147.197 -74.051-131.215  1.00  0.00            
ATOM    363  HB1 LEU A  25    -148.164 -74.541-131.093  1.00  0.00            
ATOM    364  HB2 LEU A  25    -146.517 -74.770-131.673  1.00  0.00            
ATOM    365  CG  LEU A  25    -147.376 -72.862-132.172  1.00  0.00            
ATOM    366  HG  LEU A  25    -146.411 -72.392-132.355  1.00  0.00            
ATOM    367  CD1 LEU A  25    -147.934 -73.374-133.501  1.00  0.00            
ATOM    368 1HD1 LEU A  25    -147.978 -72.559-134.223  1.00  0.00            
ATOM    369 2HD1 LEU A  25    -147.293 -74.163-133.893  1.00  0.00            
ATOM    370 3HD1 LEU A  25    -148.936 -73.779-133.354  1.00  0.00            
ATOM    371  CD2 LEU A  25    -148.338 -71.805-131.633  1.00  0.00            
ATOM    372 1HD2 LEU A  25    -148.483 -71.023-132.378  1.00  0.00            
ATOM    373 2HD2 LEU A  25    -149.301 -72.257-131.390  1.00  0.00            
ATOM    374 3HD2 LEU A  25    -147.915 -71.350-130.738  1.00  0.00            
ATOM    375  C   LEU A  25    -146.654 -74.954-128.931  1.00  0.00            
ATOM    376  O   LEU A  25    -145.732 -75.766-128.989  1.00  0.00            
ATOM    377  N   GLU A  26    -147.730 -75.127-128.169  1.00  0.00            
ATOM    378  H   GLU A  26    -148.475 -74.450-128.233  1.00  0.00            
ATOM    379  CA  GLU A  26    -147.976 -76.265-127.282  1.00  0.00            
ATOM    380  HA  GLU A  26    -147.144 -76.970-127.329  1.00  0.00            
ATOM    381  CB  GLU A  26    -148.138 -75.775-125.830  1.00  0.00            
ATOM    382  HB1 GLU A  26    -148.378 -76.629-125.195  1.00  0.00            
ATOM    383  HB2 GLU A  26    -148.975 -75.077-125.790  1.00  0.00            
ATOM    384  CG  GLU A  26    -146.883 -75.091-125.271  1.00  0.00            
ATOM    385  HG1 GLU A  26    -146.581 -74.275-125.930  1.00  0.00            
ATOM    386  HG2 GLU A  26    -146.070 -75.821-125.245  1.00  0.00            
ATOM    387  CD  GLU A  26    -147.117 -74.513-123.870  1.00  0.00            
ATOM    388  OE1 GLU A  26    -148.037 -73.680-123.686  1.00  0.00            
ATOM    389  OE2 GLU A  26    -146.296 -74.773-122.965  1.00  0.00            
ATOM    390  C   GLU A  26    -149.259 -76.983-127.712  1.00  0.00            
ATOM    391  O   GLU A  26    -150.192 -76.349-128.200  1.00  0.00            
ATOM    392  N   HIS A  27    -149.350 -78.295-127.478  1.00  0.00            
ATOM    393  H   HIS A  27    -148.511 -78.799-127.213  1.00  0.00            
ATOM    394  CA  HIS A  27    -150.624 -79.022-127.610  1.00  0.00            
ATOM    395  HA  HIS A  27    -151.106 -78.721-128.543  1.00  0.00            
ATOM    396  CB  HIS A  27    -150.328 -80.525-127.671  1.00  0.00            
ATOM    397  HB1 HIS A  27    -149.897 -80.846-126.722  1.00  0.00            
ATOM    398  HB2 HIS A  27    -149.589 -80.689-128.454  1.00  0.00            
ATOM    399  CG  HIS A  27    -151.500 -81.420-127.989  1.00  0.00            
ATOM    400  ND1 HIS A  27    -151.465 -82.812-127.928  1.00  0.00            
ATOM    401  CE1 HIS A  27    -152.596 -83.242-128.505  1.00  0.00            
ATOM    402  HE1 HIS A  27    -152.821 -84.276-128.730  1.00  0.00            
ATOM    403  NE2 HIS A  27    -153.360 -82.199-128.857  1.00  0.00            
ATOM    404  HE2 HIS A  27    -154.163 -82.232-129.485  1.00  0.00            
ATOM    405  CD2 HIS A  27    -152.686 -81.046-128.547  1.00  0.00            
ATOM    406  HD2 HIS A  27    -152.991 -80.039-128.801  1.00  0.00            
ATOM    407  C   HIS A  27    -151.606 -78.690-126.474  1.00  0.00            
ATOM    408  O   HIS A  27    -152.815 -78.662-126.675  1.00  0.00            
ATOM    409  N   GLY A  28    -151.089 -78.409-125.275  1.00  0.00            
ATOM    410  H   GLY A  28    -150.086 -78.402-125.193  1.00  0.00            
ATOM    411  CA  GLY A  28    -151.879 -78.052-124.094  1.00  0.00            
ATOM    412  HA1 GLY A  28    -151.347 -78.366-123.197  1.00  0.00            
ATOM    413  HA2 GLY A  28    -152.833 -78.580-124.127  1.00  0.00            
ATOM    414  C   GLY A  28    -152.187 -76.557-123.975  1.00  0.00            
ATOM    415  O   GLY A  28    -152.091 -76.020-122.871  1.00  0.00            
ATOM    416  N   GLY A  29    -152.470 -75.857-125.078  1.00  0.00            
ATOM    417  H   GLY A  29    -152.524 -76.338-125.970  1.00  0.00            
ATOM    418  CA  GLY A  29    -152.769 -74.422-125.059  1.00  0.00            
ATOM    419  HA1 GLY A  29    -152.007 -73.910-124.476  1.00  0.00            
ATOM    420  HA2 GLY A  29    -153.732 -74.269-124.576  1.00  0.00            
ATOM    421  C   GLY A  29    -152.810 -73.747-126.428  1.00  0.00            
ATOM    422  O   GLY A  29    -152.600 -74.376-127.462  1.00  0.00            
ATOM    423  N   CYS A  30    -153.061 -72.436-126.423  1.00  0.00            
ATOM    424  H   CYS A  30    -153.254 -71.970-125.550  1.00  0.00            
ATOM    425  CA  CYS A  30    -153.030 -71.606-127.624  1.00  0.00            
ATOM    426  HA  CYS A  30    -152.344 -72.070-128.335  1.00  0.00            
ATOM    427  CB  CYS A  30    -154.421 -71.606-128.276  1.00  0.00            
ATOM    428  HB1 CYS A  30    -154.703 -72.637-128.502  1.00  0.00            
ATOM    429  HB2 CYS A  30    -154.390 -71.051-129.213  1.00  0.00            
ATOM    430  SG  CYS A  30    -155.689 -70.875-127.211  1.00  0.00            
ATOM    431  HG  CYS A  30    -156.671 -71.108-128.100  1.00  0.00            
ATOM    432  C   CYS A  30    -152.480 -70.192-127.355  1.00  0.00            
ATOM    433  O   CYS A  30    -152.553 -69.663-126.242  1.00  0.00            
ATOM    434  N   VAL A  31    -151.909 -69.584-128.396  1.00  0.00            
ATOM    435  H   VAL A  31    -151.950 -70.068-129.288  1.00  0.00            
ATOM    436  CA  VAL A  31    -151.294 -68.243-128.386  1.00  0.00            
ATOM    437  HA  VAL A  31    -151.294 -67.860-127.368  1.00  0.00            
ATOM    438  CB  VAL A  31    -149.821 -68.308-128.854  1.00  0.00            
ATOM    439  HB  VAL A  31    -149.279 -68.931-128.142  1.00  0.00            
ATOM    440  CG1 VAL A  31    -149.653 -68.936-130.244  1.00  0.00            
ATOM    441 1HG1 VAL A  31    -148.595 -69.002-130.487  1.00  0.00            
ATOM    442 2HG1 VAL A  31    -150.069 -69.943-130.254  1.00  0.00            
ATOM    443 3HG1 VAL A  31    -150.155 -68.333-131.001  1.00  0.00            
ATOM    444  CG2 VAL A  31    -149.131 -66.935-128.894  1.00  0.00            
ATOM    445 1HG2 VAL A  31    -148.056 -67.072-129.008  1.00  0.00            
ATOM    446 2HG2 VAL A  31    -149.499 -66.342-129.731  1.00  0.00            
ATOM    447 3HG2 VAL A  31    -149.316 -66.387-127.972  1.00  0.00            
ATOM    448  C   VAL A  31    -152.111 -67.280-129.240  1.00  0.00            
ATOM    449  O   VAL A  31    -152.651 -67.692-130.267  1.00  0.00            
ATOM    450  N   THR A  32    -152.163 -65.997-128.865  1.00  0.00            
ATOM    451  H   THR A  32    -151.765 -65.725-127.971  1.00  0.00            
ATOM    452  CA  THR A  32    -152.681 -64.934-129.739  1.00  0.00            
ATOM    453  HA  THR A  32    -152.970 -65.409-130.670  1.00  0.00            
ATOM    454  CB  THR A  32    -153.980 -64.277-129.238  1.00  0.00            
ATOM    455  HB  THR A  32    -154.503 -63.886-130.110  1.00  0.00            
ATOM    456  CG2 THR A  32    -154.909 -65.234-128.488  1.00  0.00            
ATOM    457 1HG2 THR A  32    -155.878 -64.760-128.336  1.00  0.00            
ATOM    458 2HG2 THR A  32    -155.048 -66.137-129.082  1.00  0.00            
ATOM    459 3HG2 THR A  32    -154.475 -65.504-127.525  1.00  0.00            
ATOM    460  OG1 THR A  32    -153.761 -63.196-128.368  1.00  0.00            
ATOM    461  HG1 THR A  32    -154.622 -62.801-128.228  1.00  0.00            
ATOM    462  C   THR A  32    -151.599 -63.917-130.117  1.00  0.00            
ATOM    463  O   THR A  32    -150.784 -63.493-129.294  1.00  0.00            
ATOM    464  N   VAL A  33    -151.572 -63.540-131.396  1.00  0.00            
ATOM    465  H   VAL A  33    -152.282 -63.939-132.003  1.00  0.00            
ATOM    466  CA  VAL A  33    -150.612 -62.613-132.007  1.00  0.00            
ATOM    467  HA  VAL A  33    -149.873 -62.337-131.259  1.00  0.00            
ATOM    468  CB  VAL A  33    -149.846 -63.267-133.175  1.00  0.00            
ATOM    469  HB  VAL A  33    -150.537 -63.491-133.989  1.00  0.00            
ATOM    470  CG1 VAL A  33    -148.754 -62.322-133.701  1.00  0.00            
ATOM    471 1HG1 VAL A  33    -148.210 -62.802-134.515  1.00  0.00            
ATOM    472 2HG1 VAL A  33    -149.201 -61.403-134.078  1.00  0.00            
ATOM    473 3HG1 VAL A  33    -148.055 -62.078-132.899  1.00  0.00            
ATOM    474  CG2 VAL A  33    -149.164 -64.576-132.750  1.00  0.00            
ATOM    475 1HG2 VAL A  33    -148.579 -64.979-133.576  1.00  0.00            
ATOM    476 2HG2 VAL A  33    -148.510 -64.402-131.896  1.00  0.00            
ATOM    477 3HG2 VAL A  33    -149.915 -65.318-132.476  1.00  0.00            
ATOM    478  C   VAL A  33    -151.368 -61.356-132.434  1.00  0.00            
ATOM    479  O   VAL A  33    -152.063 -61.342-133.453  1.00  0.00            
ATOM    480  N   MET A  34    -151.255 -60.308-131.618  1.00  0.00            
ATOM    481  H   MET A  34    -150.582 -60.386-130.862  1.00  0.00            
ATOM    482  CA  MET A  34    -151.987 -59.043-131.746  1.00  0.00            
ATOM    483  HA  MET A  34    -152.795 -59.184-132.463  1.00  0.00            
ATOM    484  CB  MET A  34    -152.621 -58.671-130.396  1.00  0.00            
ATOM    485  HB1 MET A  34    -153.118 -59.552-129.987  1.00  0.00            
ATOM    486  HB2 MET A  34    -153.373 -57.899-130.559  1.00  0.00            
ATOM    487  CG  MET A  34    -151.602 -58.143-129.377  1.00  0.00            
ATOM    488  HG1 MET A  34    -151.258 -57.162-129.704  1.00  0.00            
ATOM    489  HG2 MET A  34    -150.739 -58.809-129.351  1.00  0.00            
ATOM    490  SD  MET A  34    -152.247 -57.976-127.695  1.00  0.00            
ATOM    491  CE  MET A  34    -151.662 -59.553-127.023  1.00  0.00            
ATOM    492  HE1 MET A  34    -152.016 -59.671-125.999  1.00  0.00            
ATOM    493  HE2 MET A  34    -152.038 -60.374-127.636  1.00  0.00            
ATOM    494  HE3 MET A  34    -150.571 -59.573-127.030  1.00  0.00            
ATOM    495  C   MET A  34    -151.089 -57.927-132.284  1.00  0.00            
ATOM    496  O   MET A  34    -149.887 -57.933-132.027  1.00  0.00            
ATOM    497  N   ALA A  35    -151.643 -56.964-133.025  1.00  0.00            
ATOM    498  H   ALA A  35    -152.641 -56.963-133.189  1.00  0.00            
ATOM    499  CA  ALA A  35    -150.847 -55.899-133.640  1.00  0.00            
ATOM    500  HA  ALA A  35    -150.130 -55.517-132.911  1.00  0.00            
ATOM    501  CB  ALA A  35    -150.074 -56.540-134.795  1.00  0.00            
ATOM    502  HB1 ALA A  35    -149.281 -55.866-135.110  1.00  0.00            
ATOM    503  HB2 ALA A  35    -149.605 -57.471-134.485  1.00  0.00            
ATOM    504  HB3 ALA A  35    -150.758 -56.746-135.617  1.00  0.00            
ATOM    505  C   ALA A  35    -151.700 -54.711-134.138  1.00  0.00            
ATOM    506  O   ALA A  35    -152.870 -54.585-133.779  1.00  0.00            
ATOM    507  N   GLN A  36    -151.107 -53.842-134.968  1.00  0.00            
ATOM    508  H   GLN A  36    -150.125 -53.985-135.163  1.00  0.00            
ATOM    509  CA  GLN A  36    -151.774 -52.700-135.620  1.00  0.00            
ATOM    510  HA  GLN A  36    -152.831 -52.707-135.350  1.00  0.00            
ATOM    511  CB  GLN A  36    -151.169 -51.383-135.105  1.00  0.00            
ATOM    512  HB1 GLN A  36    -151.704 -50.552-135.567  1.00  0.00            
ATOM    513  HB2 GLN A  36    -150.123 -51.322-135.408  1.00  0.00            
ATOM    514  CG  GLN A  36    -151.256 -51.232-133.577  1.00  0.00            
ATOM    515  HG1 GLN A  36    -150.647 -51.994-133.091  1.00  0.00            
ATOM    516  HG2 GLN A  36    -152.291 -51.362-133.258  1.00  0.00            
ATOM    517  CD  GLN A  36    -150.752 -49.868-133.125  1.00  0.00            
ATOM    518  OE1 GLN A  36    -149.569 -49.629-132.982  1.00  0.00            
ATOM    519  NE2 GLN A  36    -151.621 -48.905-132.903  1.00  0.00            
ATOM    520 1HE2 GLN A  36    -152.603 -49.062-133.010  1.00  0.00            
ATOM    521 2HE2 GLN A  36    -151.224 -48.031-132.606  1.00  0.00            
ATOM    522  C   GLN A  36    -151.731 -52.756-137.163  1.00  0.00            
ATOM    523  O   GLN A  36    -152.522 -52.088-137.822  1.00  0.00            
ATOM    524  N   ASP A  37    -150.849 -53.575-137.745  1.00  0.00            
ATOM    525  H   ASP A  37    -150.239 -54.121-137.147  1.00  0.00            
ATOM    526  CA  ASP A  37    -150.826 -53.975-139.166  1.00  0.00            
ATOM    527  HA  ASP A  37    -151.079 -53.119-139.792  1.00  0.00            
ATOM    528  CB  ASP A  37    -149.412 -54.483-139.555  1.00  0.00            
ATOM    529  HB1 ASP A  37    -148.723 -53.639-139.512  1.00  0.00            
ATOM    530  HB2 ASP A  37    -149.434 -54.836-140.588  1.00  0.00            
ATOM    531  CG  ASP A  37    -148.859 -55.602-138.652  1.00  0.00            
ATOM    532  OD1 ASP A  37    -149.419 -55.822-137.558  1.00  0.00            
ATOM    533  OD2 ASP A  37    -147.902 -56.317-139.019  1.00  0.00            
ATOM    534  C   ASP A  37    -151.842 -55.100-139.468  1.00  0.00            
ATOM    535  O   ASP A  37    -152.274 -55.264-140.610  1.00  0.00            
ATOM    536  N   LYS A  38    -152.218 -55.880-138.445  1.00  0.00            
ATOM    537  H   LYS A  38    -151.789 -55.674-137.553  1.00  0.00            
ATOM    538  CA  LYS A  38    -153.048 -57.090-138.533  1.00  0.00            
ATOM    539  HA  LYS A  38    -153.352 -57.231-139.568  1.00  0.00            
ATOM    540  CB  LYS A  38    -152.245 -58.316-138.073  1.00  0.00            
ATOM    541  HB1 LYS A  38    -152.914 -59.175-138.026  1.00  0.00            
ATOM    542  HB2 LYS A  38    -151.884 -58.128-137.062  1.00  0.00            
ATOM    543  CG  LYS A  38    -151.074 -58.702-138.978  1.00  0.00            
ATOM    544  HG1 LYS A  38    -150.413 -57.854-139.141  1.00  0.00            
ATOM    545  HG2 LYS A  38    -151.468 -59.012-139.945  1.00  0.00            
ATOM    546  CD  LYS A  38    -150.292 -59.870-138.356  1.00  0.00            
ATOM    547  HD1 LYS A  38    -149.578 -60.234-139.091  1.00  0.00            
ATOM    548  HD2 LYS A  38    -150.983 -60.689-138.151  1.00  0.00            
ATOM    549  CE  LYS A  38    -149.561 -59.541-137.045  1.00  0.00            
ATOM    550  HE1 LYS A  38    -148.972 -60.414-136.753  1.00  0.00            
ATOM    551  HE2 LYS A  38    -150.298 -59.368-136.255  1.00  0.00            
ATOM    552  NZ  LYS A  38    -148.672 -58.360-137.154  1.00  0.00            
ATOM    553  HZ1 LYS A  38    -148.058 -58.281-136.349  1.00  0.00            
ATOM    554  HZ2 LYS A  38    -148.120 -58.327-138.002  1.00  0.00            
ATOM    555  HZ3 LYS A  38    -149.191 -57.482-137.193  1.00  0.00            
ATOM    556  C   LYS A  38    -154.284 -57.018-137.630  1.00  0.00            
ATOM    557  O   LYS A  38    -154.187 -56.498-136.520  1.00  0.00            
ATOM    558  N   PRO A  39    -155.407 -57.642-138.028  1.00  0.00            
ATOM    559  CD  PRO A  39    -155.692 -58.149-139.363  1.00  0.00            
ATOM    560  HD1 PRO A  39    -154.896 -58.812-139.706  1.00  0.00            
ATOM    561  HD2 PRO A  39    -155.811 -57.320-140.059  1.00  0.00            
ATOM    562  CG  PRO A  39    -156.993 -58.940-139.254  1.00  0.00            
ATOM    563  HG1 PRO A  39    -156.752 -60.001-139.248  1.00  0.00            
ATOM    564  HG2 PRO A  39    -157.667 -58.700-140.076  1.00  0.00            
ATOM    565  CB  PRO A  39    -157.595 -58.536-137.905  1.00  0.00            
ATOM    566  HB1 PRO A  39    -158.173 -59.345-137.457  1.00  0.00            
ATOM    567  HB2 PRO A  39    -158.220 -57.653-138.038  1.00  0.00            
ATOM    568  CA  PRO A  39    -156.371 -58.166-137.067  1.00  0.00            
ATOM    569  HA  PRO A  39    -156.641 -57.403-136.336  1.00  0.00            
ATOM    570  C   PRO A  39    -155.758 -59.381-136.341  1.00  0.00            
ATOM    571  O   PRO A  39    -155.060 -60.183-136.960  1.00  0.00            
ATOM    572  N   THR A  40    -156.003 -59.512-135.037  1.00  0.00            
ATOM    573  H   THR A  40    -156.533 -58.793-134.571  1.00  0.00            
ATOM    574  CA  THR A  40    -155.352 -60.520-134.176  1.00  0.00            
ATOM    575  HA  THR A  40    -154.275 -60.359-134.233  1.00  0.00            
ATOM    576  CB  THR A  40    -155.768 -60.299-132.717  1.00  0.00            
ATOM    577  HB  THR A  40    -156.857 -60.304-132.651  1.00  0.00            
ATOM    578  CG2 THR A  40    -155.211 -61.301-131.705  1.00  0.00            
ATOM    579 1HG2 THR A  40    -155.494 -61.002-130.698  1.00  0.00            
ATOM    580 2HG2 THR A  40    -155.619 -62.295-131.893  1.00  0.00            
ATOM    581 3HG2 THR A  40    -154.126 -61.344-131.772  1.00  0.00            
ATOM    582  OG1 THR A  40    -155.291 -59.025-132.355  1.00  0.00            
ATOM    583  HG1 THR A  40    -155.968 -58.615-131.780  1.00  0.00            
ATOM    584  C   THR A  40    -155.625 -61.962-134.609  1.00  0.00            
ATOM    585  O   THR A  40    -156.767 -62.322-134.911  1.00  0.00            
ATOM    586  N   VAL A  41    -154.563 -62.774-134.597  1.00  0.00            
ATOM    587  H   VAL A  41    -153.684 -62.387-134.270  1.00  0.00            
ATOM    588  CA  VAL A  41    -154.559 -64.204-134.946  1.00  0.00            
ATOM    589  HA  VAL A  41    -155.490 -64.448-135.453  1.00  0.00            
ATOM    590  CB  VAL A  41    -153.373 -64.561-135.876  1.00  0.00            
ATOM    591  HB  VAL A  41    -152.467 -64.628-135.273  1.00  0.00            
ATOM    592  CG1 VAL A  41    -153.594 -65.924-136.547  1.00  0.00            
ATOM    593 1HG1 VAL A  41    -152.728 -66.185-137.151  1.00  0.00            
ATOM    594 2HG1 VAL A  41    -153.721 -66.703-135.796  1.00  0.00            
ATOM    595 3HG1 VAL A  41    -154.479 -65.895-137.181  1.00  0.00            
ATOM    596  CG2 VAL A  41    -153.089 -63.524-136.976  1.00  0.00            
ATOM    597 1HG2 VAL A  41    -152.260 -63.865-137.594  1.00  0.00            
ATOM    598 2HG2 VAL A  41    -153.966 -63.376-137.601  1.00  0.00            
ATOM    599 3HG2 VAL A  41    -152.808 -62.570-136.529  1.00  0.00            
ATOM    600  C   VAL A  41    -154.447 -65.049-133.676  1.00  0.00            
ATOM    601  O   VAL A  41    -153.621 -64.729-132.830  1.00  0.00            
ATOM    602  N   ASP A  42    -155.182 -66.155-133.576  1.00  0.00            
ATOM    603  H   ASP A  42    -155.811 -66.371-134.341  1.00  0.00            
ATOM    604  CA  ASP A  42    -155.042 -67.167-132.515  1.00  0.00            
ATOM    605  HA  ASP A  42    -154.281 -66.842-131.812  1.00  0.00            
ATOM    606  CB  ASP A  42    -156.349 -67.346-131.731  1.00  0.00            
ATOM    607  HB1 ASP A  42    -156.169 -68.051-130.919  1.00  0.00            
ATOM    608  HB2 ASP A  42    -157.047 -67.804-132.428  1.00  0.00            
ATOM    609  CG  ASP A  42    -157.036 -66.100-131.152  1.00  0.00            
ATOM    610  OD1 ASP A  42    -156.489 -64.977-131.162  1.00  0.00            
ATOM    611  OD2 ASP A  42    -158.185 -66.250-130.672  1.00  0.00            
ATOM    612  C   ASP A  42    -154.612 -68.525-133.108  1.00  0.00            
ATOM    613  O   ASP A  42    -155.089 -68.882-134.188  1.00  0.00            
ATOM    614  N   ILE A  43    -153.736 -69.281-132.427  1.00  0.00            
ATOM    615  H   ILE A  43    -153.393 -68.921-131.540  1.00  0.00            
ATOM    616  CA  ILE A  43    -153.087 -70.506-132.952  1.00  0.00            
ATOM    617  HA  ILE A  43    -153.683 -70.887-133.781  1.00  0.00            
ATOM    618  CB  ILE A  43    -151.663 -70.185-133.490  1.00  0.00            
ATOM    619  HB  ILE A  43    -151.019 -69.973-132.637  1.00  0.00            
ATOM    620  CG2 ILE A  43    -151.083 -71.416-134.217  1.00  0.00            
ATOM    621 1HG2 ILE A  43    -150.063 -71.225-134.542  1.00  0.00            
ATOM    622 2HG2 ILE A  43    -151.047 -72.275-133.548  1.00  0.00            
ATOM    623 3HG2 ILE A  43    -151.697 -71.665-135.081  1.00  0.00            
ATOM    624  CG1 ILE A  43    -151.638 -68.934-134.405  1.00  0.00            
ATOM    625 1HG1 ILE A  43    -151.935 -68.063-133.820  1.00  0.00            
ATOM    626 2HG1 ILE A  43    -152.360 -69.060-135.207  1.00  0.00            
ATOM    627  CD  ILE A  43    -150.281 -68.590-135.030  1.00  0.00            
ATOM    628  HD1 ILE A  43    -150.355 -67.616-135.513  1.00  0.00            
ATOM    629  HD2 ILE A  43    -149.514 -68.548-134.256  1.00  0.00            
ATOM    630  HD3 ILE A  43    -150.009 -69.328-135.784  1.00  0.00            
ATOM    631  C   ILE A  43    -153.001 -71.620-131.886  1.00  0.00            
ATOM    632  O   ILE A  43    -152.516 -71.376-130.781  1.00  0.00            
ATOM    633  N   GLU A  44    -153.393 -72.850-132.246  1.00  0.00            
ATOM    634  H   GLU A  44    -153.779 -72.962-133.180  1.00  0.00            
ATOM    635  CA  GLU A  44    -153.360 -74.079-131.423  1.00  0.00            
ATOM    636  HA  GLU A  44    -152.805 -73.902-130.499  1.00  0.00            
ATOM    637  CB  GLU A  44    -154.810 -74.451-131.057  1.00  0.00            
ATOM    638  HB1 GLU A  44    -155.350 -74.610-131.991  1.00  0.00            
ATOM    639  HB2 GLU A  44    -155.264 -73.603-130.543  1.00  0.00            
ATOM    640  CG  GLU A  44    -154.995 -75.701-130.178  1.00  0.00            
ATOM    641  HG1 GLU A  44    -154.531 -75.529-129.206  1.00  0.00            
ATOM    642  HG2 GLU A  44    -154.503 -76.555-130.647  1.00  0.00            
ATOM    643  CD  GLU A  44    -156.491 -76.014-130.004  1.00  0.00            
ATOM    644  OE1 GLU A  44    -157.026 -76.830-130.797  1.00  0.00            
ATOM    645  OE2 GLU A  44    -157.153 -75.349-129.178  1.00  0.00            
ATOM    646  C   GLU A  44    -152.698 -75.244-132.192  1.00  0.00            
ATOM    647  O   GLU A  44    -152.991 -75.460-133.371  1.00  0.00            
ATOM    648  N   LEU A  45    -151.842 -76.040-131.537  1.00  0.00            
ATOM    649  H   LEU A  45    -151.665 -75.861-130.555  1.00  0.00            
ATOM    650  CA  LEU A  45    -151.281 -77.276-132.108  1.00  0.00            
ATOM    651  HA  LEU A  45    -151.237 -77.174-133.191  1.00  0.00            
ATOM    652  CB  LEU A  45    -149.829 -77.448-131.609  1.00  0.00            
ATOM    653  HB1 LEU A  45    -149.838 -77.431-130.521  1.00  0.00            
ATOM    654  HB2 LEU A  45    -149.253 -76.587-131.951  1.00  0.00            
ATOM    655  CG  LEU A  45    -149.098 -78.734-132.049  1.00  0.00            
ATOM    656  HG  LEU A  45    -149.570 -79.604-131.597  1.00  0.00            
ATOM    657  CD1 LEU A  45    -149.076 -78.933-133.566  1.00  0.00            
ATOM    658 1HD1 LEU A  45    -148.542 -79.853-133.799  1.00  0.00            
ATOM    659 2HD1 LEU A  45    -150.092 -79.033-133.945  1.00  0.00            
ATOM    660 3HD1 LEU A  45    -148.580 -78.091-134.046  1.00  0.00            
ATOM    661  CD2 LEU A  45    -147.648 -78.682-131.559  1.00  0.00            
ATOM    662 1HD2 LEU A  45    -147.142 -79.615-131.803  1.00  0.00            
ATOM    663 2HD2 LEU A  45    -147.119 -77.851-132.025  1.00  0.00            
ATOM    664 3HD2 LEU A  45    -147.637 -78.543-130.478  1.00  0.00            
ATOM    665  C   LEU A  45    -152.213 -78.463-131.803  1.00  0.00            
ATOM    666  O   LEU A  45    -151.968 -79.227-130.876  1.00  0.00            
ATOM    667  N   VAL A  46    -153.304 -78.590-132.567  1.00  0.00            
ATOM    668  H   VAL A  46    -153.437 -77.896-133.288  1.00  0.00            
ATOM    669  CA  VAL A  46    -154.444 -79.491-132.277  1.00  0.00            
ATOM    670  HA  VAL A  46    -154.910 -79.149-131.351  1.00  0.00            
ATOM    671  CB  VAL A  46    -155.510 -79.449-133.395  1.00  0.00            
ATOM    672  HB  VAL A  46    -155.156 -80.026-134.250  1.00  0.00            
ATOM    673  CG1 VAL A  46    -156.846 -80.049-132.933  1.00  0.00            
ATOM    674 1HG1 VAL A  46    -157.581 -79.994-133.736  1.00  0.00            
ATOM    675 2HG1 VAL A  46    -156.721 -81.096-132.662  1.00  0.00            
ATOM    676 3HG1 VAL A  46    -157.218 -79.497-132.067  1.00  0.00            
ATOM    677  CG2 VAL A  46    -155.800 -78.033-133.887  1.00  0.00            
ATOM    678 1HG2 VAL A  46    -156.642 -78.055-134.577  1.00  0.00            
ATOM    679 2HG2 VAL A  46    -156.039 -77.384-133.046  1.00  0.00            
ATOM    680 3HG2 VAL A  46    -154.933 -77.643-134.412  1.00  0.00            
ATOM    681  C   VAL A  46    -154.041 -80.955-132.082  1.00  0.00            
ATOM    682  O   VAL A  46    -154.611 -81.632-131.228  1.00  0.00            
ATOM    683  N   THR A  47    -153.088 -81.461-132.873  1.00  0.00            
ATOM    684  H   THR A  47    -152.655 -80.833-133.544  1.00  0.00            
ATOM    685  CA  THR A  47    -152.496 -82.806-132.725  1.00  0.00            
ATOM    686  HA  THR A  47    -152.412 -83.041-131.663  1.00  0.00            
ATOM    687  CB  THR A  47    -153.340 -83.910-133.407  1.00  0.00            
ATOM    688  HB  THR A  47    -152.751 -84.826-133.457  1.00  0.00            
ATOM    689  CG2 THR A  47    -154.645 -84.258-132.694  1.00  0.00            
ATOM    690 1HG2 THR A  47    -155.087 -85.140-133.151  1.00  0.00            
ATOM    691 2HG2 THR A  47    -154.447 -84.465-131.642  1.00  0.00            
ATOM    692 3HG2 THR A  47    -155.359 -83.441-132.780  1.00  0.00            
ATOM    693  OG1 THR A  47    -153.696 -83.533-134.715  1.00  0.00            
ATOM    694  HG1 THR A  47    -153.928 -82.601-134.665  1.00  0.00            
ATOM    695  C   THR A  47    -151.084 -82.871-133.319  1.00  0.00            
ATOM    696  O   THR A  47    -150.706 -82.055-134.164  1.00  0.00            
ATOM    697  N   THR A  48    -150.327 -83.902-132.942  1.00  0.00            
ATOM    698  H   THR A  48    -150.655 -84.508-132.201  1.00  0.00            
ATOM    699  CA  THR A  48    -149.224 -84.438-133.757  1.00  0.00            
ATOM    700  HA  THR A  48    -149.151 -83.868-134.683  1.00  0.00            
ATOM    701  CB  THR A  48    -147.861 -84.319-133.061  1.00  0.00            
ATOM    702  HB  THR A  48    -147.097 -84.712-133.733  1.00  0.00            
ATOM    703  CG2 THR A  48    -147.504 -82.877-132.706  1.00  0.00            
ATOM    704 1HG2 THR A  48    -146.485 -82.843-132.319  1.00  0.00            
ATOM    705 2HG2 THR A  48    -147.566 -82.263-133.602  1.00  0.00            
ATOM    706 3HG2 THR A  48    -148.192 -82.485-131.956  1.00  0.00            
ATOM    707  OG1 THR A  48    -147.838 -85.060-131.871  1.00  0.00            
ATOM    708  HG1 THR A  48    -148.062 -84.490-131.118  1.00  0.00            
ATOM    709  C   THR A  48    -149.547 -85.882-134.159  1.00  0.00            
ATOM    710  O   THR A  48    -150.223 -86.609-133.422  1.00  0.00            
ATOM    711  N   THR A  49    -149.153 -86.282-135.370  1.00  0.00            
ATOM    712  H   THR A  49    -148.565 -85.663-135.924  1.00  0.00            
ATOM    713  CA  THR A  49    -149.530 -87.564-135.992  1.00  0.00            
ATOM    714  HA  THR A  49    -149.812 -88.243-135.192  1.00  0.00            
ATOM    715  CB  THR A  49    -150.777 -87.453-136.913  1.00  0.00            
ATOM    716  HB  THR A  49    -151.370 -88.352-136.741  1.00  0.00            
ATOM    717  CG2 THR A  49    -151.687 -86.243-136.659  1.00  0.00            
ATOM    718 1HG2 THR A  49    -152.577 -86.316-137.283  1.00  0.00            
ATOM    719 2HG2 THR A  49    -151.991 -86.194-135.616  1.00  0.00            
ATOM    720 3HG2 THR A  49    -151.160 -85.321-136.906  1.00  0.00            
ATOM    721  OG1 THR A  49    -150.495 -87.437-138.288  1.00  0.00            
ATOM    722  HG1 THR A  49    -150.813 -86.584-138.655  1.00  0.00            
ATOM    723  C   THR A  49    -148.307 -88.198-136.664  1.00  0.00            
ATOM    724  O   THR A  49    -147.452 -87.499-137.202  1.00  0.00            
ATOM    725  N   VAL A  50    -148.145 -89.519-136.559  1.00  0.00            
ATOM    726  H   VAL A  50    -148.893 -90.060-136.138  1.00  0.00            
ATOM    727  CA  VAL A  50    -146.882 -90.211-136.891  1.00  0.00            
ATOM    728  HA  VAL A  50    -146.236 -89.533-137.449  1.00  0.00            
ATOM    729  CB  VAL A  50    -146.113 -90.663-135.628  1.00  0.00            
ATOM    730  HB  VAL A  50    -146.544 -91.594-135.258  1.00  0.00            
ATOM    731  CG1 VAL A  50    -144.644 -90.915-135.990  1.00  0.00            
ATOM    732 1HG1 VAL A  50    -144.110 -91.292-135.120  1.00  0.00            
ATOM    733 2HG1 VAL A  50    -144.571 -91.656-136.786  1.00  0.00            
ATOM    734 3HG1 VAL A  50    -144.174 -89.990-136.326  1.00  0.00            
ATOM    735  CG2 VAL A  50    -146.164 -89.658-134.469  1.00  0.00            
ATOM    736 1HG2 VAL A  50    -145.513 -89.987-133.661  1.00  0.00            
ATOM    737 2HG2 VAL A  50    -145.847 -88.675-134.809  1.00  0.00            
ATOM    738 3HG2 VAL A  50    -147.179 -89.587-134.078  1.00  0.00            
ATOM    739  C   VAL A  50    -147.173 -91.413-137.776  1.00  0.00            
ATOM    740  O   VAL A  50    -147.906 -92.310-137.366  1.00  0.00            
ATOM    741  N   SER A  51    -146.621 -91.463-138.985  1.00  0.00            
ATOM    742  H   SER A  51    -145.900 -90.789-139.220  1.00  0.00            
ATOM    743  CA  SER A  51    -146.861 -92.568-139.922  1.00  0.00            
ATOM    744  HA  SER A  51    -147.810 -93.044-139.678  1.00  0.00            
ATOM    745  CB  SER A  51    -147.019 -92.011-141.343  1.00  0.00            
ATOM    746  HB1 SER A  51    -147.795 -91.243-141.347  1.00  0.00            
ATOM    747  HB2 SER A  51    -147.336 -92.817-142.005  1.00  0.00            
ATOM    748  OG  SER A  51    -145.820 -91.462-141.845  1.00  0.00            
ATOM    749  HG  SER A  51    -145.674 -90.577-141.461  1.00  0.00            
ATOM    750  C   SER A  51    -145.781 -93.653-139.808  1.00  0.00            
ATOM    751  O   SER A  51    -144.807 -93.491-139.081  1.00  0.00            
ATOM    752  N   ASN A  52    -145.932 -94.777-140.523  1.00  0.00            
ATOM    753  H   ASN A  52    -146.821 -94.904-140.984  1.00  0.00            
ATOM    754  CA  ASN A  52    -144.821 -95.660-140.947  1.00  0.00            
ATOM    755  HA  ASN A  52    -145.290 -96.516-141.433  1.00  0.00            
ATOM    756  CB  ASN A  52    -144.071 -94.893-142.073  1.00  0.00            
ATOM    757  HB1 ASN A  52    -144.034 -93.833-141.825  1.00  0.00            
ATOM    758  HB2 ASN A  52    -144.646 -94.973-142.995  1.00  0.00            
ATOM    759  CG  ASN A  52    -142.636 -95.294-142.373  1.00  0.00            
ATOM    760  OD1 ASN A  52    -141.702 -94.549-142.129  1.00  0.00            
ATOM    761  ND2 ASN A  52    -142.406 -96.452-142.944  1.00  0.00            
ATOM    762 1HD2 ASN A  52    -143.142 -97.126-143.027  1.00  0.00            
ATOM    763 2HD2 ASN A  52    -141.440 -96.691-143.062  1.00  0.00            
ATOM    764  C   ASN A  52    -143.936 -96.337-139.850  1.00  0.00            
ATOM    765  O   ASN A  52    -143.112 -97.181-140.192  1.00  0.00            
ATOM    766  N   MET A  53    -144.132 -96.047-138.558  1.00  0.00            
ATOM    767  H   MET A  53    -144.769 -95.283-138.378  1.00  0.00            
ATOM    768  CA  MET A  53    -143.298 -96.485-137.423  1.00  0.00            
ATOM    769  HA  MET A  53    -142.342 -95.961-137.478  1.00  0.00            
ATOM    770  CB  MET A  53    -143.974 -96.096-136.094  1.00  0.00            
ATOM    771  HB1 MET A  53    -143.300 -96.355-135.280  1.00  0.00            
ATOM    772  HB2 MET A  53    -144.890 -96.676-135.981  1.00  0.00            
ATOM    773  CG  MET A  53    -144.311 -94.610-135.937  1.00  0.00            
ATOM    774  HG1 MET A  53    -144.981 -94.295-136.735  1.00  0.00            
ATOM    775  HG2 MET A  53    -143.387 -94.036-136.018  1.00  0.00            
ATOM    776  SD  MET A  53    -145.102 -94.208-134.354  1.00  0.00            
ATOM    777  CE  MET A  53    -146.778 -94.835-134.634  1.00  0.00            
ATOM    778  HE1 MET A  53    -147.388 -94.636-133.752  1.00  0.00            
ATOM    779  HE2 MET A  53    -147.215 -94.331-135.497  1.00  0.00            
ATOM    780  HE3 MET A  53    -146.749 -95.909-134.811  1.00  0.00            
ATOM    781  C   MET A  53    -143.021 -98.002-137.425  1.00  0.00            
ATOM    782  O   MET A  53    -143.949 -98.811-137.341  1.00  0.00            
ATOM    783  N   ALA A  54    -141.744 -98.387-137.493  1.00  0.00            
ATOM    784  H   ALA A  54    -141.028 -97.677-137.479  1.00  0.00            
ATOM    785  CA  ALA A  54    -141.319 -99.776-137.688  1.00  0.00            
ATOM    786  HA  ALA A  54    -142.112-100.304-138.220  1.00  0.00            
ATOM    787  CB  ALA A  54    -140.077 -99.789-138.587  1.00  0.00            
ATOM    788  HB1 ALA A  54    -139.784-100.819-138.790  1.00  0.00            
ATOM    789  HB2 ALA A  54    -140.300 -99.288-139.530  1.00  0.00            
ATOM    790  HB3 ALA A  54    -139.255 -99.273-138.087  1.00  0.00            
ATOM    791  C   ALA A  54    -141.072-100.517-136.362  1.00  0.00            
ATOM    792  O   ALA A  54    -140.445 -99.972-135.460  1.00  0.00            
ATOM    793  N   GLU A  55    -141.531-101.768-136.273  1.00  0.00            
ATOM    794  H   GLU A  55    -141.992-102.152-137.081  1.00  0.00            
ATOM    795  CA  GLU A  55    -141.479-102.639-135.084  1.00  0.00            
ATOM    796  HA  GLU A  55    -141.847-102.089-134.218  1.00  0.00            
ATOM    797  CB  GLU A  55    -142.417-103.835-135.363  1.00  0.00            
ATOM    798  HB1 GLU A  55    -141.882-104.573-135.962  1.00  0.00            
ATOM    799  HB2 GLU A  55    -143.268-103.497-135.958  1.00  0.00            
ATOM    800  CG  GLU A  55    -142.978-104.524-134.116  1.00  0.00            
ATOM    801  HG1 GLU A  55    -142.171-104.706-133.403  1.00  0.00            
ATOM    802  HG2 GLU A  55    -143.393-105.492-134.407  1.00  0.00            
ATOM    803  CD  GLU A  55    -144.083-103.679-133.475  1.00  0.00            
ATOM    804  OE1 GLU A  55    -145.284-103.871-133.792  1.00  0.00            
ATOM    805  OE2 GLU A  55    -143.741-102.818-132.638  1.00  0.00            
ATOM    806  C   GLU A  55    -140.049-103.117-134.764  1.00  0.00            
ATOM    807  O   GLU A  55    -139.367-103.634-135.652  1.00  0.00            
ATOM    808  N   VAL A  56    -139.581-102.960-133.515  1.00  0.00            
ATOM    809  H   VAL A  56    -140.178-102.510-132.823  1.00  0.00            
ATOM    810  CA  VAL A  56    -138.202-103.290-133.098  1.00  0.00            
ATOM    811  HA  VAL A  56    -137.756-103.947-133.845  1.00  0.00            
ATOM    812  CB  VAL A  56    -137.321-102.023-132.994  1.00  0.00            
ATOM    813  HB  VAL A  56    -137.591-101.470-132.097  1.00  0.00            
ATOM    814  CG1 VAL A  56    -135.842-102.415-132.885  1.00  0.00            
ATOM    815 1HG1 VAL A  56    -135.221-101.523-132.799  1.00  0.00            
ATOM    816 2HG1 VAL A  56    -135.671-103.040-132.015  1.00  0.00            
ATOM    817 3HG1 VAL A  56    -135.554-102.973-133.770  1.00  0.00            
ATOM    818  CG2 VAL A  56    -137.464-101.060-134.179  1.00  0.00            
ATOM    819 1HG2 VAL A  56    -136.665-100.320-134.186  1.00  0.00            
ATOM    820 2HG2 VAL A  56    -137.448-101.613-135.111  1.00  0.00            
ATOM    821 3HG2 VAL A  56    -138.415-100.537-134.096  1.00  0.00            
ATOM    822  C   VAL A  56    -138.198-104.018-131.747  1.00  0.00            
ATOM    823  O   VAL A  56    -138.414-103.390-130.710  1.00  0.00            
ATOM    824  N   ARG A  57    -137.858-105.318-131.744  1.00  0.00            
ATOM    825  H   ARG A  57    -137.611-105.724-132.640  1.00  0.00            
ATOM    826  CA  ARG A  57    -138.106-106.291-130.651  1.00  0.00            
ATOM    827  HA  ARG A  57    -137.845-107.272-131.041  1.00  0.00            
ATOM    828  CB  ARG A  57    -137.212-106.090-129.405  1.00  0.00            
ATOM    829  HB1 ARG A  57    -137.419-106.893-128.695  1.00  0.00            
ATOM    830  HB2 ARG A  57    -137.506-105.166-128.915  1.00  0.00            
ATOM    831  CG  ARG A  57    -135.696-106.113-129.692  1.00  0.00            
ATOM    832  HG1 ARG A  57    -135.449-105.443-130.513  1.00  0.00            
ATOM    833  HG2 ARG A  57    -135.435-107.118-130.026  1.00  0.00            
ATOM    834  CD  ARG A  57    -134.807-105.776-128.471  1.00  0.00            
ATOM    835  HD1 ARG A  57    -133.761-105.844-128.773  1.00  0.00            
ATOM    836  HD2 ARG A  57    -134.971-106.553-127.723  1.00  0.00            
ATOM    837  NE  ARG A  57    -135.023-104.469-127.793  1.00  0.00            
ATOM    838  HE  ARG A  57    -134.694-104.431-126.828  1.00  0.00            
ATOM    839  CZ  ARG A  57    -135.635-103.364-128.180  1.00  0.00            
ATOM    840  NH1 ARG A  57    -135.995-103.131-129.401  1.00  0.00            
ATOM    841 1HH1 ARG A  57    -135.833-103.874-130.046  1.00  0.00            
ATOM    842 2HH1 ARG A  57    -136.787-102.532-129.568  1.00  0.00            
ATOM    843  NH2 ARG A  57    -135.940-102.447-127.325  1.00  0.00            
ATOM    844 1HH2 ARG A  57    -135.615-102.563-126.369  1.00  0.00            
ATOM    845 2HH2 ARG A  57    -136.574-101.700-127.537  1.00  0.00            
ATOM    846  C   ARG A  57    -139.585-106.401-130.254  1.00  0.00            
ATOM    847  O   ARG A  57    -140.378-105.468-130.368  1.00  0.00            
ATOM    848  N   SER A  58    -139.954-107.567-129.744  1.00  0.00            
ATOM    849  H   SER A  58    -139.278-108.325-129.740  1.00  0.00            
ATOM    850  CA  SER A  58    -141.250-107.792-129.112  1.00  0.00            
ATOM    851  HA  SER A  58    -141.647-106.834-128.782  1.00  0.00            
ATOM    852  CB  SER A  58    -142.247-108.391-130.110  1.00  0.00            
ATOM    853  HB1 SER A  58    -142.388-107.696-130.938  1.00  0.00            
ATOM    854  HB2 SER A  58    -143.202-108.545-129.607  1.00  0.00            
ATOM    855  OG  SER A  58    -141.784-109.624-130.618  1.00  0.00            
ATOM    856  HG  SER A  58    -141.412-110.103-129.859  1.00  0.00            
ATOM    857  C   SER A  58    -141.077-108.678-127.885  1.00  0.00            
ATOM    858  O   SER A  58    -140.790-109.871-128.023  1.00  0.00            
ATOM    859  N   TYR A  59    -141.218-108.090-126.697  1.00  0.00            
ATOM    860  H   TYR A  59    -141.508-107.128-126.661  1.00  0.00            
ATOM    861  CA  TYR A  59    -141.067-108.814-125.438  1.00  0.00            
ATOM    862  HA  TYR A  59    -140.309-109.566-125.608  1.00  0.00            
ATOM    863  CB  TYR A  59    -140.559-107.936-124.281  1.00  0.00            
ATOM    864  HB1 TYR A  59    -140.287-108.608-123.468  1.00  0.00            
ATOM    865  HB2 TYR A  59    -141.394-107.368-123.895  1.00  0.00            
ATOM    866  CG  TYR A  59    -139.379-106.997-124.519  1.00  0.00            
ATOM    867  CD1 TYR A  59    -138.146-107.258-123.887  1.00  0.00            
ATOM    868  HD1 TYR A  59    -138.016-108.150-123.288  1.00  0.00            
ATOM    869  CE1 TYR A  59    -137.066-106.368-124.030  1.00  0.00            
ATOM    870  HE1 TYR A  59    -136.126-106.563-123.534  1.00  0.00            
ATOM    871  CZ  TYR A  59    -137.231-105.172-124.752  1.00  0.00            
ATOM    872  OH  TYR A  59    -136.227-104.262-124.778  1.00  0.00            
ATOM    873  HH  TYR A  59    -136.554-103.350-124.817  1.00  0.00            
ATOM    874  CE2 TYR A  59    -138.462-104.891-125.375  1.00  0.00            
ATOM    875  HE2 TYR A  59    -138.584-103.966-125.912  1.00  0.00            
ATOM    876  CD2 TYR A  59    -139.523-105.811-125.274  1.00  0.00            
ATOM    877  HD2 TYR A  59    -140.463-105.575-125.738  1.00  0.00            
ATOM    878  C   TYR A  59    -142.361-109.546-125.045  1.00  0.00            
ATOM    879  O   TYR A  59    -143.462-109.175-125.462  1.00  0.00            
ATOM    880  N   CYS A  60    -142.233-110.577-124.217  1.00  0.00            
ATOM    881  H   CYS A  60    -141.297-110.806-123.896  1.00  0.00            
ATOM    882  CA  CYS A  60    -143.353-111.327-123.660  1.00  0.00            
ATOM    883  HA  CYS A  60    -144.133-111.417-124.416  1.00  0.00            
ATOM    884  CB  CYS A  60    -142.842-112.730-123.324  1.00  0.00            
ATOM    885  HB1 CYS A  60    -142.110-112.664-122.517  1.00  0.00            
ATOM    886  HB2 CYS A  60    -142.375-113.169-124.207  1.00  0.00            
ATOM    887  SG  CYS A  60    -144.231-113.765-122.807  1.00  0.00            
ATOM    888  HG  CYS A  60    -143.564-114.912-122.620  1.00  0.00            
ATOM    889  C   CYS A  60    -143.949-110.617-122.430  1.00  0.00            
ATOM    890  O   CYS A  60    -143.207-110.244-121.526  1.00  0.00            
ATOM    891  N   TYR A  61    -145.279-110.462-122.372  1.00  0.00            
ATOM    892  H   TYR A  61    -145.832-110.813-123.138  1.00  0.00            
ATOM    893  CA  TYR A  61    -145.976-109.969-121.169  1.00  0.00            
ATOM    894  HA  TYR A  61    -145.296-109.355-120.576  1.00  0.00            
ATOM    895  CB  TYR A  61    -147.200-109.123-121.549  1.00  0.00            
ATOM    896  HB1 TYR A  61    -147.827-109.039-120.662  1.00  0.00            
ATOM    897  HB2 TYR A  61    -147.765-109.679-122.291  1.00  0.00            
ATOM    898  CG  TYR A  61    -146.987-107.699-122.035  1.00  0.00            
ATOM    899  CD1 TYR A  61    -146.225-106.793-121.273  1.00  0.00            
ATOM    900  HD1 TYR A  61    -145.718-107.122-120.375  1.00  0.00            
ATOM    901  CE1 TYR A  61    -146.140-105.444-121.663  1.00  0.00            
ATOM    902  HE1 TYR A  61    -145.561-104.747-121.086  1.00  0.00            
ATOM    903  CZ  TYR A  61    -146.801-104.986-122.820  1.00  0.00            
ATOM    904  OH  TYR A  61    -146.652-103.693-123.223  1.00  0.00            
ATOM    905  HH  TYR A  61    -147.043-103.505-124.085  1.00  0.00            
ATOM    906  CE2 TYR A  61    -147.570-105.891-123.579  1.00  0.00            
ATOM    907  HE2 TYR A  61    -148.075-105.552-124.469  1.00  0.00            
ATOM    908  CD2 TYR A  61    -147.673-107.237-123.176  1.00  0.00            
ATOM    909  HD2 TYR A  61    -148.289-107.912-123.747  1.00  0.00            
ATOM    910  C   TYR A  61    -146.461-111.102-120.250  1.00  0.00            
ATOM    911  O   TYR A  61    -146.545-110.907-119.039  1.00  0.00            
ATOM    912  N   GLU A  62    -146.831-112.260-120.803  1.00  0.00            
ATOM    913  H   GLU A  62    -146.733-112.394-121.800  1.00  0.00            
ATOM    914  CA  GLU A  62    -147.278-113.426-120.034  1.00  0.00            
ATOM    915  HA  GLU A  62    -146.839-113.369-119.037  1.00  0.00            
ATOM    916  CB  GLU A  62    -148.812-113.401-119.838  1.00  0.00            
ATOM    917  HB1 GLU A  62    -149.104-112.382-119.581  1.00  0.00            
ATOM    918  HB2 GLU A  62    -149.064-114.043-118.994  1.00  0.00            
ATOM    919  CG  GLU A  62    -149.613-113.876-121.060  1.00  0.00            
ATOM    920  HG1 GLU A  62    -149.586-114.967-121.073  1.00  0.00            
ATOM    921  HG2 GLU A  62    -149.122-113.499-121.958  1.00  0.00            
ATOM    922  CD  GLU A  62    -151.073-113.413-121.109  1.00  0.00            
ATOM    923  OE1 GLU A  62    -151.602-113.320-122.241  1.00  0.00            
ATOM    924  OE2 GLU A  62    -151.637-113.013-120.067  1.00  0.00            
ATOM    925  C   GLU A  62    -146.750-114.711-120.689  1.00  0.00            
ATOM    926  O   GLU A  62    -147.013-115.002-121.862  1.00  0.00            
ATOM    927  N   ALA A  63    -145.948-115.467-119.941  1.00  0.00            
ATOM    928  H   ALA A  63    -145.798-115.230-118.972  1.00  0.00            
ATOM    929  CA  ALA A  63    -145.444-116.746-120.408  1.00  0.00            
ATOM    930  HA  ALA A  63    -145.225-116.671-121.475  1.00  0.00            
ATOM    931  CB  ALA A  63    -144.125-117.064-119.697  1.00  0.00            
ATOM    932  HB1 ALA A  63    -143.780-118.058-119.983  1.00  0.00            
ATOM    933  HB2 ALA A  63    -143.374-116.332-119.986  1.00  0.00            
ATOM    934  HB3 ALA A  63    -144.257-117.020-118.616  1.00  0.00            
ATOM    935  C   ALA A  63    -146.517-117.829-120.232  1.00  0.00            
ATOM    936  O   ALA A  63    -147.296-117.832-119.282  1.00  0.00            
ATOM    937  N   SER A  64    -146.548-118.776-121.159  1.00  0.00            
ATOM    938  H   SER A  64    -145.934-118.672-121.961  1.00  0.00            
ATOM    939  CA  SER A  64    -147.338-120.001-121.079  1.00  0.00            
ATOM    940  HA  SER A  64    -147.784-120.092-120.088  1.00  0.00            
ATOM    941  CB  SER A  64    -148.470-119.964-122.104  1.00  0.00            
ATOM    942  HB1 SER A  64    -148.937-120.947-122.178  1.00  0.00            
ATOM    943  HB2 SER A  64    -148.076-119.676-123.078  1.00  0.00            
ATOM    944  OG  SER A  64    -149.436-119.021-121.692  1.00  0.00            
ATOM    945  HG  SER A  64    -148.987-118.307-121.221  1.00  0.00            
ATOM    946  C   SER A  64    -146.406-121.190-121.282  1.00  0.00            
ATOM    947  O   SER A  64    -145.506-121.145-122.122  1.00  0.00            
ATOM    948  N   ILE A  65    -146.590-122.233-120.474  1.00  0.00            
ATOM    949  H   ILE A  65    -147.388-122.237-119.858  1.00  0.00            
ATOM    950  CA  ILE A  65    -145.649-123.349-120.347  1.00  0.00            
ATOM    951  HA  ILE A  65    -144.772-123.124-120.955  1.00  0.00            
ATOM    952  CB  ILE A  65    -145.145-123.453-118.888  1.00  0.00            
ATOM    953  HB  ILE A  65    -144.699-122.486-118.645  1.00  0.00            
ATOM    954  CG2 ILE A  65    -146.280-123.694-117.872  1.00  0.00            
ATOM    955 1HG2 ILE A  65    -145.894-123.639-116.855  1.00  0.00            
ATOM    956 2HG2 ILE A  65    -147.055-122.936-117.971  1.00  0.00            
ATOM    957 3HG2 ILE A  65    -146.722-124.679-118.031  1.00  0.00            
ATOM    958  CG1 ILE A  65    -144.028-124.509-118.772  1.00  0.00            
ATOM    959 1HG1 ILE A  65    -143.309-124.346-119.576  1.00  0.00            
ATOM    960 2HG1 ILE A  65    -144.451-125.508-118.888  1.00  0.00            
ATOM    961  CD  ILE A  65    -143.264-124.446-117.444  1.00  0.00            
ATOM    962  HD1 ILE A  65    -142.437-125.152-117.469  1.00  0.00            
ATOM    963  HD2 ILE A  65    -142.868-123.441-117.290  1.00  0.00            
ATOM    964  HD3 ILE A  65    -143.916-124.713-116.613  1.00  0.00            
ATOM    965  C   ILE A  65    -146.254-124.639-120.910  1.00  0.00            
ATOM    966  O   ILE A  65    -147.404-124.975-120.630  1.00  0.00            
ATOM    967  N   SER A  66    -145.473-125.330-121.737  1.00  0.00            
ATOM    968  H   SER A  66    -144.567-124.935-121.956  1.00  0.00            
ATOM    969  CA  SER A  66    -145.839-126.585-122.404  1.00  0.00            
ATOM    970  HA  SER A  66    -146.924-126.659-122.483  1.00  0.00            
ATOM    971  CB  SER A  66    -145.256-126.529-123.819  1.00  0.00            
ATOM    972  HB1 SER A  66    -144.186-126.704-123.734  1.00  0.00            
ATOM    973  HB2 SER A  66    -145.429-125.535-124.235  1.00  0.00            
ATOM    974  OG  SER A  66    -145.808-127.480-124.710  1.00  0.00            
ATOM    975  HG  SER A  66    -145.127-128.182-124.870  1.00  0.00            
ATOM    976  C   SER A  66    -145.324-127.815-121.637  1.00  0.00            
ATOM    977  O   SER A  66    -144.892-127.725-120.489  1.00  0.00            
ATOM    978  N   ASP A  67    -145.337-128.964-122.311  1.00  0.00            
ATOM    979  H   ASP A  67    -145.681-128.911-123.261  1.00  0.00            
ATOM    980  CA  ASP A  67    -144.709-130.225-121.923  1.00  0.00            
ATOM    981  HA  ASP A  67    -145.375-130.736-121.227  1.00  0.00            
ATOM    982  CB  ASP A  67    -144.534-131.119-123.167  1.00  0.00            
ATOM    983  HB1 ASP A  67    -145.525-131.368-123.552  1.00  0.00            
ATOM    984  HB2 ASP A  67    -144.063-132.054-122.859  1.00  0.00            
ATOM    985  CG  ASP A  67    -143.721-130.491-124.315  1.00  0.00            
ATOM    986  OD1 ASP A  67    -144.069-129.404-124.830  1.00  0.00            
ATOM    987  OD2 ASP A  67    -142.730-131.124-124.746  1.00  0.00            
ATOM    988  C   ASP A  67    -143.339-130.038-121.241  1.00  0.00            
ATOM    989  O   ASP A  67    -142.413-129.452-121.805  1.00  0.00            
ATOM    990  N   MET A  68    -143.218-130.595-120.035  1.00  0.00            
ATOM    991  H   MET A  68    -144.028-131.052-119.646  1.00  0.00            
ATOM    992  CA  MET A  68    -141.985-130.656-119.250  1.00  0.00            
ATOM    993  HA  MET A  68    -141.346-129.822-119.535  1.00  0.00            
ATOM    994  CB  MET A  68    -142.355-130.503-117.764  1.00  0.00            
ATOM    995  HB1 MET A  68    -142.967-131.355-117.463  1.00  0.00            
ATOM    996  HB2 MET A  68    -142.964-129.607-117.645  1.00  0.00            
ATOM    997  CG  MET A  68    -141.155-130.411-116.810  1.00  0.00            
ATOM    998  HG1 MET A  68    -140.577-131.333-116.871  1.00  0.00            
ATOM    999  HG2 MET A  68    -141.547-130.335-115.797  1.00  0.00            
ATOM   1000  SD  MET A  68    -140.034-129.010-117.047  1.00  0.00            
ATOM   1001  CE  MET A  68    -141.100-127.686-116.414  1.00  0.00            
ATOM   1002  HE1 MET A  68    -140.630-126.724-116.609  1.00  0.00            
ATOM   1003  HE2 MET A  68    -142.068-127.705-116.913  1.00  0.00            
ATOM   1004  HE3 MET A  68    -141.248-127.818-115.343  1.00  0.00            
ATOM   1005  C   MET A  68    -141.233-131.965-119.525  1.00  0.00            
ATOM   1006  O   MET A  68    -141.854-133.004-119.740  1.00  0.00            
ATOM   1007  N   ALA A  69    -139.905-131.942-119.468  1.00  0.00            
ATOM   1008  H   ALA A  69    -139.459-131.037-119.346  1.00  0.00            
ATOM   1009  CA  ALA A  69    -139.028-133.114-119.532  1.00  0.00            
ATOM   1010  HA  ALA A  69    -139.577-133.996-119.199  1.00  0.00            
ATOM   1011  CB  ALA A  69    -138.616-133.334-120.991  1.00  0.00            
ATOM   1012  HB1 ALA A  69    -137.969-134.208-121.065  1.00  0.00            
ATOM   1013  HB2 ALA A  69    -139.507-133.504-121.597  1.00  0.00            
ATOM   1014  HB3 ALA A  69    -138.089-132.453-121.355  1.00  0.00            
ATOM   1015  C   ALA A  69    -137.809-132.930-118.607  1.00  0.00            
ATOM   1016  O   ALA A  69    -137.474-131.801-118.248  1.00  0.00            
ATOM   1017  N   SER A  70    -137.130-134.017-118.220  1.00  0.00            
ATOM   1018  H   SER A  70    -137.426-134.923-118.551  1.00  0.00            
ATOM   1019  CA  SER A  70    -135.962-133.971-117.321  1.00  0.00            
ATOM   1020  HA  SER A  70    -135.408-133.061-117.543  1.00  0.00            
ATOM   1021  CB  SER A  70    -136.397-133.888-115.849  1.00  0.00            
ATOM   1022  HB1 SER A  70    -136.873-132.926-115.691  1.00  0.00            
ATOM   1023  HB2 SER A  70    -135.519-133.946-115.204  1.00  0.00            
ATOM   1024  OG  SER A  70    -137.306-134.903-115.464  1.00  0.00            
ATOM   1025  HG  SER A  70    -137.413-134.831-114.504  1.00  0.00            
ATOM   1026  C   SER A  70    -134.982-135.133-117.516  1.00  0.00            
ATOM   1027  O   SER A  70    -135.376-136.212-117.967  1.00  0.00            
ATOM   1028  N   ASP A  71    -133.715-134.919-117.139  1.00  0.00            
ATOM   1029  H   ASP A  71    -133.489-134.014-116.738  1.00  0.00            
ATOM   1030  CA  ASP A  71    -132.660-135.946-117.090  1.00  0.00            
ATOM   1031  HA  ASP A  71    -133.147-136.913-117.117  1.00  0.00            
ATOM   1032  CB  ASP A  71    -131.751-135.926-118.337  1.00  0.00            
ATOM   1033  HB1 ASP A  71    -132.375-135.788-119.222  1.00  0.00            
ATOM   1034  HB2 ASP A  71    -131.302-136.916-118.425  1.00  0.00            
ATOM   1035  CG  ASP A  71    -130.602-134.904-118.353  1.00  0.00            
ATOM   1036  OD1 ASP A  71    -129.738-134.965-117.447  1.00  0.00            
ATOM   1037  OD2 ASP A  71    -130.489-134.171-119.357  1.00  0.00            
ATOM   1038  C   ASP A  71    -131.870-135.922-115.770  1.00  0.00            
ATOM   1039  O   ASP A  71    -131.998-135.005-114.956  1.00  0.00            
ATOM   1040  N   SER A  72    -131.087-136.972-115.512  1.00  0.00            
ATOM   1041  H   SER A  72    -131.053-137.705-116.207  1.00  0.00            
ATOM   1042  CA  SER A  72    -130.068-137.048-114.452  1.00  0.00            
ATOM   1043  HA  SER A  72    -129.537-136.098-114.403  1.00  0.00            
ATOM   1044  CB  SER A  72    -130.734-137.354-113.096  1.00  0.00            
ATOM   1045  HB1 SER A  72    -129.964-137.431-112.328  1.00  0.00            
ATOM   1046  HB2 SER A  72    -131.249-138.312-113.171  1.00  0.00            
ATOM   1047  OG  SER A  72    -131.674-136.364-112.698  1.00  0.00            
ATOM   1048  HG  SER A  72    -131.826-135.827-113.509  1.00  0.00            
ATOM   1049  C   SER A  72    -129.060-138.165-114.804  1.00  0.00            
ATOM   1050  O   SER A  72    -129.463-139.119-115.473  1.00  0.00            
ATOM   1051  N   ARG A  73    -127.778-138.107-114.373  1.00  0.00            
ATOM   1052  H   ARG A  73    -127.464-137.234-113.957  1.00  0.00            
ATOM   1053  CA  ARG A  73    -126.749-139.133-114.746  1.00  0.00            
ATOM   1054  HA  ARG A  73    -127.273-139.996-115.149  1.00  0.00            
ATOM   1055  CB  ARG A  73    -125.857-138.628-115.896  1.00  0.00            
ATOM   1056  HB1 ARG A  73    -124.968-139.250-115.986  1.00  0.00            
ATOM   1057  HB2 ARG A  73    -125.532-137.615-115.686  1.00  0.00            
ATOM   1058  CG  ARG A  73    -126.577-138.677-117.247  1.00  0.00            
ATOM   1059  HG1 ARG A  73    -127.499-138.100-117.179  1.00  0.00            
ATOM   1060  HG2 ARG A  73    -126.825-139.707-117.506  1.00  0.00            
ATOM   1061  CD  ARG A  73    -125.717-138.057-118.346  1.00  0.00            
ATOM   1062  HD1 ARG A  73    -125.399-137.075-118.004  1.00  0.00            
ATOM   1063  HD2 ARG A  73    -126.340-137.940-119.227  1.00  0.00            
ATOM   1064  NE  ARG A  73    -124.543-138.853-118.738  1.00  0.00            
ATOM   1065  HE  ARG A  73    -124.559-139.850-118.589  1.00  0.00            
ATOM   1066  CZ  ARG A  73    -123.504-138.388-119.408  1.00  0.00            
ATOM   1067  NH1 ARG A  73    -123.327-137.122-119.672  1.00  0.00            
ATOM   1068 1HH1 ARG A  73    -124.005-136.435-119.349  1.00  0.00            
ATOM   1069 2HH1 ARG A  73    -122.620-136.837-120.332  1.00  0.00            
ATOM   1070  NH2 ARG A  73    -122.634-139.216-119.882  1.00  0.00            
ATOM   1071 1HH2 ARG A  73    -122.737-140.228-119.746  1.00  0.00            
ATOM   1072 2HH2 ARG A  73    -121.692-138.920-120.064  1.00  0.00            
ATOM   1073  C   ARG A  73    -125.901-139.790-113.642  1.00  0.00            
ATOM   1074  O   ARG A  73    -125.121-140.676-113.975  1.00  0.00            
ATOM   1075  N   CYS A  74    -126.099-139.456-112.359  1.00  0.00            
ATOM   1076  H   CYS A  74    -126.717-138.680-112.201  1.00  0.00            
ATOM   1077  CA  CYS A  74    -125.391-140.040-111.191  1.00  0.00            
ATOM   1078  HA  CYS A  74    -125.904-139.667-110.310  1.00  0.00            
ATOM   1079  CB  CYS A  74    -125.552-141.581-111.178  1.00  0.00            
ATOM   1080  HB1 CYS A  74    -125.012-142.022-110.344  1.00  0.00            
ATOM   1081  HB2 CYS A  74    -125.084-142.003-112.066  1.00  0.00            
ATOM   1082  SG  CYS A  74    -127.256-142.175-111.110  1.00  0.00            
ATOM   1083  C   CYS A  74    -123.919-139.586-111.003  1.00  0.00            
ATOM   1084  O   CYS A  74    -123.206-139.421-111.989  1.00  0.00            
ATOM   1085  N   PRO A  75    -123.440-139.422-109.744  1.00  0.00            
ATOM   1086  CD  PRO A  75    -123.746-140.336-108.653  1.00  0.00            
ATOM   1087  HD1 PRO A  75    -124.678-140.883-108.758  1.00  0.00            
ATOM   1088  HD2 PRO A  75    -123.785-139.785-107.710  1.00  0.00            
ATOM   1089  CG  PRO A  75    -122.527-141.270-108.653  1.00  0.00            
ATOM   1090  HG1 PRO A  75    -122.697-142.101-109.338  1.00  0.00            
ATOM   1091  HG2 PRO A  75    -122.313-141.650-107.660  1.00  0.00            
ATOM   1092  CB  PRO A  75    -121.375-140.391-109.182  1.00  0.00            
ATOM   1093  HB1 PRO A  75    -121.005-140.797-110.125  1.00  0.00            
ATOM   1094  HB2 PRO A  75    -120.572-140.305-108.449  1.00  0.00            
ATOM   1095  CA  PRO A  75    -122.065-139.039-109.406  1.00  0.00            
ATOM   1096  HA  PRO A  75    -122.103-138.549-108.430  1.00  0.00            
ATOM   1097  C   PRO A  75    -121.360-138.003-110.302  1.00  0.00            
ATOM   1098  O   PRO A  75    -121.974-137.018-110.705  1.00  0.00            
ATOM   1099  N   THR A  76    -120.055-138.168-110.556  1.00  0.00            
ATOM   1100  H   THR A  76    -119.614-139.014-110.227  1.00  0.00            
ATOM   1101  CA  THR A  76    -119.137-137.172-111.161  1.00  0.00            
ATOM   1102  HA  THR A  76    -119.388-136.205-110.726  1.00  0.00            
ATOM   1103  CB  THR A  76    -117.681-137.487-110.767  1.00  0.00            
ATOM   1104  HB  THR A  76    -116.996-136.845-111.321  1.00  0.00            
ATOM   1105  CG2 THR A  76    -117.442-137.255-109.275  1.00  0.00            
ATOM   1106 1HG2 THR A  76    -116.390-137.425-109.039  1.00  0.00            
ATOM   1107 2HG2 THR A  76    -117.695-136.227-109.015  1.00  0.00            
ATOM   1108 3HG2 THR A  76    -118.053-137.933-108.678  1.00  0.00            
ATOM   1109  OG1 THR A  76    -117.377-138.842-111.022  1.00  0.00            
ATOM   1110  HG1 THR A  76    -116.460-138.981-110.755  1.00  0.00            
ATOM   1111  C   THR A  76    -119.295-136.971-112.683  1.00  0.00            
ATOM   1112  O   THR A  76    -118.328-136.692-113.405  1.00  0.00            
ATOM   1113  N   GLN A  77    -120.532-137.111-113.157  1.00  0.00            
ATOM   1114  H   GLN A  77    -121.259-137.257-112.464  1.00  0.00            
ATOM   1115  CA  GLN A  77    -120.997-136.933-114.530  1.00  0.00            
ATOM   1116  HA  GLN A  77    -120.232-137.307-115.210  1.00  0.00            
ATOM   1117  CB  GLN A  77    -122.289-137.765-114.689  1.00  0.00            
ATOM   1118  HB1 GLN A  77    -122.940-137.333-115.442  1.00  0.00            
ATOM   1119  HB2 GLN A  77    -122.854-137.749-113.760  1.00  0.00            
ATOM   1120  CG  GLN A  77    -122.001-139.205-115.124  1.00  0.00            
ATOM   1121  HG1 GLN A  77    -122.902-139.800-114.996  1.00  0.00            
ATOM   1122  HG2 GLN A  77    -121.221-139.638-114.498  1.00  0.00            
ATOM   1123  CD  GLN A  77    -121.581-139.273-116.589  1.00  0.00            
ATOM   1124  OE1 GLN A  77    -121.303-138.267-117.234  1.00  0.00            
ATOM   1125  NE2 GLN A  77    -121.514-140.455-117.155  1.00  0.00            
ATOM   1126 1HE2 GLN A  77    -121.795-141.293-116.686  1.00  0.00            
ATOM   1127 2HE2 GLN A  77    -121.176-140.492-118.117  1.00  0.00            
ATOM   1128  C   GLN A  77    -121.258-135.466-114.913  1.00  0.00            
ATOM   1129  O   GLN A  77    -121.205-134.560-114.082  1.00  0.00            
ATOM   1130  N   GLY A  78    -121.578-135.248-116.192  1.00  0.00            
ATOM   1131  H   GLY A  78    -121.610-136.067-116.790  1.00  0.00            
ATOM   1132  CA  GLY A  78    -122.360-134.085-116.630  1.00  0.00            
ATOM   1133  HA1 GLY A  78    -122.061-133.804-117.640  1.00  0.00            
ATOM   1134  HA2 GLY A  78    -122.184-133.232-115.975  1.00  0.00            
ATOM   1135  C   GLY A  78    -123.865-134.382-116.648  1.00  0.00            
ATOM   1136  O   GLY A  78    -124.302-135.497-116.360  1.00  0.00            
ATOM   1137  N   GLU A  79    -124.674-133.399-117.019  1.00  0.00            
ATOM   1138  H   GLU A  79    -124.268-132.477-117.165  1.00  0.00            
ATOM   1139  CA  GLU A  79    -126.042-133.581-117.526  1.00  0.00            
ATOM   1140  HA  GLU A  79    -126.684-133.950-116.726  1.00  0.00            
ATOM   1141  CB  GLU A  79    -126.601-132.214-117.977  1.00  0.00            
ATOM   1142  HB1 GLU A  79    -126.682-131.555-117.110  1.00  0.00            
ATOM   1143  HB2 GLU A  79    -127.617-132.379-118.340  1.00  0.00            
ATOM   1144  CG  GLU A  79    -125.810-131.490-119.092  1.00  0.00            
ATOM   1145  HG1 GLU A  79    -126.524-130.872-119.641  1.00  0.00            
ATOM   1146  HG2 GLU A  79    -125.404-132.219-119.794  1.00  0.00            
ATOM   1147  CD  GLU A  79    -124.672-130.571-118.606  1.00  0.00            
ATOM   1148  OE1 GLU A  79    -124.074-130.787-117.525  1.00  0.00            
ATOM   1149  OE2 GLU A  79    -124.366-129.568-119.280  1.00  0.00            
ATOM   1150  C   GLU A  79    -126.111-134.621-118.666  1.00  0.00            
ATOM   1151  O   GLU A  79    -125.086-134.977-119.264  1.00  0.00            
ATOM   1152  N   ALA A  80    -127.301-135.148-118.969  1.00  0.00            
ATOM   1153  H   ALA A  80    -128.131-134.846-118.453  1.00  0.00            
ATOM   1154  CA  ALA A  80    -127.535-135.788-120.263  1.00  0.00            
ATOM   1155  HA  ALA A  80    -126.620-136.275-120.591  1.00  0.00            
ATOM   1156  CB  ALA A  80    -128.614-136.883-120.141  1.00  0.00            
ATOM   1157  HB1 ALA A  80    -129.609-136.451-120.228  1.00  0.00            
ATOM   1158  HB2 ALA A  80    -128.493-137.610-120.944  1.00  0.00            
ATOM   1159  HB3 ALA A  80    -128.542-137.395-119.183  1.00  0.00            
ATOM   1160  C   ALA A  80    -127.835-134.709-121.314  1.00  0.00            
ATOM   1161  O   ALA A  80    -127.344-133.583-121.236  1.00  0.00            
ATOM   1162  N   TYR A  81    -128.612-135.061-122.331  1.00  0.00            
ATOM   1163  H   TYR A  81    -129.024-135.983-122.339  1.00  0.00            
ATOM   1164  CA  TYR A  81    -129.249-134.070-123.175  1.00  0.00            
ATOM   1165  HA  TYR A  81    -129.362-133.161-122.585  1.00  0.00            
ATOM   1166  CB  TYR A  81    -128.367-133.709-124.376  1.00  0.00            
ATOM   1167  HB1 TYR A  81    -127.353-133.513-124.026  1.00  0.00            
ATOM   1168  HB2 TYR A  81    -128.741-132.764-124.769  1.00  0.00            
ATOM   1169  CG  TYR A  81    -128.291-134.703-125.522  1.00  0.00            
ATOM   1170  CD1 TYR A  81    -127.856-136.034-125.335  1.00  0.00            
ATOM   1171  HD1 TYR A  81    -127.624-136.395-124.346  1.00  0.00            
ATOM   1172  CE1 TYR A  81    -127.713-136.895-126.444  1.00  0.00            
ATOM   1173  HE1 TYR A  81    -127.366-137.905-126.317  1.00  0.00            
ATOM   1174  CZ  TYR A  81    -127.987-136.417-127.743  1.00  0.00            
ATOM   1175  OH  TYR A  81    -127.727-137.167-128.843  1.00  0.00            
ATOM   1176  HH  TYR A  81    -127.784-136.560-129.596  1.00  0.00            
ATOM   1177  CE2 TYR A  81    -128.444-135.097-127.920  1.00  0.00            
ATOM   1178  HE2 TYR A  81    -128.669-134.724-128.907  1.00  0.00            
ATOM   1179  CD2 TYR A  81    -128.600-134.249-126.815  1.00  0.00            
ATOM   1180  HD2 TYR A  81    -128.942-133.234-126.968  1.00  0.00            
ATOM   1181  C   TYR A  81    -130.653-134.536-123.543  1.00  0.00            
ATOM   1182  O   TYR A  81    -130.890-135.717-123.793  1.00  0.00            
ATOM   1183  N   LEU A  82    -131.586-133.592-123.539  1.00  0.00            
ATOM   1184  H   LEU A  82    -131.290-132.653-123.320  1.00  0.00            
ATOM   1185  CA  LEU A  82    -132.954-133.783-124.004  1.00  0.00            
ATOM   1186  HA  LEU A  82    -133.185-134.847-124.081  1.00  0.00            
ATOM   1187  CB  LEU A  82    -133.926-133.111-123.016  1.00  0.00            
ATOM   1188  HB1 LEU A  82    -134.935-133.191-123.414  1.00  0.00            
ATOM   1189  HB2 LEU A  82    -133.673-132.052-122.962  1.00  0.00            
ATOM   1190  CG  LEU A  82    -133.920-133.687-121.587  1.00  0.00            
ATOM   1191  HG  LEU A  82    -132.902-133.740-121.205  1.00  0.00            
ATOM   1192  CD1 LEU A  82    -134.722-132.755-120.681  1.00  0.00            
ATOM   1193 1HD1 LEU A  82    -134.687-133.137-119.666  1.00  0.00            
ATOM   1194 2HD1 LEU A  82    -134.273-131.764-120.683  1.00  0.00            
ATOM   1195 3HD1 LEU A  82    -135.755-132.689-121.016  1.00  0.00            
ATOM   1196  CD2 LEU A  82    -134.559-135.075-121.532  1.00  0.00            
ATOM   1197 1HD2 LEU A  82    -134.573-135.429-120.501  1.00  0.00            
ATOM   1198 2HD2 LEU A  82    -135.578-135.044-121.916  1.00  0.00            
ATOM   1199 3HD2 LEU A  82    -133.967-135.776-122.121  1.00  0.00            
ATOM   1200  C   LEU A  82    -133.066-133.156-125.392  1.00  0.00            
ATOM   1201  O   LEU A  82    -132.593-132.037-125.584  1.00  0.00            
ATOM   1202  N   ASP A  83    -133.784-133.786-126.324  1.00  0.00            
ATOM   1203  H   ASP A  83    -134.137-134.723-126.132  1.00  0.00            
ATOM   1204  CA  ASP A  83    -134.041-133.234-127.671  1.00  0.00            
ATOM   1205  HA  ASP A  83    -133.098-133.198-128.219  1.00  0.00            
ATOM   1206  CB  ASP A  83    -135.032-134.123-128.443  1.00  0.00            
ATOM   1207  HB1 ASP A  83    -134.895-133.954-129.512  1.00  0.00            
ATOM   1208  HB2 ASP A  83    -136.051-133.819-128.193  1.00  0.00            
ATOM   1209  CG  ASP A  83    -134.923-135.613-128.134  1.00  0.00            
ATOM   1210  OD1 ASP A  83    -135.332-136.018-127.020  1.00  0.00            
ATOM   1211  OD2 ASP A  83    -134.517-136.386-129.022  1.00  0.00            
ATOM   1212  C   ASP A  83    -134.631-131.816-127.604  1.00  0.00            
ATOM   1213  O   ASP A  83    -134.356-130.957-128.440  1.00  0.00            
ATOM   1214  N   LYS A  84    -135.389-131.569-126.529  1.00  0.00            
ATOM   1215  H   LYS A  84    -135.499-132.358-125.910  1.00  0.00            
ATOM   1216  CA  LYS A  84    -135.964-130.290-126.100  1.00  0.00            
ATOM   1217  HA  LYS A  84    -136.774-130.005-126.774  1.00  0.00            
ATOM   1218  CB  LYS A  84    -136.512-130.485-124.672  1.00  0.00            
ATOM   1219  HB1 LYS A  84    -137.042-129.581-124.388  1.00  0.00            
ATOM   1220  HB2 LYS A  84    -135.673-130.589-123.981  1.00  0.00            
ATOM   1221  CG  LYS A  84    -137.450-131.690-124.455  1.00  0.00            
ATOM   1222  HG1 LYS A  84    -137.911-131.571-123.475  1.00  0.00            
ATOM   1223  HG2 LYS A  84    -136.872-132.613-124.447  1.00  0.00            
ATOM   1224  CD  LYS A  84    -138.556-131.822-125.508  1.00  0.00            
ATOM   1225  HD1 LYS A  84    -138.133-132.144-126.460  1.00  0.00            
ATOM   1226  HD2 LYS A  84    -139.003-130.848-125.647  1.00  0.00            
ATOM   1227  CE  LYS A  84    -139.628-132.820-125.059  1.00  0.00            
ATOM   1228  HE1 LYS A  84    -139.853-132.648-124.001  1.00  0.00            
ATOM   1229  HE2 LYS A  84    -139.232-133.833-125.166  1.00  0.00            
ATOM   1230  NZ  LYS A  84    -140.874-132.658-125.845  1.00  0.00            
ATOM   1231  HZ1 LYS A  84    -141.530-133.405-125.674  1.00  0.00            
ATOM   1232  HZ2 LYS A  84    -141.380-131.825-125.527  1.00  0.00            
ATOM   1233  HZ3 LYS A  84    -140.703-132.545-126.832  1.00  0.00            
ATOM   1234  C   LYS A  84    -134.957-129.130-126.112  1.00  0.00            
ATOM   1235  O   LYS A  84    -135.325-128.004-126.424  1.00  0.00            
ATOM   1236  N   GLN A  85    -133.686-129.397-125.812  1.00  0.00            
ATOM   1237  H   GLN A  85    -133.425-130.362-125.643  1.00  0.00            
ATOM   1238  CA  GLN A  85    -132.613-128.398-125.832  1.00  0.00            
ATOM   1239  HA  GLN A  85    -132.916-127.537-125.235  1.00  0.00            
ATOM   1240  CB  GLN A  85    -131.343-129.007-125.207  1.00  0.00            
ATOM   1241  HB1 GLN A  85    -130.539-128.271-125.258  1.00  0.00            
ATOM   1242  HB2 GLN A  85    -131.040-129.873-125.798  1.00  0.00            
ATOM   1243  CG  GLN A  85    -131.523-129.435-123.734  1.00  0.00            
ATOM   1244  HG1 GLN A  85    -132.396-130.078-123.639  1.00  0.00            
ATOM   1245  HG2 GLN A  85    -131.688-128.548-123.122  1.00  0.00            
ATOM   1246  CD  GLN A  85    -130.324-130.199-123.172  1.00  0.00            
ATOM   1247  OE1 GLN A  85    -129.268-130.300-123.767  1.00  0.00            
ATOM   1248  NE2 GLN A  85    -130.442-130.791-122.001  1.00  0.00            
ATOM   1249 1HE2 GLN A  85    -131.275-130.712-121.448  1.00  0.00            
ATOM   1250 2HE2 GLN A  85    -129.613-131.246-121.644  1.00  0.00            
ATOM   1251  C   GLN A  85    -132.331-127.894-127.261  1.00  0.00            
ATOM   1252  O   GLN A  85    -132.037-126.714-127.442  1.00  0.00            
ATOM   1253  N   SER A  86    -132.479-128.760-128.273  1.00  0.00            
ATOM   1254  H   SER A  86    -132.788-129.698-128.052  1.00  0.00            
ATOM   1255  CA  SER A  86    -132.188-128.462-129.688  1.00  0.00            
ATOM   1256  HA  SER A  86    -131.332-127.795-129.698  1.00  0.00            
ATOM   1257  CB  SER A  86    -131.737-129.725-130.423  1.00  0.00            
ATOM   1258  HB1 SER A  86    -130.920-130.163-129.855  1.00  0.00            
ATOM   1259  HB2 SER A  86    -131.356-129.448-131.407  1.00  0.00            
ATOM   1260  OG  SER A  86    -132.768-130.686-130.586  1.00  0.00            
ATOM   1261  HG  SER A  86    -133.335-130.714-129.794  1.00  0.00            
ATOM   1262  C   SER A  86    -133.305-127.738-130.454  1.00  0.00            
ATOM   1263  O   SER A  86    -133.110-127.324-131.589  1.00  0.00            
ATOM   1264  N   ASP A  87    -134.459-127.540-129.816  1.00  0.00            
ATOM   1265  H   ASP A  87    -134.546-127.940-128.894  1.00  0.00            
ATOM   1266  CA  ASP A  87    -135.639-126.841-130.353  1.00  0.00            
ATOM   1267  HA  ASP A  87    -135.713-127.028-131.426  1.00  0.00            
ATOM   1268  CB  ASP A  87    -136.844-127.508-129.659  1.00  0.00            
ATOM   1269  HB1 ASP A  87    -136.623-127.599-128.597  1.00  0.00            
ATOM   1270  HB2 ASP A  87    -136.946-128.524-130.046  1.00  0.00            
ATOM   1271  CG  ASP A  87    -138.189-126.793-129.779  1.00  0.00            
ATOM   1272  OD1 ASP A  87    -139.086-127.270-130.510  1.00  0.00            
ATOM   1273  OD2 ASP A  87    -138.427-125.834-129.007  1.00  0.00            
ATOM   1274  C   ASP A  87    -135.572-125.304-130.168  1.00  0.00            
ATOM   1275  O   ASP A  87    -136.400-124.565-130.698  1.00  0.00            
ATOM   1276  N   THR A  88    -134.593-124.796-129.407  1.00  0.00            
ATOM   1277  H   THR A  88    -133.905-125.473-129.102  1.00  0.00            
ATOM   1278  CA  THR A  88    -134.481-123.434-128.820  1.00  0.00            
ATOM   1279  HA  THR A  88    -133.599-123.461-128.181  1.00  0.00            
ATOM   1280  CB  THR A  88    -134.238-122.294-129.828  1.00  0.00            
ATOM   1281  HB  THR A  88    -134.219-121.359-129.266  1.00  0.00            
ATOM   1282  CG2 THR A  88    -132.899-122.386-130.529  1.00  0.00            
ATOM   1283 1HG2 THR A  88    -132.749-121.482-131.114  1.00  0.00            
ATOM   1284 2HG2 THR A  88    -132.108-122.445-129.785  1.00  0.00            
ATOM   1285 3HG2 THR A  88    -132.880-123.256-131.183  1.00  0.00            
ATOM   1286  OG1 THR A  88    -135.256-122.170-130.791  1.00  0.00            
ATOM   1287  HG1 THR A  88    -135.606-123.067-130.965  1.00  0.00            
ATOM   1288  C   THR A  88    -135.614-122.969-127.909  1.00  0.00            
ATOM   1289  O   THR A  88    -135.341-122.231-126.958  1.00  0.00            
ATOM   1290  N   GLN A  89    -136.865-123.353-128.159  1.00  0.00            
ATOM   1291  H   GLN A  89    -137.036-123.984-128.942  1.00  0.00            
ATOM   1292  CA  GLN A  89    -138.032-122.752-127.515  1.00  0.00            
ATOM   1293  HA  GLN A  89    -137.840-121.683-127.414  1.00  0.00            
ATOM   1294  CB  GLN A  89    -139.243-122.926-128.444  1.00  0.00            
ATOM   1295  HB1 GLN A  89    -139.701-123.883-128.223  1.00  0.00            
ATOM   1296  HB2 GLN A  89    -138.907-122.925-129.483  1.00  0.00            
ATOM   1297  CG  GLN A  89    -140.319-121.847-128.292  1.00  0.00            
ATOM   1298  HG1 GLN A  89    -139.904-120.872-128.548  1.00  0.00            
ATOM   1299  HG2 GLN A  89    -140.642-121.822-127.254  1.00  0.00            
ATOM   1300  CD  GLN A  89    -141.531-122.114-129.185  1.00  0.00            
ATOM   1301  OE1 GLN A  89    -141.474-122.786-130.205  1.00  0.00            
ATOM   1302  NE2 GLN A  89    -142.697-121.644-128.816  1.00  0.00            
ATOM   1303 1HE2 GLN A  89    -142.778-121.186-127.911  1.00  0.00            
ATOM   1304 2HE2 GLN A  89    -143.480-121.806-129.420  1.00  0.00            
ATOM   1305  C   GLN A  89    -138.283-123.301-126.099  1.00  0.00            
ATOM   1306  O   GLN A  89    -139.082-122.730-125.364  1.00  0.00            
ATOM   1307  N   TYR A  90    -137.597-124.365-125.673  1.00  0.00            
ATOM   1308  H   TYR A  90    -136.978-124.829-126.322  1.00  0.00            
ATOM   1309  CA  TYR A  90    -137.642-124.843-124.287  1.00  0.00            
ATOM   1310  HA  TYR A  90    -138.654-124.731-123.927  1.00  0.00            
ATOM   1311  CB  TYR A  90    -137.302-126.342-124.195  1.00  0.00            
ATOM   1312  HB1 TYR A  90    -137.190-126.596-123.141  1.00  0.00            
ATOM   1313  HB2 TYR A  90    -136.337-126.514-124.668  1.00  0.00            
ATOM   1314  CG  TYR A  90    -138.348-127.270-124.806  1.00  0.00            
ATOM   1315  CD1 TYR A  90    -138.496-127.360-126.200  1.00  0.00            
ATOM   1316  HD1 TYR A  90    -137.821-126.815-126.842  1.00  0.00            
ATOM   1317  CE1 TYR A  90    -139.522-128.143-126.765  1.00  0.00            
ATOM   1318  HE1 TYR A  90    -139.637-128.199-127.837  1.00  0.00            
ATOM   1319  CZ  TYR A  90    -140.435-128.820-125.931  1.00  0.00            
ATOM   1320  OH  TYR A  90    -141.449-129.538-126.481  1.00  0.00            
ATOM   1321  HH  TYR A  90    -142.102-129.832-125.811  1.00  0.00            
ATOM   1322  CE2 TYR A  90    -140.248-128.792-124.533  1.00  0.00            
ATOM   1323  HE2 TYR A  90    -140.919-129.345-123.889  1.00  0.00            
ATOM   1324  CD2 TYR A  90    -139.185-128.049-123.984  1.00  0.00            
ATOM   1325  HD2 TYR A  90    -139.022-128.067-122.922  1.00  0.00            
ATOM   1326  C   TYR A  90    -136.760-123.985-123.371  1.00  0.00            
ATOM   1327  O   TYR A  90    -135.565-123.827-123.627  1.00  0.00            
ATOM   1328  N   VAL A  91    -137.323-123.440-122.286  1.00  0.00            
ATOM   1329  H   VAL A  91    -138.305-123.646-122.121  1.00  0.00            
ATOM   1330  CA  VAL A  91    -136.529-123.000-121.123  1.00  0.00            
ATOM   1331  HA  VAL A  91    -135.708-122.363-121.451  1.00  0.00            
ATOM   1332  CB  VAL A  91    -137.369-122.232-120.080  1.00  0.00            
ATOM   1333  HB  VAL A  91    -138.193-122.861-119.743  1.00  0.00            
ATOM   1334  CG1 VAL A  91    -136.512-121.821-118.874  1.00  0.00            
ATOM   1335 1HG1 VAL A  91    -137.077-121.155-118.221  1.00  0.00            
ATOM   1336 2HG1 VAL A  91    -136.223-122.695-118.292  1.00  0.00            
ATOM   1337 3HG1 VAL A  91    -135.612-121.314-119.223  1.00  0.00            
ATOM   1338  CG2 VAL A  91    -137.950-120.944-120.654  1.00  0.00            
ATOM   1339 1HG2 VAL A  91    -138.600-120.467-119.920  1.00  0.00            
ATOM   1340 2HG2 VAL A  91    -137.138-120.262-120.899  1.00  0.00            
ATOM   1341 3HG2 VAL A  91    -138.539-121.164-121.541  1.00  0.00            
ATOM   1342  C   VAL A  91    -135.962-124.250-120.464  1.00  0.00            
ATOM   1343  O   VAL A  91    -136.695-125.228-120.332  1.00  0.00            
ATOM   1344  N   CYS A  92    -134.698-124.221-120.038  1.00  0.00            
ATOM   1345  H   CYS A  92    -134.168-123.365-120.127  1.00  0.00            
ATOM   1346  CA  CYS A  92    -134.059-125.326-119.325  1.00  0.00            
ATOM   1347  HA  CYS A  92    -134.836-125.932-118.869  1.00  0.00            
ATOM   1348  CB  CYS A  92    -133.242-126.182-120.309  1.00  0.00            
ATOM   1349  HB1 CYS A  92    -132.787-127.004-119.753  1.00  0.00            
ATOM   1350  HB2 CYS A  92    -132.430-125.560-120.687  1.00  0.00            
ATOM   1351  SG  CYS A  92    -134.079-126.896-121.755  1.00  0.00            
ATOM   1352  C   CYS A  92    -133.129-124.819-118.210  1.00  0.00            
ATOM   1353  O   CYS A  92    -132.567-123.729-118.326  1.00  0.00            
ATOM   1354  N   LYS A  93    -132.886-125.631-117.171  1.00  0.00            
ATOM   1355  H   LYS A  93    -133.395-126.512-117.131  1.00  0.00            
ATOM   1356  CA  LYS A  93    -131.803-125.413-116.186  1.00  0.00            
ATOM   1357  HA  LYS A  93    -131.031-124.791-116.640  1.00  0.00            
ATOM   1358  CB  LYS A  93    -132.321-124.709-114.918  1.00  0.00            
ATOM   1359  HB1 LYS A  93    -131.533-124.755-114.164  1.00  0.00            
ATOM   1360  HB2 LYS A  93    -133.186-125.250-114.529  1.00  0.00            
ATOM   1361  CG  LYS A  93    -132.693-123.233-115.127  1.00  0.00            
ATOM   1362  HG1 LYS A  93    -133.622-123.171-115.696  1.00  0.00            
ATOM   1363  HG2 LYS A  93    -131.900-122.729-115.680  1.00  0.00            
ATOM   1364  CD  LYS A  93    -132.869-122.543-113.767  1.00  0.00            
ATOM   1365  HD1 LYS A  93    -131.915-122.546-113.236  1.00  0.00            
ATOM   1366  HD2 LYS A  93    -133.592-123.104-113.173  1.00  0.00            
ATOM   1367  CE  LYS A  93    -133.350-121.098-113.942  1.00  0.00            
ATOM   1368  HE1 LYS A  93    -134.229-121.101-114.595  1.00  0.00            
ATOM   1369  HE2 LYS A  93    -132.566-120.522-114.444  1.00  0.00            
ATOM   1370  NZ  LYS A  93    -133.693-120.489-112.633  1.00  0.00            
ATOM   1371  HZ1 LYS A  93    -134.060-119.554-112.745  1.00  0.00            
ATOM   1372  HZ2 LYS A  93    -134.407-121.043-112.156  1.00  0.00            
ATOM   1373  HZ3 LYS A  93    -132.890-120.464-112.020  1.00  0.00            
ATOM   1374  C   LYS A  93    -131.154-126.733-115.775  1.00  0.00            
ATOM   1375  O   LYS A  93    -131.870-127.698-115.532  1.00  0.00            
ATOM   1376  N   ARG A  94    -129.818-126.753-115.638  1.00  0.00            
ATOM   1377  H   ARG A  94    -129.322-125.894-115.807  1.00  0.00            
ATOM   1378  CA  ARG A  94    -129.047-127.880-115.070  1.00  0.00            
ATOM   1379  HA  ARG A  94    -129.718-128.735-115.011  1.00  0.00            
ATOM   1380  CB  ARG A  94    -127.872-128.307-115.979  1.00  0.00            
ATOM   1381  HB1 ARG A  94    -128.257-128.547-116.971  1.00  0.00            
ATOM   1382  HB2 ARG A  94    -127.446-129.224-115.567  1.00  0.00            
ATOM   1383  CG  ARG A  94    -126.741-127.271-116.128  1.00  0.00            
ATOM   1384  HG1 ARG A  94    -126.356-126.999-115.145  1.00  0.00            
ATOM   1385  HG2 ARG A  94    -127.130-126.378-116.619  1.00  0.00            
ATOM   1386  CD  ARG A  94    -125.584-127.847-116.957  1.00  0.00            
ATOM   1387  HD1 ARG A  94    -125.966-128.139-117.937  1.00  0.00            
ATOM   1388  HD2 ARG A  94    -125.213-128.740-116.451  1.00  0.00            
ATOM   1389  NE  ARG A  94    -124.485-126.874-117.137  1.00  0.00            
ATOM   1390  HE  ARG A  94    -124.748-125.909-117.202  1.00  0.00            
ATOM   1391  CZ  ARG A  94    -123.200-127.157-117.299  1.00  0.00            
ATOM   1392  NH1 ARG A  94    -122.719-128.362-117.292  1.00  0.00            
ATOM   1393 1HH1 ARG A  94    -123.382-129.135-117.456  1.00  0.00            
ATOM   1394 2HH1 ARG A  94    -121.764-128.543-117.509  1.00  0.00            
ATOM   1395  NH2 ARG A  94    -122.334-126.194-117.463  1.00  0.00            
ATOM   1396 1HH2 ARG A  94    -122.641-125.244-117.522  1.00  0.00            
ATOM   1397 2HH2 ARG A  94    -121.368-126.423-117.618  1.00  0.00            
ATOM   1398  C   ARG A  94    -128.600-127.600-113.633  1.00  0.00            
ATOM   1399  O   ARG A  94    -128.191-126.477-113.343  1.00  0.00            
ATOM   1400  N   THR A  95    -128.658-128.603-112.758  1.00  0.00            
ATOM   1401  H   THR A  95    -128.984-129.504-113.093  1.00  0.00            
ATOM   1402  CA  THR A  95    -128.307-128.504-111.322  1.00  0.00            
ATOM   1403  HA  THR A  95    -127.556-127.725-111.202  1.00  0.00            
ATOM   1404  CB  THR A  95    -129.526-128.096-110.465  1.00  0.00            
ATOM   1405  HB  THR A  95    -129.260-128.146-109.410  1.00  0.00            
ATOM   1406  CG2 THR A  95    -129.963-126.661-110.757  1.00  0.00            
ATOM   1407 1HG2 THR A  95    -130.680-126.340-110.005  1.00  0.00            
ATOM   1408 2HG2 THR A  95    -129.104-125.994-110.715  1.00  0.00            
ATOM   1409 3HG2 THR A  95    -130.423-126.593-111.740  1.00  0.00            
ATOM   1410  OG1 THR A  95    -130.607-128.960-110.699  1.00  0.00            
ATOM   1411  HG1 THR A  95    -131.376-128.636-110.165  1.00  0.00            
ATOM   1412  C   THR A  95    -127.661-129.798-110.793  1.00  0.00            
ATOM   1413  O   THR A  95    -127.402-130.727-111.561  1.00  0.00            
ATOM   1414  N   LEU A  96    -127.315-129.835-109.497  1.00  0.00            
ATOM   1415  H   LEU A  96    -127.594-129.066-108.907  1.00  0.00            
ATOM   1416  CA  LEU A  96    -126.585-130.928-108.837  1.00  0.00            
ATOM   1417  HA  LEU A  96    -126.549-131.788-109.499  1.00  0.00            
ATOM   1418  CB  LEU A  96    -125.138-130.474-108.538  1.00  0.00            
ATOM   1419  HB1 LEU A  96    -124.635-131.270-107.987  1.00  0.00            
ATOM   1420  HB2 LEU A  96    -125.185-129.601-107.885  1.00  0.00            
ATOM   1421  CG  LEU A  96    -124.276-130.114-109.763  1.00  0.00            
ATOM   1422  HG  LEU A  96    -124.782-129.356-110.362  1.00  0.00            
ATOM   1423  CD1 LEU A  96    -122.938-129.534-109.303  1.00  0.00            
ATOM   1424 1HD1 LEU A  96    -122.342-129.253-110.170  1.00  0.00            
ATOM   1425 2HD1 LEU A  96    -123.113-128.645-108.697  1.00  0.00            
ATOM   1426 3HD1 LEU A  96    -122.395-130.272-108.712  1.00  0.00            
ATOM   1427  CD2 LEU A  96    -123.983-131.329-110.643  1.00  0.00            
ATOM   1428 1HD2 LEU A  96    -123.334-131.041-111.470  1.00  0.00            
ATOM   1429 2HD2 LEU A  96    -123.502-132.113-110.056  1.00  0.00            
ATOM   1430 3HD2 LEU A  96    -124.914-131.706-111.054  1.00  0.00            
ATOM   1431  C   LEU A  96    -127.305-131.349-107.540  1.00  0.00            
ATOM   1432  O   LEU A  96    -127.317-130.585-106.574  1.00  0.00            
ATOM   1433  N   VAL A  97    -127.912-132.542-107.514  1.00  0.00            
ATOM   1434  H   VAL A  97    -127.781-133.160-108.310  1.00  0.00            
ATOM   1435  CA  VAL A  97    -128.812-133.007-106.431  1.00  0.00            
ATOM   1436  HA  VAL A  97    -128.546-132.481-105.515  1.00  0.00            
ATOM   1437  CB  VAL A  97    -130.289-132.664-106.746  1.00  0.00            
ATOM   1438  HB  VAL A  97    -130.613-133.252-107.606  1.00  0.00            
ATOM   1439  CG1 VAL A  97    -131.221-132.977-105.569  1.00  0.00            
ATOM   1440 1HG1 VAL A  97    -132.206-132.548-105.740  1.00  0.00            
ATOM   1441 2HG1 VAL A  97    -131.341-134.054-105.449  1.00  0.00            
ATOM   1442 3HG1 VAL A  97    -130.829-132.549-104.646  1.00  0.00            
ATOM   1443  CG2 VAL A  97    -130.493-131.174-107.072  1.00  0.00            
ATOM   1444 1HG2 VAL A  97    -131.552-130.953-107.212  1.00  0.00            
ATOM   1445 2HG2 VAL A  97    -130.112-130.558-106.257  1.00  0.00            
ATOM   1446 3HG2 VAL A  97    -129.981-130.909-107.996  1.00  0.00            
ATOM   1447  C   VAL A  97    -128.631-134.510-106.154  1.00  0.00            
ATOM   1448  O   VAL A  97    -128.198-135.266-107.027  1.00  0.00            
ATOM   1449  N   ASP A  98    -128.891-134.936-104.916  1.00  0.00            
ATOM   1450  H   ASP A  98    -129.261-134.279-104.240  1.00  0.00            
ATOM   1451  CA  ASP A  98    -128.645-136.298-104.422  1.00  0.00            
ATOM   1452  HA  ASP A  98    -127.620-136.554-104.690  1.00  0.00            
ATOM   1453  CB  ASP A  98    -128.717-136.346-102.890  1.00  0.00            
ATOM   1454  HB1 ASP A  98    -128.340-137.307-102.535  1.00  0.00            
ATOM   1455  HB2 ASP A  98    -129.759-136.254-102.579  1.00  0.00            
ATOM   1456  CG  ASP A  98    -127.908-135.227-102.254  1.00  0.00            
ATOM   1457  OD1 ASP A  98    -126.682-135.398-102.079  1.00  0.00            
ATOM   1458  OD2 ASP A  98    -128.500-134.158-101.975  1.00  0.00            
ATOM   1459  C   ASP A  98    -129.539-137.384-105.038  1.00  0.00            
ATOM   1460  O   ASP A  98    -130.536-137.123-105.717  1.00  0.00            
ATOM   1461  N   ARG A  99    -129.118-138.639-104.836  1.00  0.00            
ATOM   1462  H   ARG A  99    -128.293-138.745-104.247  1.00  0.00            
ATOM   1463  CA  ARG A  99    -129.563-139.826-105.583  1.00  0.00            
ATOM   1464  HA  ARG A  99    -130.553-139.631-105.986  1.00  0.00            
ATOM   1465  CB  ARG A  99    -128.565-140.053-106.737  1.00  0.00            
ATOM   1466  HB1 ARG A  99    -128.809-140.992-107.232  1.00  0.00            
ATOM   1467  HB2 ARG A  99    -127.559-140.164-106.329  1.00  0.00            
ATOM   1468  CG  ARG A  99    -128.560-138.893-107.757  1.00  0.00            
ATOM   1469  HG1 ARG A  99    -127.660-138.293-107.613  1.00  0.00            
ATOM   1470  HG2 ARG A  99    -129.412-138.240-107.610  1.00  0.00            
ATOM   1471  CD  ARG A  99    -128.623-139.375-109.203  1.00  0.00            
ATOM   1472  HD1 ARG A  99    -127.712-139.930-109.407  1.00  0.00            
ATOM   1473  HD2 ARG A  99    -128.670-138.500-109.854  1.00  0.00            
ATOM   1474  NE  ARG A  99    -129.780-140.262-109.439  1.00  0.00            
ATOM   1475  HE  ARG A  99    -130.172-140.725-108.634  1.00  0.00            
ATOM   1476  CZ  ARG A  99    -130.211-140.684-110.606  1.00  0.00            
ATOM   1477  NH1 ARG A  99    -129.812-140.136-111.711  1.00  0.00            
ATOM   1478 1HH1 ARG A  99    -129.118-139.424-111.656  1.00  0.00            
ATOM   1479 2HH1 ARG A  99    -129.895-140.655-112.583  1.00  0.00            
ATOM   1480  NH2 ARG A  99    -131.048-141.669-110.677  1.00  0.00            
ATOM   1481 1HH2 ARG A  99    -131.332-142.193-109.853  1.00  0.00            
ATOM   1482 2HH2 ARG A  99    -131.406-141.959-111.580  1.00  0.00            
ATOM   1483  C   ARG A  99    -129.728-141.067-104.696  1.00  0.00            
ATOM   1484  O   ARG A  99    -129.378-142.167-105.119  1.00  0.00            
ATOM   1485  N   GLY A 100    -130.200-140.869-103.464  1.00  0.00            
ATOM   1486  H   GLY A 100    -130.540-139.933-103.296  1.00  0.00            
ATOM   1487  CA  GLY A 100    -130.144-141.732-102.269  1.00  0.00            
ATOM   1488  HA1 GLY A 100    -130.881-141.341-101.567  1.00  0.00            
ATOM   1489  HA2 GLY A 100    -129.164-141.596-101.816  1.00  0.00            
ATOM   1490  C   GLY A 100    -130.389-143.252-102.351  1.00  0.00            
ATOM   1491  O   GLY A 100    -131.244-143.762-101.630  1.00  0.00            
ATOM   1492  N   TRP A 101    -129.584-143.992-103.125  1.00  0.00            
ATOM   1493  H   TRP A 101    -128.995-143.461-103.757  1.00  0.00            
ATOM   1494  CA  TRP A 101    -129.500-145.463-103.244  1.00  0.00            
ATOM   1495  HA  TRP A 101    -128.731-145.672-103.988  1.00  0.00            
ATOM   1496  CB  TRP A 101    -128.993-146.064-101.927  1.00  0.00            
ATOM   1497  HB1 TRP A 101    -129.716-145.853-101.138  1.00  0.00            
ATOM   1498  HB2 TRP A 101    -128.069-145.565-101.647  1.00  0.00            
ATOM   1499  CG  TRP A 101    -128.737-147.540-101.925  1.00  0.00            
ATOM   1500  CD1 TRP A 101    -129.678-148.486-101.709  1.00  0.00            
ATOM   1501  HD1 TRP A 101    -130.732-148.292-101.544  1.00  0.00            
ATOM   1502  NE1 TRP A 101    -129.080-149.724-101.630  1.00  0.00            
ATOM   1503  HE1 TRP A 101    -129.586-150.568-101.359  1.00  0.00            
ATOM   1504  CE2 TRP A 101    -127.718-149.644-101.803  1.00  0.00            
ATOM   1505  CZ2 TRP A 101    -126.692-150.597-101.752  1.00  0.00            
ATOM   1506  HZ2 TRP A 101    -126.913-151.621-101.500  1.00  0.00            
ATOM   1507  CH2 TRP A 101    -125.371-150.197-102.006  1.00  0.00            
ATOM   1508  HH2 TRP A 101    -124.563-150.914-101.956  1.00  0.00            
ATOM   1509  CZ3 TRP A 101    -125.097-148.856-102.318  1.00  0.00            
ATOM   1510  HZ3 TRP A 101    -124.075-148.561-102.511  1.00  0.00            
ATOM   1511  CE3 TRP A 101    -126.133-147.900-102.332  1.00  0.00            
ATOM   1512  HE3 TRP A 101    -125.902-146.870-102.526  1.00  0.00            
ATOM   1513  CD2 TRP A 101    -127.470-148.263-102.058  1.00  0.00            
ATOM   1514  C   TRP A 101    -130.764-146.164-103.764  1.00  0.00            
ATOM   1515  O   TRP A 101    -130.718-146.816-104.808  1.00  0.00            
ATOM   1516  N   GLY A 102    -131.918-145.969-103.123  1.00  0.00            
ATOM   1517  H   GLY A 102    -131.887-145.349-102.318  1.00  0.00            
ATOM   1518  CA  GLY A 102    -133.245-146.381-103.606  1.00  0.00            
ATOM   1519  HA1 GLY A 102    -133.969-146.270-102.799  1.00  0.00            
ATOM   1520  HA2 GLY A 102    -133.208-147.432-103.896  1.00  0.00            
ATOM   1521  C   GLY A 102    -133.743-145.569-104.811  1.00  0.00            
ATOM   1522  O   GLY A 102    -134.945-145.420-104.998  1.00  0.00            
ATOM   1523  N   ASN A 103    -132.822-145.000-105.596  1.00  0.00            
ATOM   1524  H   ASN A 103    -131.861-145.216-105.374  1.00  0.00            
ATOM   1525  CA  ASN A 103    -133.054-144.038-106.674  1.00  0.00            
ATOM   1526  HA  ASN A 103    -134.096-144.098-106.990  1.00  0.00            
ATOM   1527  CB  ASN A 103    -132.785-142.620-106.140  1.00  0.00            
ATOM   1528  HB1 ASN A 103    -132.985-141.911-106.936  1.00  0.00            
ATOM   1529  HB2 ASN A 103    -131.733-142.544-105.890  1.00  0.00            
ATOM   1530  CG  ASN A 103    -133.582-142.152-104.929  1.00  0.00            
ATOM   1531  OD1 ASN A 103    -133.075-141.401-104.119  1.00  0.00            
ATOM   1532  ND2 ASN A 103    -134.827-142.533-104.765  1.00  0.00            
ATOM   1533 1HD2 ASN A 103    -135.234-143.272-105.313  1.00  0.00            
ATOM   1534 2HD2 ASN A 103    -135.348-142.109-104.014  1.00  0.00            
ATOM   1535  C   ASN A 103    -132.193-144.350-107.925  1.00  0.00            
ATOM   1536  O   ASN A 103    -131.832-143.447-108.684  1.00  0.00            
ATOM   1537  N   GLY A 104    -131.824-145.620-108.135  1.00  0.00            
ATOM   1538  H   GLY A 104    -132.145-146.308-107.469  1.00  0.00            
ATOM   1539  CA  GLY A 104    -131.260-146.119-109.398  1.00  0.00            
ATOM   1540  HA1 GLY A 104    -131.681-145.544-110.224  1.00  0.00            
ATOM   1541  HA2 GLY A 104    -131.586-147.149-109.533  1.00  0.00            
ATOM   1542  C   GLY A 104    -129.733-146.109-109.562  1.00  0.00            
ATOM   1543  O   GLY A 104    -129.262-146.525-110.620  1.00  0.00            
ATOM   1544  N   CYS A 105    -128.944-145.663-108.575  1.00  0.00            
ATOM   1545  H   CYS A 105    -129.370-145.323-107.724  1.00  0.00            
ATOM   1546  CA  CYS A 105    -127.474-145.745-108.610  1.00  0.00            
ATOM   1547  HA  CYS A 105    -127.204-146.702-109.055  1.00  0.00            
ATOM   1548  CB  CYS A 105    -126.913-144.662-109.543  1.00  0.00            
ATOM   1549  HB1 CYS A 105    -127.211-144.925-110.559  1.00  0.00            
ATOM   1550  HB2 CYS A 105    -125.823-144.678-109.520  1.00  0.00            
ATOM   1551  SG  CYS A 105    -127.464-142.967-109.250  1.00  0.00            
ATOM   1552  C   CYS A 105    -126.818-145.714-107.211  1.00  0.00            
ATOM   1553  O   CYS A 105    -127.474-145.442-106.208  1.00  0.00            
ATOM   1554  N   GLY A 106    -125.522-146.054-107.149  1.00  0.00            
ATOM   1555  H   GLY A 106    -125.041-146.200-108.022  1.00  0.00            
ATOM   1556  CA  GLY A 106    -124.675-145.958-105.948  1.00  0.00            
ATOM   1557  HA1 GLY A 106    -123.993-146.808-105.919  1.00  0.00            
ATOM   1558  HA2 GLY A 106    -125.294-145.996-105.051  1.00  0.00            
ATOM   1559  C   GLY A 106    -123.841-144.667-105.907  1.00  0.00            
ATOM   1560  O   GLY A 106    -123.938-143.852-106.823  1.00  0.00            
ATOM   1561  N   LEU A 107    -123.021-144.497-104.856  1.00  0.00            
ATOM   1562  H   LEU A 107    -122.961-145.244-104.182  1.00  0.00            
ATOM   1563  CA  LEU A 107    -122.248-143.267-104.564  1.00  0.00            
ATOM   1564  HA  LEU A 107    -121.939-143.314-103.521  1.00  0.00            
ATOM   1565  CB  LEU A 107    -120.964-143.190-105.426  1.00  0.00            
ATOM   1566  HB1 LEU A 107    -120.602-142.161-105.404  1.00  0.00            
ATOM   1567  HB2 LEU A 107    -121.217-143.410-106.464  1.00  0.00            
ATOM   1568  CG  LEU A 107    -119.771-144.079-105.013  1.00  0.00            
ATOM   1569  HG  LEU A 107    -118.962-143.870-105.714  1.00  0.00            
ATOM   1570  CD1 LEU A 107    -119.260-143.750-103.607  1.00  0.00            
ATOM   1571 1HD1 LEU A 107    -118.329-144.287-103.426  1.00  0.00            
ATOM   1572 2HD1 LEU A 107    -119.062-142.680-103.530  1.00  0.00            
ATOM   1573 3HD1 LEU A 107    -119.987-144.036-102.851  1.00  0.00            
ATOM   1574  CD2 LEU A 107    -120.058-145.580-105.080  1.00  0.00            
ATOM   1575 1HD2 LEU A 107    -119.128-146.131-104.937  1.00  0.00            
ATOM   1576 2HD2 LEU A 107    -120.756-145.877-104.301  1.00  0.00            
ATOM   1577 3HD2 LEU A 107    -120.460-145.832-106.061  1.00  0.00            
ATOM   1578  C   LEU A 107    -123.151-142.016-104.635  1.00  0.00            
ATOM   1579  O   LEU A 107    -122.906-141.048-105.348  1.00  0.00            
ATOM   1580  N   PHE A 108    -124.260-142.096-103.907  1.00  0.00            
ATOM   1581  H   PHE A 108    -124.302-142.837-103.225  1.00  0.00            
ATOM   1582  CA  PHE A 108    -125.529-141.409-104.161  1.00  0.00            
ATOM   1583  HA  PHE A 108    -125.695-141.411-105.239  1.00  0.00            
ATOM   1584  CB  PHE A 108    -126.627-142.271-103.524  1.00  0.00            
ATOM   1585  HB1 PHE A 108    -126.791-143.146-104.155  1.00  0.00            
ATOM   1586  HB2 PHE A 108    -127.549-141.711-103.496  1.00  0.00            
ATOM   1587  CG  PHE A 108    -126.326-142.725-102.112  1.00  0.00            
ATOM   1588  CD1 PHE A 108    -126.408-141.818-101.042  1.00  0.00            
ATOM   1589  HD1 PHE A 108    -126.718-140.795-101.211  1.00  0.00            
ATOM   1590  CE1 PHE A 108    -126.042-142.228 -99.751  1.00  0.00            
ATOM   1591  HE1 PHE A 108    -126.070-141.519 -98.938  1.00  0.00            
ATOM   1592  CZ  PHE A 108    -125.605-143.546 -99.528  1.00  0.00            
ATOM   1593  HZ  PHE A 108    -125.290-143.857 -98.542  1.00  0.00            
ATOM   1594  CE2 PHE A 108    -125.555-144.462-100.589  1.00  0.00            
ATOM   1595  HE2 PHE A 108    -125.240-145.478-100.398  1.00  0.00            
ATOM   1596  CD2 PHE A 108    -125.898-144.044-101.886  1.00  0.00            
ATOM   1597  HD2 PHE A 108    -125.833-144.731-102.712  1.00  0.00            
ATOM   1598  C   PHE A 108    -125.604-139.925-103.745  1.00  0.00            
ATOM   1599  O   PHE A 108    -126.699-139.408-103.519  1.00  0.00            
ATOM   1600  N   GLY A 109    -124.465-139.238-103.656  1.00  0.00            
ATOM   1601  H   GLY A 109    -123.616-139.713-103.932  1.00  0.00            
ATOM   1602  CA  GLY A 109    -124.410-137.788-103.451  1.00  0.00            
ATOM   1603  HA1 GLY A 109    -123.394-137.506-103.179  1.00  0.00            
ATOM   1604  HA2 GLY A 109    -125.070-137.508-102.628  1.00  0.00            
ATOM   1605  C   GLY A 109    -124.828-136.986-104.692  1.00  0.00            
ATOM   1606  O   GLY A 109    -125.349-137.533-105.670  1.00  0.00            
ATOM   1607  N   LYS A 110    -124.583-135.671-104.652  1.00  0.00            
ATOM   1608  H   LYS A 110    -124.218-135.309-103.783  1.00  0.00            
ATOM   1609  CA  LYS A 110    -125.062-134.691-105.645  1.00  0.00            
ATOM   1610  HA  LYS A 110    -126.133-134.838-105.726  1.00  0.00            
ATOM   1611  CB  LYS A 110    -124.846-133.245-105.142  1.00  0.00            
ATOM   1612  HB1 LYS A 110    -125.212-132.544-105.892  1.00  0.00            
ATOM   1613  HB2 LYS A 110    -123.787-133.058-104.957  1.00  0.00            
ATOM   1614  CG  LYS A 110    -125.653-133.072-103.849  1.00  0.00            
ATOM   1615  HG1 LYS A 110    -125.188-133.697-103.089  1.00  0.00            
ATOM   1616  HG2 LYS A 110    -126.658-133.444-104.048  1.00  0.00            
ATOM   1617  CD  LYS A 110    -125.794-131.677-103.235  1.00  0.00            
ATOM   1618  HD1 LYS A 110    -126.207-130.977-103.964  1.00  0.00            
ATOM   1619  HD2 LYS A 110    -124.827-131.333-102.866  1.00  0.00            
ATOM   1620  CE  LYS A 110    -126.785-131.918-102.084  1.00  0.00            
ATOM   1621  HE1 LYS A 110    -126.473-132.817-101.539  1.00  0.00            
ATOM   1622  HE2 LYS A 110    -127.757-132.162-102.525  1.00  0.00            
ATOM   1623  NZ  LYS A 110    -126.951-130.802-101.132  1.00  0.00            
ATOM   1624  HZ1 LYS A 110    -127.606-131.105-100.414  1.00  0.00            
ATOM   1625  HZ2 LYS A 110    -126.074-130.580-100.686  1.00  0.00            
ATOM   1626  HZ3 LYS A 110    -127.331-129.991-101.598  1.00  0.00            
ATOM   1627  C   LYS A 110    -124.507-134.932-107.051  1.00  0.00            
ATOM   1628  O   LYS A 110    -123.397-134.519-107.377  1.00  0.00            
ATOM   1629  N   GLY A 111    -125.319-135.588-107.879  1.00  0.00            
ATOM   1630  H   GLY A 111    -126.231-135.833-107.510  1.00  0.00            
ATOM   1631  CA  GLY A 111    -125.088-135.809-109.305  1.00  0.00            
ATOM   1632  HA1 GLY A 111    -125.335-136.840-109.553  1.00  0.00            
ATOM   1633  HA2 GLY A 111    -124.037-135.644-109.546  1.00  0.00            
ATOM   1634  C   GLY A 111    -125.942-134.879-110.167  1.00  0.00            
ATOM   1635  O   GLY A 111    -126.773-134.126-109.664  1.00  0.00            
ATOM   1636  N   SER A 112    -125.745-134.934-111.481  1.00  0.00            
ATOM   1637  H   SER A 112    -125.065-135.580-111.852  1.00  0.00            
ATOM   1638  CA  SER A 112    -126.409-134.045-112.441  1.00  0.00            
ATOM   1639  HA  SER A 112    -126.211-133.018-112.141  1.00  0.00            
ATOM   1640  CB  SER A 112    -125.788-134.240-113.821  1.00  0.00            
ATOM   1641  HB1 SER A 112    -124.746-133.917-113.790  1.00  0.00            
ATOM   1642  HB2 SER A 112    -126.321-133.631-114.552  1.00  0.00            
ATOM   1643  OG  SER A 112    -125.836-135.605-114.193  1.00  0.00            
ATOM   1644  HG  SER A 112    -125.324-135.680-115.026  1.00  0.00            
ATOM   1645  C   SER A 112    -127.934-134.192-112.526  1.00  0.00            
ATOM   1646  O   SER A 112    -128.485-135.284-112.348  1.00  0.00            
ATOM   1647  N   LEU A 113    -128.582-133.071-112.857  1.00  0.00            
ATOM   1648  H   LEU A 113    -128.033-132.218-112.892  1.00  0.00            
ATOM   1649  CA  LEU A 113    -130.013-132.880-113.109  1.00  0.00            
ATOM   1650  HA  LEU A 113    -130.474-133.841-113.330  1.00  0.00            
ATOM   1651  CB  LEU A 113    -130.650-132.235-111.854  1.00  0.00            
ATOM   1652  HB1 LEU A 113    -130.855-131.183-112.056  1.00  0.00            
ATOM   1653  HB2 LEU A 113    -129.934-132.261-111.030  1.00  0.00            
ATOM   1654  CG  LEU A 113    -131.941-132.891-111.356  1.00  0.00            
ATOM   1655  HG  LEU A 113    -131.698-133.912-111.072  1.00  0.00            
ATOM   1656  CD1 LEU A 113    -132.463-132.163-110.120  1.00  0.00            
ATOM   1657 1HD1 LEU A 113    -133.364-132.629-109.726  1.00  0.00            
ATOM   1658 2HD1 LEU A 113    -131.695-132.161-109.353  1.00  0.00            
ATOM   1659 3HD1 LEU A 113    -132.683-131.123-110.375  1.00  0.00            
ATOM   1660  CD2 LEU A 113    -133.092-132.921-112.362  1.00  0.00            
ATOM   1661 1HD2 LEU A 113    -134.009-133.285-111.908  1.00  0.00            
ATOM   1662 2HD2 LEU A 113    -133.271-131.913-112.740  1.00  0.00            
ATOM   1663 3HD2 LEU A 113    -132.844-133.558-113.202  1.00  0.00            
ATOM   1664  C   LEU A 113    -130.205-131.924-114.303  1.00  0.00            
ATOM   1665  O   LEU A 113    -129.415-130.989-114.455  1.00  0.00            
ATOM   1666  N   VAL A 114    -131.295-132.074-115.061  1.00  0.00            
ATOM   1667  H   VAL A 114    -131.848-132.915-114.946  1.00  0.00            
ATOM   1668  CA  VAL A 114    -131.874-130.995-115.886  1.00  0.00            
ATOM   1669  HA  VAL A 114    -131.588-130.056-115.422  1.00  0.00            
ATOM   1670  CB  VAL A 114    -131.314-131.017-117.335  1.00  0.00            
ATOM   1671  HB  VAL A 114    -130.320-131.466-117.317  1.00  0.00            
ATOM   1672  CG1 VAL A 114    -132.172-131.791-118.342  1.00  0.00            
ATOM   1673 1HG1 VAL A 114    -131.641-131.869-119.290  1.00  0.00            
ATOM   1674 2HG1 VAL A 114    -132.342-132.796-117.969  1.00  0.00            
ATOM   1675 3HG1 VAL A 114    -133.127-131.294-118.510  1.00  0.00            
ATOM   1676  CG2 VAL A 114    -131.159-129.611-117.923  1.00  0.00            
ATOM   1677 1HG2 VAL A 114    -130.738-129.674-118.927  1.00  0.00            
ATOM   1678 2HG2 VAL A 114    -132.123-129.104-117.964  1.00  0.00            
ATOM   1679 3HG2 VAL A 114    -130.474-129.042-117.305  1.00  0.00            
ATOM   1680  C   VAL A 114    -133.405-131.055-115.874  1.00  0.00            
ATOM   1681  O   VAL A 114    -133.966-132.151-115.820  1.00  0.00            
ATOM   1682  N   THR A 115    -134.076-129.914-116.045  1.00  0.00            
ATOM   1683  H   THR A 115    -133.567-129.045-115.928  1.00  0.00            
ATOM   1684  CA  THR A 115    -135.458-129.815-116.562  1.00  0.00            
ATOM   1685  HA  THR A 115    -135.786-130.808-116.854  1.00  0.00            
ATOM   1686  CB  THR A 115    -136.475-129.284-115.535  1.00  0.00            
ATOM   1687  HB  THR A 115    -137.390-129.020-116.062  1.00  0.00            
ATOM   1688  CG2 THR A 115    -136.858-130.312-114.479  1.00  0.00            
ATOM   1689 1HG2 THR A 115    -137.451-129.837-113.698  1.00  0.00            
ATOM   1690 2HG2 THR A 115    -137.480-131.075-114.938  1.00  0.00            
ATOM   1691 3HG2 THR A 115    -135.964-130.764-114.049  1.00  0.00            
ATOM   1692  OG1 THR A 115    -136.027-128.129-114.875  1.00  0.00            
ATOM   1693  HG1 THR A 115    -136.619-128.006-114.127  1.00  0.00            
ATOM   1694  C   THR A 115    -135.517-128.938-117.812  1.00  0.00            
ATOM   1695  O   THR A 115    -134.670-128.061-117.993  1.00  0.00            
ATOM   1696  N   CYS A 116    -136.525-129.160-118.665  1.00  0.00            
ATOM   1697  H   CYS A 116    -137.145-129.939-118.463  1.00  0.00            
ATOM   1698  CA  CYS A 116    -136.829-128.375-119.867  1.00  0.00            
ATOM   1699  HA  CYS A 116    -136.432-127.380-119.733  1.00  0.00            
ATOM   1700  CB  CYS A 116    -136.160-129.025-121.087  1.00  0.00            
ATOM   1701  HB1 CYS A 116    -136.609-128.602-121.985  1.00  0.00            
ATOM   1702  HB2 CYS A 116    -136.404-130.088-121.077  1.00  0.00            
ATOM   1703  SG  CYS A 116    -134.365-128.857-121.274  1.00  0.00            
ATOM   1704  C   CYS A 116    -138.349-128.300-120.145  1.00  0.00            
ATOM   1705  O   CYS A 116    -138.983-129.352-120.198  1.00  0.00            
ATOM   1706  N   ALA A 117    -138.916-127.120-120.443  1.00  0.00            
ATOM   1707  H   ALA A 117    -138.331-126.290-120.414  1.00  0.00            
ATOM   1708  CA  ALA A 117    -140.312-126.959-120.915  1.00  0.00            
ATOM   1709  HA  ALA A 117    -140.631-127.894-121.372  1.00  0.00            
ATOM   1710  CB  ALA A 117    -141.243-126.696-119.735  1.00  0.00            
ATOM   1711  HB1 ALA A 117    -142.260-126.541-120.098  1.00  0.00            
ATOM   1712  HB2 ALA A 117    -141.252-127.567-119.092  1.00  0.00            
ATOM   1713  HB3 ALA A 117    -140.911-125.818-119.182  1.00  0.00            
ATOM   1714  C   ALA A 117    -140.485-125.854-121.977  1.00  0.00            
ATOM   1715  O   ALA A 117    -139.832-124.811-121.892  1.00  0.00            
ATOM   1716  N   LYS A 118    -141.357-126.071-122.980  1.00  0.00            
ATOM   1717  H   LYS A 118    -141.876-126.942-122.972  1.00  0.00            
ATOM   1718  CA  LYS A 118    -141.524-125.156-124.133  1.00  0.00            
ATOM   1719  HA  LYS A 118    -140.534-124.898-124.489  1.00  0.00            
ATOM   1720  CB  LYS A 118    -142.245-125.835-125.316  1.00  0.00            
ATOM   1721  HB1 LYS A 118    -143.302-125.588-125.276  1.00  0.00            
ATOM   1722  HB2 LYS A 118    -142.148-126.915-125.233  1.00  0.00            
ATOM   1723  CG  LYS A 118    -141.748-125.392-126.703  1.00  0.00            
ATOM   1724  HG1 LYS A 118    -140.667-125.514-126.768  1.00  0.00            
ATOM   1725  HG2 LYS A 118    -141.994-124.338-126.842  1.00  0.00            
ATOM   1726  CD  LYS A 118    -142.426-126.231-127.805  1.00  0.00            
ATOM   1727  HD1 LYS A 118    -143.482-126.347-127.553  1.00  0.00            
ATOM   1728  HD2 LYS A 118    -141.987-127.228-127.840  1.00  0.00            
ATOM   1729  CE  LYS A 118    -142.361-125.589-129.197  1.00  0.00            
ATOM   1730  HE1 LYS A 118    -142.735-124.565-129.112  1.00  0.00            
ATOM   1731  HE2 LYS A 118    -143.034-126.131-129.866  1.00  0.00            
ATOM   1732  NZ  LYS A 118    -141.004-125.562-129.791  1.00  0.00            
ATOM   1733  HZ1 LYS A 118    -140.913-124.824-130.479  1.00  0.00            
ATOM   1734  HZ2 LYS A 118    -140.252-125.410-129.119  1.00  0.00            
ATOM   1735  HZ3 LYS A 118    -140.694-126.441-130.214  1.00  0.00            
ATOM   1736  C   LYS A 118    -142.207-123.852-123.712  1.00  0.00            
ATOM   1737  O   LYS A 118    -143.246-123.876-123.054  1.00  0.00            
ATOM   1738  N   PHE A 119    -141.625-122.731-124.126  1.00  0.00            
ATOM   1739  H   PHE A 119    -140.756-122.816-124.639  1.00  0.00            
ATOM   1740  CA  PHE A 119    -142.093-121.373-123.869  1.00  0.00            
ATOM   1741  HA  PHE A 119    -142.614-121.338-122.909  1.00  0.00            
ATOM   1742  CB  PHE A 119    -140.859-120.461-123.795  1.00  0.00            
ATOM   1743  HB1 PHE A 119    -140.300-120.544-124.728  1.00  0.00            
ATOM   1744  HB2 PHE A 119    -140.212-120.823-122.999  1.00  0.00            
ATOM   1745  CG  PHE A 119    -141.141-118.991-123.559  1.00  0.00            
ATOM   1746  CD1 PHE A 119    -141.152-118.484-122.249  1.00  0.00            
ATOM   1747  HD1 PHE A 119    -140.974-119.140-121.409  1.00  0.00            
ATOM   1748  CE1 PHE A 119    -141.336-117.110-122.027  1.00  0.00            
ATOM   1749  HE1 PHE A 119    -141.292-116.724-121.018  1.00  0.00            
ATOM   1750  CZ  PHE A 119    -141.516-116.240-123.114  1.00  0.00            
ATOM   1751  HZ  PHE A 119    -141.623-115.183-122.941  1.00  0.00            
ATOM   1752  CE2 PHE A 119    -141.516-116.742-124.426  1.00  0.00            
ATOM   1753  HE2 PHE A 119    -141.632-116.066-125.262  1.00  0.00            
ATOM   1754  CD2 PHE A 119    -141.323-118.116-124.649  1.00  0.00            
ATOM   1755  HD2 PHE A 119    -141.291-118.494-125.661  1.00  0.00            
ATOM   1756  C   PHE A 119    -143.049-120.902-124.968  1.00  0.00            
ATOM   1757  O   PHE A 119    -142.678-120.848-126.143  1.00  0.00            
ATOM   1758  N   ALA A 120    -144.256-120.493-124.599  1.00  0.00            
ATOM   1759  H   ALA A 120    -144.538-120.610-123.629  1.00  0.00            
ATOM   1760  CA  ALA A 120    -145.150-119.729-125.458  1.00  0.00            
ATOM   1761  HA  ALA A 120    -144.714-119.634-126.452  1.00  0.00            
ATOM   1762  CB  ALA A 120    -146.470-120.491-125.616  1.00  0.00            
ATOM   1763  HB1 ALA A 120    -147.171-119.904-126.210  1.00  0.00            
ATOM   1764  HB2 ALA A 120    -146.287-121.443-126.115  1.00  0.00            
ATOM   1765  HB3 ALA A 120    -146.905-120.689-124.637  1.00  0.00            
ATOM   1766  C   ALA A 120    -145.326-118.309-124.900  1.00  0.00            
ATOM   1767  O   ALA A 120    -145.515-118.119-123.701  1.00  0.00            
ATOM   1768  N   CYS A 121    -145.291-117.315-125.785  1.00  0.00            
ATOM   1769  H   CYS A 121    -145.167-117.547-126.756  1.00  0.00            
ATOM   1770  CA  CYS A 121    -145.724-115.955-125.484  1.00  0.00            
ATOM   1771  HA  CYS A 121    -145.571-115.725-124.427  1.00  0.00            
ATOM   1772  CB  CYS A 121    -144.883-114.992-126.336  1.00  0.00            
ATOM   1773  HB1 CYS A 121    -145.002-115.247-127.390  1.00  0.00            
ATOM   1774  HB2 CYS A 121    -143.836-115.106-126.056  1.00  0.00            
ATOM   1775  SG  CYS A 121    -145.365-113.254-126.105  1.00  0.00            
ATOM   1776  HG  CYS A 121    -146.654-113.333-126.485  1.00  0.00            
ATOM   1777  C   CYS A 121    -147.217-115.858-125.798  1.00  0.00            
ATOM   1778  O   CYS A 121    -147.595-116.009-126.962  1.00  0.00            
ATOM   1779  N   SER A 122    -148.050-115.595-124.792  1.00  0.00            
ATOM   1780  H   SER A 122    -147.662-115.461-123.861  1.00  0.00            
ATOM   1781  CA  SER A 122    -149.382-115.035-125.040  1.00  0.00            
ATOM   1782  HA  SER A 122    -149.710-115.329-126.038  1.00  0.00            
ATOM   1783  CB  SER A 122    -150.421-115.610-124.078  1.00  0.00            
ATOM   1784  HB1 SER A 122    -150.078-115.508-123.055  1.00  0.00            
ATOM   1785  HB2 SER A 122    -150.549-116.673-124.290  1.00  0.00            
ATOM   1786  OG  SER A 122    -151.661-114.951-124.243  1.00  0.00            
ATOM   1787  HG  SER A 122    -151.756-114.329-123.473  1.00  0.00            
ATOM   1788  C   SER A 122    -149.288-113.506-125.041  1.00  0.00            
ATOM   1789  O   SER A 122    -148.326-112.928-124.518  1.00  0.00            
ATOM   1790  N   LYS A 123    -150.240-112.854-125.729  1.00  0.00            
ATOM   1791  H   LYS A 123    -151.034-113.416-126.003  1.00  0.00            
ATOM   1792  CA  LYS A 123    -150.184-111.441-126.158  1.00  0.00            
ATOM   1793  HA  LYS A 123    -150.796-111.367-127.056  1.00  0.00            
ATOM   1794  CB  LYS A 123    -150.876-110.549-125.093  1.00  0.00            
ATOM   1795  HB1 LYS A 123    -151.896-110.922-124.982  1.00  0.00            
ATOM   1796  HB2 LYS A 123    -150.950-109.527-125.467  1.00  0.00            
ATOM   1797  CG  LYS A 123    -150.230-110.523-123.697  1.00  0.00            
ATOM   1798  HG1 LYS A 123    -149.352-109.886-123.738  1.00  0.00            
ATOM   1799  HG2 LYS A 123    -149.923-111.522-123.416  1.00  0.00            
ATOM   1800  CD  LYS A 123    -151.174-110.058-122.581  1.00  0.00            
ATOM   1801  HD1 LYS A 123    -152.058-110.699-122.587  1.00  0.00            
ATOM   1802  HD2 LYS A 123    -151.481-109.023-122.736  1.00  0.00            
ATOM   1803  CE  LYS A 123    -150.453-110.200-121.232  1.00  0.00            
ATOM   1804  HE1 LYS A 123    -149.851-109.306-121.063  1.00  0.00            
ATOM   1805  HE2 LYS A 123    -149.796-111.072-121.274  1.00  0.00            
ATOM   1806  NZ  LYS A 123    -151.402-110.376-120.113  1.00  0.00            
ATOM   1807  HZ1 LYS A 123    -150.919-110.462-119.226  1.00  0.00            
ATOM   1808  HZ2 LYS A 123    -152.041-109.580-120.081  1.00  0.00            
ATOM   1809  HZ3 LYS A 123    -151.903-111.265-120.216  1.00  0.00            
ATOM   1810  C   LYS A 123    -148.760-111.067-126.644  1.00  0.00            
ATOM   1811  O   LYS A 123    -148.106-111.900-127.267  1.00  0.00            
ATOM   1812  N   LYS A 124    -148.311-109.817-126.469  1.00  0.00            
ATOM   1813  H   LYS A 124    -148.957-109.162-126.057  1.00  0.00            
ATOM   1814  CA  LYS A 124    -146.905-109.351-126.607  1.00  0.00            
ATOM   1815  HA  LYS A 124    -146.274-109.899-125.904  1.00  0.00            
ATOM   1816  CB  LYS A 124    -146.339-109.568-128.032  1.00  0.00            
ATOM   1817  HB1 LYS A 124    -146.232-110.635-128.229  1.00  0.00            
ATOM   1818  HB2 LYS A 124    -145.332-109.147-128.069  1.00  0.00            
ATOM   1819  CG  LYS A 124    -147.183-108.930-129.149  1.00  0.00            
ATOM   1820  HG1 LYS A 124    -147.300-107.868-128.941  1.00  0.00            
ATOM   1821  HG2 LYS A 124    -148.168-109.397-129.180  1.00  0.00            
ATOM   1822  CD  LYS A 124    -146.505-109.099-130.517  1.00  0.00            
ATOM   1823  HD1 LYS A 124    -146.404-110.165-130.731  1.00  0.00            
ATOM   1824  HD2 LYS A 124    -145.503-108.675-130.477  1.00  0.00            
ATOM   1825  CE  LYS A 124    -147.289-108.443-131.664  1.00  0.00            
ATOM   1826  HE1 LYS A 124    -148.222-108.997-131.809  1.00  0.00            
ATOM   1827  HE2 LYS A 124    -146.696-108.543-132.579  1.00  0.00            
ATOM   1828  NZ  LYS A 124    -147.587-107.010-131.409  1.00  0.00            
ATOM   1829  HZ1 LYS A 124    -147.967-106.554-132.226  1.00  0.00            
ATOM   1830  HZ2 LYS A 124    -148.223-106.901-130.631  1.00  0.00            
ATOM   1831  HZ3 LYS A 124    -146.754-106.489-131.133  1.00  0.00            
ATOM   1832  C   LYS A 124    -146.802-107.860-126.275  1.00  0.00            
ATOM   1833  O   LYS A 124    -147.790-107.147-126.457  1.00  0.00            
ATOM   1834  N   MET A 125    -145.616-107.378-125.901  1.00  0.00            
ATOM   1835  H   MET A 125    -144.853-108.035-125.770  1.00  0.00            
ATOM   1836  CA  MET A 125    -145.261-105.958-126.027  1.00  0.00            
ATOM   1837  HA  MET A 125    -146.189-105.385-126.059  1.00  0.00            
ATOM   1838  CB  MET A 125    -144.485-105.427-124.809  1.00  0.00            
ATOM   1839  HB1 MET A 125    -144.702-106.059-123.949  1.00  0.00            
ATOM   1840  HB2 MET A 125    -144.845-104.421-124.632  1.00  0.00            
ATOM   1841  CG  MET A 125    -142.975-105.271-124.898  1.00  0.00            
ATOM   1842  HG1 MET A 125    -142.732-104.466-125.592  1.00  0.00            
ATOM   1843  HG2 MET A 125    -142.575-106.201-125.292  1.00  0.00            
ATOM   1844  SD  MET A 125    -142.185-104.928-123.289  1.00  0.00            
ATOM   1845  CE  MET A 125    -142.860-103.333-122.765  1.00  0.00            
ATOM   1846  HE1 MET A 125    -142.545-103.134-121.740  1.00  0.00            
ATOM   1847  HE2 MET A 125    -142.468-102.545-123.406  1.00  0.00            
ATOM   1848  HE3 MET A 125    -143.948-103.348-122.803  1.00  0.00            
ATOM   1849  C   MET A 125    -144.549-105.707-127.350  1.00  0.00            
ATOM   1850  O   MET A 125    -143.832-106.571-127.852  1.00  0.00            
ATOM   1851  N   THR A 126    -144.738-104.521-127.916  1.00  0.00            
ATOM   1852  H   THR A 126    -145.352-103.859-127.458  1.00  0.00            
ATOM   1853  CA  THR A 126    -144.178-104.155-129.225  1.00  0.00            
ATOM   1854  HA  THR A 126    -143.221-104.663-129.356  1.00  0.00            
ATOM   1855  CB  THR A 126    -145.116-104.560-130.384  1.00  0.00            
ATOM   1856  HB  THR A 126    -145.219-103.732-131.076  1.00  0.00            
ATOM   1857  CG2 THR A 126    -144.541-105.778-131.105  1.00  0.00            
ATOM   1858 1HG2 THR A 126    -145.111-105.982-132.010  1.00  0.00            
ATOM   1859 2HG2 THR A 126    -143.511-105.574-131.397  1.00  0.00            
ATOM   1860 3HG2 THR A 126    -144.553-106.636-130.438  1.00  0.00            
ATOM   1861  OG1 THR A 126    -146.427-104.928-129.982  1.00  0.00            
ATOM   1862  HG1 THR A 126    -146.821-104.125-129.586  1.00  0.00            
ATOM   1863  C   THR A 126    -143.889-102.662-129.265  1.00  0.00            
ATOM   1864  O   THR A 126    -144.764-101.875-128.894  1.00  0.00            
ATOM   1865  N   GLY A 127    -142.669-102.276-129.644  1.00  0.00            
ATOM   1866  H   GLY A 127    -142.036-102.960-130.039  1.00  0.00            
ATOM   1867  CA  GLY A 127    -142.216-100.885-129.619  1.00  0.00            
ATOM   1868  HA1 GLY A 127    -141.523-100.726-128.798  1.00  0.00            
ATOM   1869  HA2 GLY A 127    -143.069-100.239-129.446  1.00  0.00            
ATOM   1870  C   GLY A 127    -141.544-100.464-130.923  1.00  0.00            
ATOM   1871  O   GLY A 127    -140.720-101.195-131.475  1.00  0.00            
ATOM   1872  N   LYS A 128    -141.906 -99.277-131.417  1.00  0.00            
ATOM   1873  H   LYS A 128    -142.582 -98.741-130.880  1.00  0.00            
ATOM   1874  CA  LYS A 128    -141.658 -98.850-132.801  1.00  0.00            
ATOM   1875  HA  LYS A 128    -141.101 -99.635-133.303  1.00  0.00            
ATOM   1876  CB  LYS A 128    -142.995 -98.639-133.531  1.00  0.00            
ATOM   1877  HB1 LYS A 128    -142.787 -98.381-134.568  1.00  0.00            
ATOM   1878  HB2 LYS A 128    -143.535 -97.817-133.061  1.00  0.00            
ATOM   1879  CG  LYS A 128    -143.869 -99.892-133.517  1.00  0.00            
ATOM   1880  HG1 LYS A 128    -143.914-100.289-132.504  1.00  0.00            
ATOM   1881  HG2 LYS A 128    -143.418-100.632-134.174  1.00  0.00            
ATOM   1882  CD  LYS A 128    -145.311 -99.653-133.955  1.00  0.00            
ATOM   1883  HD1 LYS A 128    -145.343 -99.302-134.988  1.00  0.00            
ATOM   1884  HD2 LYS A 128    -145.780 -98.929-133.287  1.00  0.00            
ATOM   1885  CE  LYS A 128    -145.977-101.023-133.823  1.00  0.00            
ATOM   1886  HE1 LYS A 128    -145.694-101.461-132.858  1.00  0.00            
ATOM   1887  HE2 LYS A 128    -145.558-101.690-134.584  1.00  0.00            
ATOM   1888  NZ  LYS A 128    -147.447-100.974-133.937  1.00  0.00            
ATOM   1889  HZ1 LYS A 128    -147.794-101.921-133.853  1.00  0.00            
ATOM   1890  HZ2 LYS A 128    -147.835-100.408-133.195  1.00  0.00            
ATOM   1891  HZ3 LYS A 128    -147.712-100.596-134.833  1.00  0.00            
ATOM   1892  C   LYS A 128    -140.832 -97.576-132.854  1.00  0.00            
ATOM   1893  O   LYS A 128    -141.171 -96.625-132.156  1.00  0.00            
ATOM   1894  N   SER A 129    -139.776 -97.527-133.663  1.00  0.00            
ATOM   1895  H   SER A 129    -139.601 -98.291-134.305  1.00  0.00            
ATOM   1896  CA  SER A 129    -138.910 -96.340-133.710  1.00  0.00            
ATOM   1897  HA  SER A 129    -138.706 -96.038-132.680  1.00  0.00            
ATOM   1898  CB  SER A 129    -137.543 -96.639-134.341  1.00  0.00            
ATOM   1899  HB1 SER A 129    -136.978 -97.273-133.660  1.00  0.00            
ATOM   1900  HB2 SER A 129    -136.995 -95.704-134.465  1.00  0.00            
ATOM   1901  OG  SER A 129    -137.636 -97.302-135.590  1.00  0.00            
ATOM   1902  HG  SER A 129    -136.746 -97.549-135.859  1.00  0.00            
ATOM   1903  C   SER A 129    -139.599 -95.154-134.391  1.00  0.00            
ATOM   1904  O   SER A 129    -140.142 -95.283-135.493  1.00  0.00            
ATOM   1905  N   ILE A 130    -139.541 -93.987-133.743  1.00  0.00            
ATOM   1906  H   ILE A 130    -139.081 -93.954-132.836  1.00  0.00            
ATOM   1907  CA  ILE A 130    -139.876 -92.693-134.348  1.00  0.00            
ATOM   1908  HA  ILE A 130    -140.483 -92.870-135.237  1.00  0.00            
ATOM   1909  CB  ILE A 130    -140.728 -91.827-133.387  1.00  0.00            
ATOM   1910  HB  ILE A 130    -140.163 -91.648-132.470  1.00  0.00            
ATOM   1911  CG2 ILE A 130    -141.043 -90.468-134.039  1.00  0.00            
ATOM   1912 1HG2 ILE A 130    -141.665 -89.876-133.377  1.00  0.00            
ATOM   1913 2HG2 ILE A 130    -140.130 -89.894-134.196  1.00  0.00            
ATOM   1914 3HG2 ILE A 130    -141.563 -90.606-134.988  1.00  0.00            
ATOM   1915  CG1 ILE A 130    -142.038 -92.575-133.027  1.00  0.00            
ATOM   1916 1HG1 ILE A 130    -141.788 -93.473-132.460  1.00  0.00            
ATOM   1917 2HG1 ILE A 130    -142.525 -92.888-133.949  1.00  0.00            
ATOM   1918  CD  ILE A 130    -143.056 -91.778-132.194  1.00  0.00            
ATOM   1919  HD1 ILE A 130    -143.878 -92.426-131.901  1.00  0.00            
ATOM   1920  HD2 ILE A 130    -142.580 -91.381-131.301  1.00  0.00            
ATOM   1921  HD3 ILE A 130    -143.475 -90.960-132.777  1.00  0.00            
ATOM   1922  C   ILE A 130    -138.574 -92.028-134.819  1.00  0.00            
ATOM   1923  O   ILE A 130    -137.507 -92.252-134.250  1.00  0.00            
ATOM   1924  N   GLN A 131    -138.638 -91.259-135.907  1.00  0.00            
ATOM   1925  H   GLN A 131    -139.548 -91.044-136.292  1.00  0.00            
ATOM   1926  CA  GLN A 131    -137.482 -90.656-136.582  1.00  0.00            
ATOM   1927  HA  GLN A 131    -136.642 -90.624-135.888  1.00  0.00            
ATOM   1928  CB  GLN A 131    -137.093 -91.531-137.794  1.00  0.00            
ATOM   1929  HB1 GLN A 131    -136.255 -91.069-138.317  1.00  0.00            
ATOM   1930  HB2 GLN A 131    -137.937 -91.583-138.485  1.00  0.00            
ATOM   1931  CG  GLN A 131    -136.686 -92.961-137.386  1.00  0.00            
ATOM   1932  HG1 GLN A 131    -137.515 -93.440-136.868  1.00  0.00            
ATOM   1933  HG2 GLN A 131    -135.839 -92.916-136.701  1.00  0.00            
ATOM   1934  CD  GLN A 131    -136.307 -93.846-138.568  1.00  0.00            
ATOM   1935  OE1 GLN A 131    -135.546 -93.488-139.451  1.00  0.00            
ATOM   1936  NE2 GLN A 131    -136.813 -95.060-138.626  1.00  0.00            
ATOM   1937 1HE2 GLN A 131    -137.462 -95.374-137.924  1.00  0.00            
ATOM   1938 2HE2 GLN A 131    -136.568 -95.599-139.435  1.00  0.00            
ATOM   1939  C   GLN A 131    -137.814 -89.210-137.007  1.00  0.00            
ATOM   1940  O   GLN A 131    -138.991 -88.844-137.006  1.00  0.00            
ATOM   1941  N   PRO A 132    -136.839 -88.371-137.415  1.00  0.00            
ATOM   1942  CD  PRO A 132    -135.406 -88.562-137.293  1.00  0.00            
ATOM   1943  HD1 PRO A 132    -134.988 -88.821-138.267  1.00  0.00            
ATOM   1944  HD2 PRO A 132    -135.143 -89.324-136.568  1.00  0.00            
ATOM   1945  CG  PRO A 132    -134.886 -87.200-136.848  1.00  0.00            
ATOM   1946  HG1 PRO A 132    -133.821 -87.084-137.050  1.00  0.00            
ATOM   1947  HG2 PRO A 132    -135.101 -87.040-135.790  1.00  0.00            
ATOM   1948  CB  PRO A 132    -135.736 -86.253-137.693  1.00  0.00            
ATOM   1949  HB1 PRO A 132    -135.244 -86.117-138.656  1.00  0.00            
ATOM   1950  HB2 PRO A 132    -135.871 -85.293-137.194  1.00  0.00            
ATOM   1951  CA  PRO A 132    -137.079 -86.991-137.860  1.00  0.00            
ATOM   1952  HA  PRO A 132    -137.806 -86.540-137.183  1.00  0.00            
ATOM   1953  C   PRO A 132    -137.656 -86.905-139.289  1.00  0.00            
ATOM   1954  O   PRO A 132    -137.324 -85.993-140.038  1.00  0.00            
ATOM   1955  N   GLU A 133    -138.486 -87.874-139.679  1.00  0.00            
ATOM   1956  H   GLU A 133    -138.835 -88.492-138.952  1.00  0.00            
ATOM   1957  CA  GLU A 133    -139.086 -88.076-141.004  1.00  0.00            
ATOM   1958  HA  GLU A 133    -139.134 -87.129-141.542  1.00  0.00            
ATOM   1959  CB  GLU A 133    -138.274 -89.098-141.827  1.00  0.00            
ATOM   1960  HB1 GLU A 133    -138.733 -89.196-142.811  1.00  0.00            
ATOM   1961  HB2 GLU A 133    -138.352 -90.070-141.336  1.00  0.00            
ATOM   1962  CG  GLU A 133    -136.780 -88.799-142.022  1.00  0.00            
ATOM   1963  HG1 GLU A 133    -136.347 -89.625-142.591  1.00  0.00            
ATOM   1964  HG2 GLU A 133    -136.288 -88.791-141.047  1.00  0.00            
ATOM   1965  CD  GLU A 133    -136.475 -87.489-142.759  1.00  0.00            
ATOM   1966  OE1 GLU A 133    -137.393 -86.803-143.265  1.00  0.00            
ATOM   1967  OE2 GLU A 133    -135.283 -87.113-142.798  1.00  0.00            
ATOM   1968  C   GLU A 133    -140.511 -88.630-140.829  1.00  0.00            
ATOM   1969  O   GLU A 133    -140.857 -89.082-139.743  1.00  0.00            
ATOM   1970  N   ASN A 134    -141.336 -88.636-141.886  1.00  0.00            
ATOM   1971  H   ASN A 134    -140.972 -88.258-142.747  1.00  0.00            
ATOM   1972  CA  ASN A 134    -142.709 -89.201-141.927  1.00  0.00            
ATOM   1973  HA  ASN A 134    -143.078 -88.994-142.932  1.00  0.00            
ATOM   1974  CB  ASN A 134    -142.615 -90.747-141.820  1.00  0.00            
ATOM   1975  HB1 ASN A 134    -141.645 -91.081-142.186  1.00  0.00            
ATOM   1976  HB2 ASN A 134    -143.359 -91.182-142.482  1.00  0.00            
ATOM   1977  CG  ASN A 134    -142.849 -91.357-140.435  1.00  0.00            
ATOM   1978  OD1 ASN A 134    -143.596 -90.880-139.595  1.00  0.00            
ATOM   1979  ND2 ASN A 134    -142.286 -92.510-140.172  1.00  0.00            
ATOM   1980 1HD2 ASN A 134    -141.775 -93.022-140.879  1.00  0.00            
ATOM   1981 2HD2 ASN A 134    -142.621 -92.938-139.326  1.00  0.00            
ATOM   1982  C   ASN A 134    -143.772 -88.549-140.998  1.00  0.00            
ATOM   1983  O   ASN A 134    -144.971 -88.775-141.184  1.00  0.00            
ATOM   1984  N   LEU A 135    -143.313 -87.767-140.021  1.00  0.00            
ATOM   1985  H   LEU A 135    -142.312 -87.811-139.895  1.00  0.00            
ATOM   1986  CA  LEU A 135    -144.037 -87.102-138.943  1.00  0.00            
ATOM   1987  HA  LEU A 135    -144.715 -87.818-138.478  1.00  0.00            
ATOM   1988  CB  LEU A 135    -142.941 -86.706-137.930  1.00  0.00            
ATOM   1989  HB1 LEU A 135    -142.190 -86.130-138.469  1.00  0.00            
ATOM   1990  HB2 LEU A 135    -142.457 -87.620-137.581  1.00  0.00            
ATOM   1991  CG  LEU A 135    -143.347 -85.875-136.702  1.00  0.00            
ATOM   1992  HG  LEU A 135    -143.823 -84.949-137.023  1.00  0.00            
ATOM   1993  CD1 LEU A 135    -144.285 -86.631-135.770  1.00  0.00            
ATOM   1994 1HD1 LEU A 135    -144.519 -86.013-134.903  1.00  0.00            
ATOM   1995 2HD1 LEU A 135    -145.214 -86.851-136.289  1.00  0.00            
ATOM   1996 3HD1 LEU A 135    -143.818 -87.560-135.443  1.00  0.00            
ATOM   1997  CD2 LEU A 135    -142.079 -85.535-135.914  1.00  0.00            
ATOM   1998 1HD2 LEU A 135    -142.344 -84.994-135.005  1.00  0.00            
ATOM   1999 2HD2 LEU A 135    -141.552 -86.449-135.642  1.00  0.00            
ATOM   2000 3HD2 LEU A 135    -141.419 -84.914-136.519  1.00  0.00            
ATOM   2001  C   LEU A 135    -144.858 -85.895-139.428  1.00  0.00            
ATOM   2002  O   LEU A 135    -144.403 -85.117-140.267  1.00  0.00            
ATOM   2003  N   GLU A 136    -146.035 -85.701-138.839  1.00  0.00            
ATOM   2004  H   GLU A 136    -146.360 -86.389-138.166  1.00  0.00            
ATOM   2005  CA  GLU A 136    -146.945 -84.581-139.077  1.00  0.00            
ATOM   2006  HA  GLU A 136    -146.498 -83.895-139.795  1.00  0.00            
ATOM   2007  CB  GLU A 136    -148.251 -85.116-139.687  1.00  0.00            
ATOM   2008  HB1 GLU A 136    -148.683 -85.821-138.984  1.00  0.00            
ATOM   2009  HB2 GLU A 136    -148.022 -85.649-140.612  1.00  0.00            
ATOM   2010  CG  GLU A 136    -149.291 -84.028-139.991  1.00  0.00            
ATOM   2011  HG1 GLU A 136    -148.910 -83.379-140.784  1.00  0.00            
ATOM   2012  HG2 GLU A 136    -149.457 -83.412-139.106  1.00  0.00            
ATOM   2013  CD  GLU A 136    -150.637 -84.637-140.396  1.00  0.00            
ATOM   2014  OE1 GLU A 136    -151.388 -85.095-139.503  1.00  0.00            
ATOM   2015  OE2 GLU A 136    -151.006 -84.566-141.587  1.00  0.00            
ATOM   2016  C   GLU A 136    -147.221 -83.812-137.774  1.00  0.00            
ATOM   2017  O   GLU A 136    -147.529 -84.383-136.727  1.00  0.00            
ATOM   2018  N   TYR A 137    -147.193 -82.487-137.864  1.00  0.00            
ATOM   2019  H   TYR A 137    -146.920 -82.080-138.753  1.00  0.00            
ATOM   2020  CA  TYR A 137    -147.716 -81.569-136.858  1.00  0.00            
ATOM   2021  HA  TYR A 137    -148.035 -82.120-135.974  1.00  0.00            
ATOM   2022  CB  TYR A 137    -146.634 -80.569-136.441  1.00  0.00            
ATOM   2023  HB1 TYR A 137    -147.080 -79.872-135.733  1.00  0.00            
ATOM   2024  HB2 TYR A 137    -146.336 -79.991-137.318  1.00  0.00            
ATOM   2025  CG  TYR A 137    -145.380 -81.166-135.821  1.00  0.00            
ATOM   2026  CD1 TYR A 137    -145.130 -81.030-134.440  1.00  0.00            
ATOM   2027  HD1 TYR A 137    -145.850 -80.534-133.805  1.00  0.00            
ATOM   2028  CE1 TYR A 137    -143.913 -81.481-133.889  1.00  0.00            
ATOM   2029  HE1 TYR A 137    -143.689 -81.328-132.843  1.00  0.00            
ATOM   2030  CZ  TYR A 137    -142.944 -82.080-134.718  1.00  0.00            
ATOM   2031  OH  TYR A 137    -141.729 -82.427-134.220  1.00  0.00            
ATOM   2032  HH  TYR A 137    -141.122 -82.690-134.924  1.00  0.00            
ATOM   2033  CE2 TYR A 137    -143.217 -82.263-136.089  1.00  0.00            
ATOM   2034  HE2 TYR A 137    -142.490 -82.749-136.717  1.00  0.00            
ATOM   2035  CD2 TYR A 137    -144.422 -81.794-136.641  1.00  0.00            
ATOM   2036  HD2 TYR A 137    -144.607 -81.905-137.701  1.00  0.00            
ATOM   2037  C   TYR A 137    -148.930 -80.863-137.464  1.00  0.00            
ATOM   2038  O   TYR A 137    -148.850 -80.356-138.585  1.00  0.00            
ATOM   2039  N   ARG A 138    -150.060 -80.853-136.752  1.00  0.00            
ATOM   2040  H   ARG A 138    -150.057 -81.281-135.828  1.00  0.00            
ATOM   2041  CA  ARG A 138    -151.367 -80.473-137.301  1.00  0.00            
ATOM   2042  HA  ARG A 138    -151.234 -80.073-138.309  1.00  0.00            
ATOM   2043  CB  ARG A 138    -152.192 -81.762-137.432  1.00  0.00            
ATOM   2044  HB1 ARG A 138    -152.290 -82.231-136.454  1.00  0.00            
ATOM   2045  HB2 ARG A 138    -151.637 -82.448-138.075  1.00  0.00            
ATOM   2046  CG  ARG A 138    -153.587 -81.549-138.030  1.00  0.00            
ATOM   2047  HG1 ARG A 138    -153.527 -80.859-138.873  1.00  0.00            
ATOM   2048  HG2 ARG A 138    -154.232 -81.109-137.268  1.00  0.00            
ATOM   2049  CD  ARG A 138    -154.196 -82.885-138.493  1.00  0.00            
ATOM   2050  HD1 ARG A 138    -155.276 -82.764-138.599  1.00  0.00            
ATOM   2051  HD2 ARG A 138    -154.022 -83.641-137.724  1.00  0.00            
ATOM   2052  NE  ARG A 138    -153.630 -83.353-139.777  1.00  0.00            
ATOM   2053  HE  ARG A 138    -152.900 -84.072-139.738  1.00  0.00            
ATOM   2054  CZ  ARG A 138    -153.923 -82.891-140.981  1.00  0.00            
ATOM   2055  NH1 ARG A 138    -154.771 -81.924-141.172  1.00  0.00            
ATOM   2056 1HH1 ARG A 138    -155.196 -81.473-140.392  1.00  0.00            
ATOM   2057 2HH1 ARG A 138    -154.781 -81.521-142.111  1.00  0.00            
ATOM   2058  NH2 ARG A 138    -153.362 -83.337-142.058  1.00  0.00            
ATOM   2059 1HH2 ARG A 138    -152.543 -83.952-141.969  1.00  0.00            
ATOM   2060 2HH2 ARG A 138    -153.525 -82.834-142.921  1.00  0.00            
ATOM   2061  C   ARG A 138    -151.989 -79.355-136.464  1.00  0.00            
ATOM   2062  O   ARG A 138    -152.621 -79.590-135.434  1.00  0.00            
ATOM   2063  N   ILE A 139    -151.746 -78.129-136.921  1.00  0.00            
ATOM   2064  H   ILE A 139    -151.248 -78.066-137.804  1.00  0.00            
ATOM   2065  CA  ILE A 139    -152.143 -76.853-136.306  1.00  0.00            
ATOM   2066  HA  ILE A 139    -152.171 -76.972-135.224  1.00  0.00            
ATOM   2067  CB  ILE A 139    -151.066 -75.788-136.658  1.00  0.00            
ATOM   2068  HB  ILE A 139    -150.907 -75.837-137.733  1.00  0.00            
ATOM   2069  CG2 ILE A 139    -151.473 -74.338-136.331  1.00  0.00            
ATOM   2070 1HG2 ILE A 139    -150.676 -73.645-136.592  1.00  0.00            
ATOM   2071 2HG2 ILE A 139    -152.340 -74.043-136.922  1.00  0.00            
ATOM   2072 3HG2 ILE A 139    -151.699 -74.239-135.270  1.00  0.00            
ATOM   2073  CG1 ILE A 139    -149.723 -76.131-135.968  1.00  0.00            
ATOM   2074 1HG1 ILE A 139    -149.490 -77.183-136.132  1.00  0.00            
ATOM   2075 2HG1 ILE A 139    -149.815 -75.970-134.893  1.00  0.00            
ATOM   2076  CD  ILE A 139    -148.526 -75.330-136.499  1.00  0.00            
ATOM   2077  HD1 ILE A 139    -147.606 -75.737-136.080  1.00  0.00            
ATOM   2078  HD2 ILE A 139    -148.486 -75.405-137.585  1.00  0.00            
ATOM   2079  HD3 ILE A 139    -148.601 -74.283-136.211  1.00  0.00            
ATOM   2080  C   ILE A 139    -153.555 -76.451-136.767  1.00  0.00            
ATOM   2081  O   ILE A 139    -153.992 -76.845-137.847  1.00  0.00            
ATOM   2082  N   MET A 140    -154.244 -75.627-135.975  1.00  0.00            
ATOM   2083  H   MET A 140    -153.831 -75.392-135.075  1.00  0.00            
ATOM   2084  CA  MET A 140    -155.410 -74.831-136.377  1.00  0.00            
ATOM   2085  HA  MET A 140    -155.516 -74.857-137.461  1.00  0.00            
ATOM   2086  CB  MET A 140    -156.689 -75.406-135.748  1.00  0.00            
ATOM   2087  HB1 MET A 140    -156.543 -75.478-134.670  1.00  0.00            
ATOM   2088  HB2 MET A 140    -156.848 -76.408-136.143  1.00  0.00            
ATOM   2089  CG  MET A 140    -157.964 -74.579-135.979  1.00  0.00            
ATOM   2090  HG1 MET A 140    -157.839 -73.609-135.501  1.00  0.00            
ATOM   2091  HG2 MET A 140    -158.786 -75.087-135.477  1.00  0.00            
ATOM   2092  SD  MET A 140    -158.464 -74.282-137.696  1.00  0.00            
ATOM   2093  CE  MET A 140    -158.870 -75.971-138.215  1.00  0.00            
ATOM   2094  HE1 MET A 140    -159.177 -75.958-139.259  1.00  0.00            
ATOM   2095  HE2 MET A 140    -157.994 -76.610-138.114  1.00  0.00            
ATOM   2096  HE3 MET A 140    -159.681 -76.365-137.600  1.00  0.00            
ATOM   2097  C   MET A 140    -155.185 -73.379-135.951  1.00  0.00            
ATOM   2098  O   MET A 140    -154.793 -73.117-134.812  1.00  0.00            
ATOM   2099  N   LEU A 141    -155.459 -72.432-136.849  1.00  0.00            
ATOM   2100  H   LEU A 141    -155.754 -72.717-137.780  1.00  0.00            
ATOM   2101  CA  LEU A 141    -155.411 -71.000-136.559  1.00  0.00            
ATOM   2102  HA  LEU A 141    -155.410 -70.895-135.475  1.00  0.00            
ATOM   2103  CB  LEU A 141    -154.079 -70.396-137.046  1.00  0.00            
ATOM   2104  HB1 LEU A 141    -153.292 -70.949-136.537  1.00  0.00            
ATOM   2105  HB2 LEU A 141    -154.023 -69.365-136.697  1.00  0.00            
ATOM   2106  CG  LEU A 141    -153.774 -70.417-138.556  1.00  0.00            
ATOM   2107  HG  LEU A 141    -154.089 -71.361-138.993  1.00  0.00            
ATOM   2108  CD1 LEU A 141    -154.442 -69.258-139.300  1.00  0.00            
ATOM   2109 1HD1 LEU A 141    -154.101 -69.252-140.335  1.00  0.00            
ATOM   2110 2HD1 LEU A 141    -155.522 -69.385-139.296  1.00  0.00            
ATOM   2111 3HD1 LEU A 141    -154.184 -68.307-138.833  1.00  0.00            
ATOM   2112  CD2 LEU A 141    -152.263 -70.273-138.767  1.00  0.00            
ATOM   2113 1HD2 LEU A 141    -152.036 -70.277-139.833  1.00  0.00            
ATOM   2114 2HD2 LEU A 141    -151.906 -69.345-138.321  1.00  0.00            
ATOM   2115 3HD2 LEU A 141    -151.749 -71.116-138.306  1.00  0.00            
ATOM   2116  C   LEU A 141    -156.669 -70.261-137.025  1.00  0.00            
ATOM   2117  O   LEU A 141    -157.385 -70.712-137.922  1.00  0.00            
ATOM   2118  N   SER A 142    -156.951 -69.125-136.384  1.00  0.00            
ATOM   2119  H   SER A 142    -156.294 -68.807-135.674  1.00  0.00            
ATOM   2120  CA  SER A 142    -158.121 -68.290-136.678  1.00  0.00            
ATOM   2121  HA  SER A 142    -158.374 -68.444-137.723  1.00  0.00            
ATOM   2122  CB  SER A 142    -159.315 -68.716-135.814  1.00  0.00            
ATOM   2123  HB1 SER A 142    -159.432 -69.800-135.861  1.00  0.00            
ATOM   2124  HB2 SER A 142    -160.225 -68.256-136.201  1.00  0.00            
ATOM   2125  OG  SER A 142    -159.145 -68.305-134.467  1.00  0.00            
ATOM   2126  HG  SER A 142    -158.294 -68.651-134.157  1.00  0.00            
ATOM   2127  C   SER A 142    -157.856 -66.796-136.501  1.00  0.00            
ATOM   2128  O   SER A 142    -156.891 -66.405-135.849  1.00  0.00            
ATOM   2129  N   VAL A 143    -158.734 -65.955-137.051  1.00  0.00            
ATOM   2130  H   VAL A 143    -159.524 -66.356-137.542  1.00  0.00            
ATOM   2131  CA  VAL A 143    -158.668 -64.486-136.945  1.00  0.00            
ATOM   2132  HA  VAL A 143    -157.980 -64.208-136.146  1.00  0.00            
ATOM   2133  CB  VAL A 143    -158.148 -63.861-138.256  1.00  0.00            
ATOM   2134  HB  VAL A 143    -158.753 -64.210-139.091  1.00  0.00            
ATOM   2135  CG1 VAL A 143    -158.198 -62.330-138.244  1.00  0.00            
ATOM   2136 1HG1 VAL A 143    -157.805 -61.966-139.190  1.00  0.00            
ATOM   2137 2HG1 VAL A 143    -159.225 -61.982-138.148  1.00  0.00            
ATOM   2138 3HG1 VAL A 143    -157.591 -61.942-137.425  1.00  0.00            
ATOM   2139  CG2 VAL A 143    -156.694 -64.264-138.515  1.00  0.00            
ATOM   2140 1HG2 VAL A 143    -156.329 -63.801-139.431  1.00  0.00            
ATOM   2141 2HG2 VAL A 143    -156.084 -63.945-137.673  1.00  0.00            
ATOM   2142 3HG2 VAL A 143    -156.613 -65.345-138.619  1.00  0.00            
ATOM   2143  C   VAL A 143    -160.050 -63.948-136.587  1.00  0.00            
ATOM   2144  O   VAL A 143    -160.991 -64.107-137.360  1.00  0.00            
ATOM   2145  N   HIS A 144    -160.171 -63.290-135.429  1.00  0.00            
ATOM   2146  H   HIS A 144    -159.341 -63.186-134.861  1.00  0.00            
ATOM   2147  CA  HIS A 144    -161.478 -62.959-134.829  1.00  0.00            
ATOM   2148  HA  HIS A 144    -162.002 -63.883-134.590  1.00  0.00            
ATOM   2149  CB  HIS A 144    -161.293 -62.159-133.532  1.00  0.00            
ATOM   2150  HB1 HIS A 144    -162.279 -61.940-133.117  1.00  0.00            
ATOM   2151  HB2 HIS A 144    -160.814 -61.207-133.764  1.00  0.00            
ATOM   2152  CG  HIS A 144    -160.486 -62.841-132.465  1.00  0.00            
ATOM   2153  ND1 HIS A 144    -161.004 -63.585-131.402  1.00  0.00            
ATOM   2154  CE1 HIS A 144    -159.943 -63.910-130.644  1.00  0.00            
ATOM   2155  HE1 HIS A 144    -159.976 -64.523-129.750  1.00  0.00            
ATOM   2156  NE2 HIS A 144    -158.809 -63.479-131.216  1.00  0.00            
ATOM   2157  HE2 HIS A 144    -157.875 -63.834-130.969  1.00  0.00            
ATOM   2158  CD2 HIS A 144    -159.129 -62.790-132.358  1.00  0.00            
ATOM   2159  HD2 HIS A 144    -158.437 -62.309-133.033  1.00  0.00            
ATOM   2160  C   HIS A 144    -162.402 -62.153-135.746  1.00  0.00            
ATOM   2161  O   HIS A 144    -163.593 -62.445-135.824  1.00  0.00            
ATOM   2162  N   GLY A 145    -161.872 -61.100-136.385  1.00  0.00            
ATOM   2163  H   GLY A 145    -160.885 -60.937-136.267  1.00  0.00            
ATOM   2164  CA  GLY A 145    -162.687 -60.056-137.015  1.00  0.00            
ATOM   2165  HA1 GLY A 145    -163.172 -60.464-137.902  1.00  0.00            
ATOM   2166  HA2 GLY A 145    -162.058 -59.215-137.304  1.00  0.00            
ATOM   2167  C   GLY A 145    -163.750 -59.555-136.031  1.00  0.00            
ATOM   2168  O   GLY A 145    -163.422 -58.957-135.009  1.00  0.00            
ATOM   2169  N   SER A 146    -165.010 -59.885-136.310  1.00  0.00            
ATOM   2170  H   SER A 146    -165.190 -60.325-137.198  1.00  0.00            
ATOM   2171  CA  SER A 146    -166.010 -60.133-135.263  1.00  0.00            
ATOM   2172  HA  SER A 146    -165.499 -60.509-134.374  1.00  0.00            
ATOM   2173  CB  SER A 146    -166.726 -58.846-134.851  1.00  0.00            
ATOM   2174  HB1 SER A 146    -166.011 -58.193-134.357  1.00  0.00            
ATOM   2175  HB2 SER A 146    -167.507 -59.099-134.138  1.00  0.00            
ATOM   2176  OG  SER A 146    -167.287 -58.170-135.958  1.00  0.00            
ATOM   2177  HG  SER A 146    -167.869 -58.808-136.397  1.00  0.00            
ATOM   2178  C   SER A 146    -166.977 -61.235-135.711  1.00  0.00            
ATOM   2179  O   SER A 146    -168.113 -60.962-136.099  1.00  0.00            
ATOM   2180  N   GLN A 147    -166.474 -62.471-135.747  1.00  0.00            
ATOM   2181  H   GLN A 147    -165.499 -62.584-135.485  1.00  0.00            
ATOM   2182  CA  GLN A 147    -167.188 -63.681-136.174  1.00  0.00            
ATOM   2183  HA  GLN A 147    -167.754 -63.435-137.074  1.00  0.00            
ATOM   2184  CB  GLN A 147    -166.152 -64.752-136.568  1.00  0.00            
ATOM   2185  HB1 GLN A 147    -165.433 -64.308-137.258  1.00  0.00            
ATOM   2186  HB2 GLN A 147    -166.668 -65.552-137.095  1.00  0.00            
ATOM   2187  CG  GLN A 147    -165.395 -65.360-135.374  1.00  0.00            
ATOM   2188  HG1 GLN A 147    -166.066 -66.013-134.816  1.00  0.00            
ATOM   2189  HG2 GLN A 147    -165.057 -64.566-134.709  1.00  0.00            
ATOM   2190  CD  GLN A 147    -164.173 -66.169-135.804  1.00  0.00            
ATOM   2191  OE1 GLN A 147    -163.040 -65.842-135.491  1.00  0.00            
ATOM   2192  NE2 GLN A 147    -164.339 -67.276-136.483  1.00  0.00            
ATOM   2193 1HE2 GLN A 147    -165.236 -67.479-136.931  1.00  0.00            
ATOM   2194 2HE2 GLN A 147    -163.519 -67.692-136.887  1.00  0.00            
ATOM   2195  C   GLN A 147    -168.210 -64.191-135.136  1.00  0.00            
ATOM   2196  O   GLN A 147    -168.319 -63.649-134.034  1.00  0.00            
ATOM   2197  N   HIS A 148    -168.973 -65.236-135.480  1.00  0.00            
ATOM   2198  H   HIS A 148    -168.812 -65.676-136.375  1.00  0.00            
ATOM   2199  CA  HIS A 148    -170.052 -65.764-134.633  1.00  0.00            
ATOM   2200  HA  HIS A 148    -170.677 -64.919-134.341  1.00  0.00            
ATOM   2201  CB  HIS A 148    -170.939 -66.720-135.447  1.00  0.00            
ATOM   2202  HB1 HIS A 148    -170.413 -67.663-135.598  1.00  0.00            
ATOM   2203  HB2 HIS A 148    -171.115 -66.277-136.428  1.00  0.00            
ATOM   2204  CG  HIS A 148    -172.291 -67.013-134.831  1.00  0.00            
ATOM   2205  ND1 HIS A 148    -172.533 -67.467-133.529  1.00  0.00            
ATOM   2206  CE1 HIS A 148    -173.863 -67.621-133.429  1.00  0.00            
ATOM   2207  HE1 HIS A 148    -174.377 -67.970-132.543  1.00  0.00            
ATOM   2208  NE2 HIS A 148    -174.460 -67.291-134.587  1.00  0.00            
ATOM   2209  HE2 HIS A 148    -175.450 -67.345-134.779  1.00  0.00            
ATOM   2210  CD2 HIS A 148    -173.486 -66.902-135.479  1.00  0.00            
ATOM   2211  HD2 HIS A 148    -173.629 -66.574-136.502  1.00  0.00            
ATOM   2212  C   HIS A 148    -169.523 -66.426-133.347  1.00  0.00            
ATOM   2213  O   HIS A 148    -168.547 -67.173-133.355  1.00  0.00            
ATOM   2214  N   SER A 149    -170.218 -66.181-132.237  1.00  0.00            
ATOM   2215  H   SER A 149    -171.056 -65.632-132.346  1.00  0.00            
ATOM   2216  CA  SER A 149    -169.907 -66.674-130.889  1.00  0.00            
ATOM   2217  HA  SER A 149    -168.918 -66.324-130.595  1.00  0.00            
ATOM   2218  CB  SER A 149    -170.950 -66.053-129.965  1.00  0.00            
ATOM   2219  HB1 SER A 149    -171.926 -66.499-130.163  1.00  0.00            
ATOM   2220  HB2 SER A 149    -171.003 -64.986-130.176  1.00  0.00            
ATOM   2221  OG  SER A 149    -170.625 -66.228-128.614  1.00  0.00            
ATOM   2222  HG  SER A 149    -171.447 -66.021-128.099  1.00  0.00            
ATOM   2223  C   SER A 149    -169.924 -68.203-130.743  1.00  0.00            
ATOM   2224  O   SER A 149    -169.104 -68.774-130.026  1.00  0.00            
ATOM   2225  N   GLY A 150    -170.804 -68.904-131.468  1.00  0.00            
ATOM   2226  H   GLY A 150    -171.427 -68.405-132.093  1.00  0.00            
ATOM   2227  CA  GLY A 150    -170.823 -70.374-131.473  1.00  0.00            
ATOM   2228  HA1 GLY A 150    -171.669 -70.715-132.069  1.00  0.00            
ATOM   2229  HA2 GLY A 150    -170.940 -70.742-130.453  1.00  0.00            
ATOM   2230  C   GLY A 150    -169.549 -70.989-132.067  1.00  0.00            
ATOM   2231  O   GLY A 150    -169.119 -72.061-131.644  1.00  0.00            
ATOM   2232  N   MET A 151    -168.894 -70.258-132.976  1.00  0.00            
ATOM   2233  H   MET A 151    -169.246 -69.330-133.172  1.00  0.00            
ATOM   2234  CA  MET A 151    -167.806 -70.735-133.833  1.00  0.00            
ATOM   2235  HA  MET A 151    -168.122 -71.692-134.238  1.00  0.00            
ATOM   2236  CB  MET A 151    -167.653 -69.746-135.003  1.00  0.00            
ATOM   2237  HB1 MET A 151    -166.924 -68.979-134.739  1.00  0.00            
ATOM   2238  HB2 MET A 151    -168.605 -69.254-135.204  1.00  0.00            
ATOM   2239  CG  MET A 151    -167.218 -70.436-136.293  1.00  0.00            
ATOM   2240  HG1 MET A 151    -166.326 -71.030-136.096  1.00  0.00            
ATOM   2241  HG2 MET A 151    -166.950 -69.662-137.009  1.00  0.00            
ATOM   2242  SD  MET A 151    -168.475 -71.511-137.048  1.00  0.00            
ATOM   2243  CE  MET A 151    -169.448 -70.297-137.976  1.00  0.00            
ATOM   2244  HE1 MET A 151    -170.223 -70.815-138.542  1.00  0.00            
ATOM   2245  HE2 MET A 151    -169.911 -69.590-137.289  1.00  0.00            
ATOM   2246  HE3 MET A 151    -168.804 -69.760-138.673  1.00  0.00            
ATOM   2247  C   MET A 151    -166.468 -70.970-133.106  1.00  0.00            
ATOM   2248  O   MET A 151    -165.491 -71.401-133.719  1.00  0.00            
ATOM   2249  N   ILE A 152    -166.403 -70.695-131.796  1.00  0.00            
ATOM   2250  H   ILE A 152    -167.260 -70.381-131.359  1.00  0.00            
ATOM   2251  CA  ILE A 152    -165.168 -70.680-130.993  1.00  0.00            
ATOM   2252  HA  ILE A 152    -164.510 -69.948-131.442  1.00  0.00            
ATOM   2253  CB  ILE A 152    -165.486 -70.184-129.556  1.00  0.00            
ATOM   2254  HB  ILE A 152    -166.373 -70.710-129.195  1.00  0.00            
ATOM   2255  CG2 ILE A 152    -164.336 -70.440-128.561  1.00  0.00            
ATOM   2256 1HG2 ILE A 152    -164.594 -70.070-127.571  1.00  0.00            
ATOM   2257 2HG2 ILE A 152    -164.145 -71.508-128.464  1.00  0.00            
ATOM   2258 3HG2 ILE A 152    -163.424 -69.947-128.899  1.00  0.00            
ATOM   2259  CG1 ILE A 152    -165.784 -68.663-129.612  1.00  0.00            
ATOM   2260 1HG1 ILE A 152    -166.464 -68.452-130.438  1.00  0.00            
ATOM   2261 2HG1 ILE A 152    -164.857 -68.127-129.808  1.00  0.00            
ATOM   2262  CD  ILE A 152    -166.415 -68.071-128.348  1.00  0.00            
ATOM   2263  HD1 ILE A 152    -166.620 -67.014-128.510  1.00  0.00            
ATOM   2264  HD2 ILE A 152    -167.356 -68.573-128.142  1.00  0.00            
ATOM   2265  HD3 ILE A 152    -165.749 -68.167-127.493  1.00  0.00            
ATOM   2266  C   ILE A 152    -164.373 -71.997-131.068  1.00  0.00            
ATOM   2267  O   ILE A 152    -163.140 -71.939-131.076  1.00  0.00            
ATOM   2268  N   VAL A 153    -165.052 -73.142-131.220  1.00  0.00            
ATOM   2269  H   VAL A 153    -166.060 -73.075-131.243  1.00  0.00            
ATOM   2270  CA  VAL A 153    -164.452 -74.444-131.579  1.00  0.00            
ATOM   2271  HA  VAL A 153    -163.505 -74.262-132.086  1.00  0.00            
ATOM   2272  CB  VAL A 153    -164.148 -75.322-130.334  1.00  0.00            
ATOM   2273  HB  VAL A 153    -165.081 -75.700-129.916  1.00  0.00            
ATOM   2274  CG1 VAL A 153    -163.251 -76.508-130.713  1.00  0.00            
ATOM   2275 1HG1 VAL A 153    -163.104 -77.156-129.849  1.00  0.00            
ATOM   2276 2HG1 VAL A 153    -163.708 -77.102-131.505  1.00  0.00            
ATOM   2277 3HG1 VAL A 153    -162.279 -76.155-131.057  1.00  0.00            
ATOM   2278  CG2 VAL A 153    -163.422 -74.572-129.207  1.00  0.00            
ATOM   2279 1HG2 VAL A 153    -163.163 -75.265-128.407  1.00  0.00            
ATOM   2280 2HG2 VAL A 153    -162.508 -74.115-129.587  1.00  0.00            
ATOM   2281 3HG2 VAL A 153    -164.073 -73.806-128.791  1.00  0.00            
ATOM   2282  C   VAL A 153    -165.370 -75.174-132.579  1.00  0.00            
ATOM   2283  O   VAL A 153    -166.071 -76.116-132.218  1.00  0.00            
ATOM   2284  N   ASN A 154    -165.472 -74.682-133.822  1.00  0.00            
ATOM   2285  H   ASN A 154    -164.979 -73.828-134.043  1.00  0.00            
ATOM   2286  CA  ASN A 154    -166.286 -75.300-134.887  1.00  0.00            
ATOM   2287  HA  ASN A 154    -166.647 -76.276-134.554  1.00  0.00            
ATOM   2288  CB  ASN A 154    -167.523 -74.431-135.200  1.00  0.00            
ATOM   2289  HB1 ASN A 154    -168.000 -74.817-136.100  1.00  0.00            
ATOM   2290  HB2 ASN A 154    -167.180 -73.423-135.418  1.00  0.00            
ATOM   2291  CG  ASN A 154    -168.622 -74.337-134.146  1.00  0.00            
ATOM   2292  OD1 ASN A 154    -169.626 -73.681-134.351  1.00  0.00            
ATOM   2293  ND2 ASN A 154    -168.528 -74.975-133.005  1.00  0.00            
ATOM   2294 1HD2 ASN A 154    -167.719 -75.540-132.776  1.00  0.00            
ATOM   2295 2HD2 ASN A 154    -169.264 -74.791-132.349  1.00  0.00            
ATOM   2296  C   ASN A 154    -165.446 -75.579-136.155  1.00  0.00            
ATOM   2297  O   ASN A 154    -165.487 -74.843-137.143  1.00  0.00            
ATOM   2298  N   ASP A 155    -164.735 -76.705-136.135  1.00  0.00            
ATOM   2299  H   ASP A 155    -164.632 -77.173-135.235  1.00  0.00            
ATOM   2300  CA  ASP A 155    -163.869 -77.253-137.197  1.00  0.00            
ATOM   2301  HA  ASP A 155    -163.192 -76.458-137.514  1.00  0.00            
ATOM   2302  CB  ASP A 155    -163.005 -78.403-136.624  1.00  0.00            
ATOM   2303  HB1 ASP A 155    -162.231 -78.655-137.351  1.00  0.00            
ATOM   2304  HB2 ASP A 155    -163.640 -79.282-136.499  1.00  0.00            
ATOM   2305  CG  ASP A 155    -162.342 -78.110-135.270  1.00  0.00            
ATOM   2306  OD1 ASP A 155    -161.099 -78.176-135.172  1.00  0.00            
ATOM   2307  OD2 ASP A 155    -163.043 -77.729-134.305  1.00  0.00            
ATOM   2308  C   ASP A 155    -164.609 -77.725-138.469  1.00  0.00            
ATOM   2309  O   ASP A 155    -164.004 -78.315-139.359  1.00  0.00            
ATOM   2310  N   THR A 156    -165.920 -77.474-138.579  1.00  0.00            
ATOM   2311  H   THR A 156    -166.351 -76.959-137.829  1.00  0.00            
ATOM   2312  CA  THR A 156    -166.710 -77.765-139.793  1.00  0.00            
ATOM   2313  HA  THR A 156    -166.585 -78.819-140.041  1.00  0.00            
ATOM   2314  CB  THR A 156    -168.206 -77.526-139.521  1.00  0.00            
ATOM   2315  HB  THR A 156    -168.482 -78.105-138.639  1.00  0.00            
ATOM   2316  CG2 THR A 156    -168.602 -76.069-139.266  1.00  0.00            
ATOM   2317 1HG2 THR A 156    -169.641 -76.025-138.940  1.00  0.00            
ATOM   2318 2HG2 THR A 156    -167.979 -75.638-138.484  1.00  0.00            
ATOM   2319 3HG2 THR A 156    -168.494 -75.478-140.177  1.00  0.00            
ATOM   2320  OG1 THR A 156    -168.983 -77.985-140.594  1.00  0.00            
ATOM   2321  HG1 THR A 156    -169.822 -77.522-140.573  1.00  0.00            
ATOM   2322  C   THR A 156    -166.195 -76.967-141.000  1.00  0.00            
ATOM   2323  O   THR A 156    -166.042 -77.507-142.094  1.00  0.00            
ATOM   2324  N   GLY A 157    -165.808 -75.709-140.763  1.00  0.00            
ATOM   2325  H   GLY A 157    -165.920 -75.372-139.821  1.00  0.00            
ATOM   2326  CA  GLY A 157    -164.872 -74.972-141.605  1.00  0.00            
ATOM   2327  HA1 GLY A 157    -165.123 -73.916-141.594  1.00  0.00            
ATOM   2328  HA2 GLY A 157    -164.912 -75.326-142.636  1.00  0.00            
ATOM   2329  C   GLY A 157    -163.460 -75.133-141.046  1.00  0.00            
ATOM   2330  O   GLY A 157    -163.221 -74.803-139.882  1.00  0.00            
ATOM   2331  N   HIS A 158    -162.545 -75.670-141.855  1.00  0.00            
ATOM   2332  H   HIS A 158    -162.853 -75.954-142.771  1.00  0.00            
ATOM   2333  CA  HIS A 158    -161.157 -75.959-141.458  1.00  0.00            
ATOM   2334  HA  HIS A 158    -160.916 -75.362-140.578  1.00  0.00            
ATOM   2335  CB  HIS A 158    -161.021 -77.440-141.073  1.00  0.00            
ATOM   2336  HB1 HIS A 158    -161.672 -77.652-140.226  1.00  0.00            
ATOM   2337  HB2 HIS A 158    -159.995 -77.632-140.759  1.00  0.00            
ATOM   2338  CG  HIS A 158    -161.355 -78.381-142.199  1.00  0.00            
ATOM   2339  ND1 HIS A 158    -160.446 -78.827-143.157  1.00  0.00            
ATOM   2340  CE1 HIS A 158    -161.158 -79.556-144.030  1.00  0.00            
ATOM   2341  HE1 HIS A 158    -160.747 -80.042-144.907  1.00  0.00            
ATOM   2342  NE2 HIS A 158    -162.454 -79.581-143.669  1.00  0.00            
ATOM   2343  HE2 HIS A 158    -163.192 -80.051-144.172  1.00  0.00            
ATOM   2344  CD2 HIS A 158    -162.598 -78.843-142.515  1.00  0.00            
ATOM   2345  HD2 HIS A 158    -163.513 -78.643-141.968  1.00  0.00            
ATOM   2346  C   HIS A 158    -160.129 -75.562-142.522  1.00  0.00            
ATOM   2347  O   HIS A 158    -159.075 -75.060-142.164  1.00  0.00            
ATOM   2348  N   GLU A 159    -160.439 -75.708-143.811  1.00  0.00            
ATOM   2349  H   GLU A 159    -161.198 -76.331-144.038  1.00  0.00            
ATOM   2350  CA  GLU A 159    -159.755 -75.022-144.928  1.00  0.00            
ATOM   2351  HA  GLU A 159    -159.100 -74.262-144.498  1.00  0.00            
ATOM   2352  CB  GLU A 159    -158.832 -75.996-145.685  1.00  0.00            
ATOM   2353  HB1 GLU A 159    -158.175 -76.454-144.943  1.00  0.00            
ATOM   2354  HB2 GLU A 159    -158.201 -75.426-146.369  1.00  0.00            
ATOM   2355  CG  GLU A 159    -159.535 -77.112-146.479  1.00  0.00            
ATOM   2356  HG1 GLU A 159    -159.855 -76.722-147.447  1.00  0.00            
ATOM   2357  HG2 GLU A 159    -160.430 -77.426-145.937  1.00  0.00            
ATOM   2358  CD  GLU A 159    -158.614 -78.331-146.682  1.00  0.00            
ATOM   2359  OE1 GLU A 159    -157.388 -78.157-146.883  1.00  0.00            
ATOM   2360  OE2 GLU A 159    -159.101 -79.471-146.517  1.00  0.00            
ATOM   2361  C   GLU A 159    -160.748 -74.223-145.799  1.00  0.00            
ATOM   2362  O   GLU A 159    -160.515 -73.924-146.967  1.00  0.00            
ATOM   2363  N   THR A 160    -161.893 -73.893-145.196  1.00  0.00            
ATOM   2364  H   THR A 160    -161.938 -74.078-144.202  1.00  0.00            
ATOM   2365  CA  THR A 160    -163.020 -73.099-145.709  1.00  0.00            
ATOM   2366  HA  THR A 160    -162.646 -72.320-146.372  1.00  0.00            
ATOM   2367  CB  THR A 160    -164.039 -73.972-146.473  1.00  0.00            
ATOM   2368  HB  THR A 160    -164.962 -73.407-146.603  1.00  0.00            
ATOM   2369  CG2 THR A 160    -163.568 -74.391-147.863  1.00  0.00            
ATOM   2370 1HG2 THR A 160    -164.382 -74.894-148.384  1.00  0.00            
ATOM   2371 2HG2 THR A 160    -163.274 -73.510-148.432  1.00  0.00            
ATOM   2372 3HG2 THR A 160    -162.717 -75.069-147.792  1.00  0.00            
ATOM   2373  OG1 THR A 160    -164.333 -75.154-145.771  1.00  0.00            
ATOM   2374  HG1 THR A 160    -163.581 -75.738-145.893  1.00  0.00            
ATOM   2375  C   THR A 160    -163.722 -72.418-144.522  1.00  0.00            
ATOM   2376  O   THR A 160    -163.383 -72.697-143.371  1.00  0.00            
ATOM   2377  N   ASP A 161    -164.722 -71.569-144.800  1.00  0.00            
ATOM   2378  H   ASP A 161    -164.938 -71.408-145.766  1.00  0.00            
ATOM   2379  CA  ASP A 161    -165.404 -70.698-143.822  1.00  0.00            
ATOM   2380  HA  ASP A 161    -166.232 -70.229-144.355  1.00  0.00            
ATOM   2381  CB  ASP A 161    -166.053 -71.572-142.727  1.00  0.00            
ATOM   2382  HB1 ASP A 161    -165.302 -71.776-141.963  1.00  0.00            
ATOM   2383  HB2 ASP A 161    -166.366 -72.521-143.167  1.00  0.00            
ATOM   2384  CG  ASP A 161    -167.272 -70.976-142.031  1.00  0.00            
ATOM   2385  OD1 ASP A 161    -167.577 -69.787-142.258  1.00  0.00            
ATOM   2386  OD2 ASP A 161    -167.815 -71.678-141.143  1.00  0.00            
ATOM   2387  C   ASP A 161    -164.514 -69.520-143.335  1.00  0.00            
ATOM   2388  O   ASP A 161    -163.392 -69.347-143.815  1.00  0.00            
ATOM   2389  N   GLU A 162    -165.049 -68.612-142.509  1.00  0.00            
ATOM   2390  H   GLU A 162    -165.992 -68.819-142.176  1.00  0.00            
ATOM   2391  CA  GLU A 162    -164.631 -67.195-142.510  1.00  0.00            
ATOM   2392  HA  GLU A 162    -164.806 -66.844-143.526  1.00  0.00            
ATOM   2393  CB  GLU A 162    -165.557 -66.349-141.605  1.00  0.00            
ATOM   2394  HB1 GLU A 162    -166.576 -66.731-141.681  1.00  0.00            
ATOM   2395  HB2 GLU A 162    -165.572 -65.344-142.031  1.00  0.00            
ATOM   2396  CG  GLU A 162    -165.203 -66.177-140.114  1.00  0.00            
ATOM   2397  HG1 GLU A 162    -165.897 -65.443-139.697  1.00  0.00            
ATOM   2398  HG2 GLU A 162    -164.209 -65.737-140.017  1.00  0.00            
ATOM   2399  CD  GLU A 162    -165.291 -67.459-139.276  1.00  0.00            
ATOM   2400  OE1 GLU A 162    -166.261 -67.628-138.509  1.00  0.00            
ATOM   2401  OE2 GLU A 162    -164.357 -68.293-139.276  1.00  0.00            
ATOM   2402  C   GLU A 162    -163.134 -66.920-142.258  1.00  0.00            
ATOM   2403  O   GLU A 162    -162.504 -66.194-143.025  1.00  0.00            
ATOM   2404  N   ASN A 163    -162.567 -67.491-141.197  1.00  0.00            
ATOM   2405  H   ASN A 163    -163.184 -68.053-140.612  1.00  0.00            
ATOM   2406  CA  ASN A 163    -161.184 -67.353-140.750  1.00  0.00            
ATOM   2407  HA  ASN A 163    -160.522 -67.326-141.617  1.00  0.00            
ATOM   2408  CB  ASN A 163    -160.997 -66.071-139.916  1.00  0.00            
ATOM   2409  HB1 ASN A 163    -160.036 -66.116-139.415  1.00  0.00            
ATOM   2410  HB2 ASN A 163    -161.773 -66.032-139.151  1.00  0.00            
ATOM   2411  CG  ASN A 163    -160.982 -64.777-140.693  1.00  0.00            
ATOM   2412  OD1 ASN A 163    -160.338 -64.635-141.717  1.00  0.00            
ATOM   2413  ND2 ASN A 163    -161.574 -63.747-140.145  1.00  0.00            
ATOM   2414 1HD2 ASN A 163    -161.893 -63.837-139.188  1.00  0.00            
ATOM   2415 2HD2 ASN A 163    -161.497 -62.876-140.637  1.00  0.00            
ATOM   2416  C   ASN A 163    -160.816 -68.581-139.903  1.00  0.00            
ATOM   2417  O   ASN A 163    -160.475 -68.452-138.724  1.00  0.00            
ATOM   2418  N   ARG A 164    -160.877 -69.775-140.494  1.00  0.00            
ATOM   2419  H   ARG A 164    -161.231 -69.826-141.444  1.00  0.00            
ATOM   2420  CA  ARG A 164    -160.329 -71.012-139.919  1.00  0.00            
ATOM   2421  HA  ARG A 164    -159.713 -70.778-139.050  1.00  0.00            
ATOM   2422  CB  ARG A 164    -161.475 -71.934-139.469  1.00  0.00            
ATOM   2423  HB1 ARG A 164    -161.137 -72.971-139.475  1.00  0.00            
ATOM   2424  HB2 ARG A 164    -162.308 -71.848-140.172  1.00  0.00            
ATOM   2425  CG  ARG A 164    -161.927 -71.582-138.040  1.00  0.00            
ATOM   2426  HG1 ARG A 164    -161.862 -70.507-137.872  1.00  0.00            
ATOM   2427  HG2 ARG A 164    -161.254 -72.074-137.337  1.00  0.00            
ATOM   2428  CD  ARG A 164    -163.364 -72.023-137.750  1.00  0.00            
ATOM   2429  HD1 ARG A 164    -163.519 -72.027-136.670  1.00  0.00            
ATOM   2430  HD2 ARG A 164    -163.510 -73.039-138.119  1.00  0.00            
ATOM   2431  NE  ARG A 164    -164.330 -71.090-138.355  1.00  0.00            
ATOM   2432  HE  ARG A 164    -164.082 -70.106-138.431  1.00  0.00            
ATOM   2433  CZ  ARG A 164    -165.466 -71.380-138.948  1.00  0.00            
ATOM   2434  NH1 ARG A 164    -165.925 -72.581-139.132  1.00  0.00            
ATOM   2435 1HH1 ARG A 164    -165.459 -73.370-138.712  1.00  0.00            
ATOM   2436 2HH1 ARG A 164    -166.773 -72.649-139.689  1.00  0.00            
ATOM   2437  NH2 ARG A 164    -166.202 -70.412-139.369  1.00  0.00            
ATOM   2438 1HH2 ARG A 164    -165.923 -69.449-139.199  1.00  0.00            
ATOM   2439 2HH2 ARG A 164    -167.048 -70.628-139.895  1.00  0.00            
ATOM   2440  C   ARG A 164    -159.407 -71.670-140.938  1.00  0.00            
ATOM   2441  O   ARG A 164    -159.786 -71.842-142.093  1.00  0.00            
ATOM   2442  N   ALA A 165    -158.191 -71.985-140.505  1.00  0.00            
ATOM   2443  H   ALA A 165    -157.946 -71.763-139.547  1.00  0.00            
ATOM   2444  CA  ALA A 165    -157.187 -72.655-141.318  1.00  0.00            
ATOM   2445  HA  ALA A 165    -157.667 -73.151-142.161  1.00  0.00            
ATOM   2446  CB  ALA A 165    -156.226 -71.618-141.906  1.00  0.00            
ATOM   2447  HB1 ALA A 165    -155.473 -72.125-142.510  1.00  0.00            
ATOM   2448  HB2 ALA A 165    -156.783 -70.929-142.541  1.00  0.00            
ATOM   2449  HB3 ALA A 165    -155.733 -71.070-141.105  1.00  0.00            
ATOM   2450  C   ALA A 165    -156.456 -73.714-140.487  1.00  0.00            
ATOM   2451  O   ALA A 165    -155.695 -73.388-139.570  1.00  0.00            
ATOM   2452  N   LYS A 166    -156.658 -74.987-140.832  1.00  0.00            
ATOM   2453  H   LYS A 166    -157.352 -75.166-141.552  1.00  0.00            
ATOM   2454  CA  LYS A 166    -155.736 -76.060-140.470  1.00  0.00            
ATOM   2455  HA  LYS A 166    -155.550 -75.987-139.403  1.00  0.00            
ATOM   2456  CB  LYS A 166    -156.334 -77.449-140.754  1.00  0.00            
ATOM   2457  HB1 LYS A 166    -157.271 -77.558-140.207  1.00  0.00            
ATOM   2458  HB2 LYS A 166    -155.636 -78.201-140.381  1.00  0.00            
ATOM   2459  CG  LYS A 166    -156.594 -77.713-142.245  1.00  0.00            
ATOM   2460  HG1 LYS A 166    -155.688 -77.507-142.812  1.00  0.00            
ATOM   2461  HG2 LYS A 166    -157.384 -77.054-142.601  1.00  0.00            
ATOM   2462  CD  LYS A 166    -157.004 -79.169-142.493  1.00  0.00            
ATOM   2463  HD1 LYS A 166    -157.920 -79.384-141.942  1.00  0.00            
ATOM   2464  HD2 LYS A 166    -156.214 -79.838-142.156  1.00  0.00            
ATOM   2465  CE  LYS A 166    -157.261 -79.395-143.982  1.00  0.00            
ATOM   2466  HE1 LYS A 166    -157.996 -78.656-144.313  1.00  0.00            
ATOM   2467  HE2 LYS A 166    -157.710 -80.377-144.144  1.00  0.00            
ATOM   2468  NZ  LYS A 166    -156.029 -79.266-144.795  1.00  0.00            
ATOM   2469  HZ1 LYS A 166    -156.301 -79.106-145.771  1.00  0.00            
ATOM   2470  HZ2 LYS A 166    -155.469 -78.477-144.496  1.00  0.00            
ATOM   2471  HZ3 LYS A 166    -155.417 -80.071-144.688  1.00  0.00            
ATOM   2472  C   LYS A 166    -154.403 -75.842-141.190  1.00  0.00            
ATOM   2473  O   LYS A 166    -154.373 -75.307-142.298  1.00  0.00            
ATOM   2474  N   VAL A 167    -153.310 -76.264-140.564  1.00  0.00            
ATOM   2475  H   VAL A 167    -153.416 -76.653-139.635  1.00  0.00            
ATOM   2476  CA  VAL A 167    -151.980 -76.251-141.180  1.00  0.00            
ATOM   2477  HA  VAL A 167    -152.102 -76.245-142.264  1.00  0.00            
ATOM   2478  CB  VAL A 167    -151.168 -74.991-140.797  1.00  0.00            
ATOM   2479  HB  VAL A 167    -150.793 -75.087-139.781  1.00  0.00            
ATOM   2480  CG1 VAL A 167    -149.974 -74.845-141.742  1.00  0.00            
ATOM   2481 1HG1 VAL A 167    -149.353 -74.009-141.423  1.00  0.00            
ATOM   2482 2HG1 VAL A 167    -149.372 -75.752-141.731  1.00  0.00            
ATOM   2483 3HG1 VAL A 167    -150.327 -74.673-142.759  1.00  0.00            
ATOM   2484  CG2 VAL A 167    -151.958 -73.674-140.876  1.00  0.00            
ATOM   2485 1HG2 VAL A 167    -151.303 -72.832-140.652  1.00  0.00            
ATOM   2486 2HG2 VAL A 167    -152.378 -73.549-141.874  1.00  0.00            
ATOM   2487 3HG2 VAL A 167    -152.768 -73.676-140.146  1.00  0.00            
ATOM   2488  C   VAL A 167    -151.248 -77.537-140.806  1.00  0.00            
ATOM   2489  O   VAL A 167    -150.805 -77.710-139.669  1.00  0.00            
ATOM   2490  N   GLU A 168    -151.150 -78.458-141.761  1.00  0.00            
ATOM   2491  H   GLU A 168    -151.660 -78.304-142.626  1.00  0.00            
ATOM   2492  CA  GLU A 168    -150.340 -79.676-141.661  1.00  0.00            
ATOM   2493  HA  GLU A 168    -150.271 -79.948-140.609  1.00  0.00            
ATOM   2494  CB  GLU A 168    -151.034 -80.862-142.353  1.00  0.00            
ATOM   2495  HB1 GLU A 168    -151.802 -81.226-141.674  1.00  0.00            
ATOM   2496  HB2 GLU A 168    -150.300 -81.661-142.463  1.00  0.00            
ATOM   2497  CG  GLU A 168    -151.681 -80.600-143.730  1.00  0.00            
ATOM   2498  HG1 GLU A 168    -151.625 -81.525-144.309  1.00  0.00            
ATOM   2499  HG2 GLU A 168    -151.112 -79.844-144.273  1.00  0.00            
ATOM   2500  CD  GLU A 168    -153.160 -80.188-143.628  1.00  0.00            
ATOM   2501  OE1 GLU A 168    -154.053 -81.074-143.671  1.00  0.00            
ATOM   2502  OE2 GLU A 168    -153.463 -78.984-143.494  1.00  0.00            
ATOM   2503  C   GLU A 168    -148.891 -79.453-142.139  1.00  0.00            
ATOM   2504  O   GLU A 168    -148.647 -78.941-143.231  1.00  0.00            
ATOM   2505  N   ILE A 169    -147.919 -79.818-141.295  1.00  0.00            
ATOM   2506  H   ILE A 169    -148.202 -80.214-140.403  1.00  0.00            
ATOM   2507  CA  ILE A 169    -146.488 -79.496-141.442  1.00  0.00            
ATOM   2508  HA  ILE A 169    -146.291 -79.188-142.470  1.00  0.00            
ATOM   2509  CB  ILE A 169    -146.124 -78.316-140.502  1.00  0.00            
ATOM   2510  HB  ILE A 169    -146.331 -78.621-139.474  1.00  0.00            
ATOM   2511  CG2 ILE A 169    -144.631 -77.959-140.595  1.00  0.00            
ATOM   2512 1HG2 ILE A 169    -144.378 -77.197-139.862  1.00  0.00            
ATOM   2513 2HG2 ILE A 169    -144.011 -78.826-140.385  1.00  0.00            
ATOM   2514 3HG2 ILE A 169    -144.414 -77.575-141.590  1.00  0.00            
ATOM   2515  CG1 ILE A 169    -146.993 -77.072-140.819  1.00  0.00            
ATOM   2516 1HG1 ILE A 169    -148.034 -77.314-140.611  1.00  0.00            
ATOM   2517 2HG1 ILE A 169    -146.903 -76.827-141.879  1.00  0.00            
ATOM   2518  CD  ILE A 169    -146.668 -75.819-140.000  1.00  0.00            
ATOM   2519  HD1 ILE A 169    -147.438 -75.066-140.162  1.00  0.00            
ATOM   2520  HD2 ILE A 169    -146.642 -76.078-138.943  1.00  0.00            
ATOM   2521  HD3 ILE A 169    -145.709 -75.400-140.308  1.00  0.00            
ATOM   2522  C   ILE A 169    -145.645 -80.746-141.146  1.00  0.00            
ATOM   2523  O   ILE A 169    -145.951 -81.486-140.213  1.00  0.00            
ATOM   2524  N   THR A 170    -144.564 -80.985-141.901  1.00  0.00            
ATOM   2525  H   THR A 170    -144.294 -80.291-142.588  1.00  0.00            
ATOM   2526  CA  THR A 170    -143.709 -82.188-141.753  1.00  0.00            
ATOM   2527  HA  THR A 170    -143.941 -82.659-140.800  1.00  0.00            
ATOM   2528  CB  THR A 170    -143.974 -83.244-142.849  1.00  0.00            
ATOM   2529  HB  THR A 170    -143.537 -84.186-142.519  1.00  0.00            
ATOM   2530  CG2 THR A 170    -145.449 -83.501-143.156  1.00  0.00            
ATOM   2531 1HG2 THR A 170    -145.533 -84.322-143.868  1.00  0.00            
ATOM   2532 2HG2 THR A 170    -145.966 -83.784-142.239  1.00  0.00            
ATOM   2533 3HG2 THR A 170    -145.922 -82.614-143.576  1.00  0.00            
ATOM   2534  OG1 THR A 170    -143.327 -82.894-144.054  1.00  0.00            
ATOM   2535  HG1 THR A 170    -143.918 -82.278-144.528  1.00  0.00            
ATOM   2536  C   THR A 170    -142.211 -81.844-141.755  1.00  0.00            
ATOM   2537  O   THR A 170    -141.836 -80.781-142.256  1.00  0.00            
ATOM   2538  N   PRO A 171    -141.310 -82.740-141.298  1.00  0.00            
ATOM   2539  CD  PRO A 171    -141.598 -83.906-140.473  1.00  0.00            
ATOM   2540  HD1 PRO A 171    -141.882 -84.747-141.107  1.00  0.00            
ATOM   2541  HD2 PRO A 171    -142.377 -83.699-139.740  1.00  0.00            
ATOM   2542  CG  PRO A 171    -140.298 -84.231-139.745  1.00  0.00            
ATOM   2543  HG1 PRO A 171    -140.219 -85.291-139.506  1.00  0.00            
ATOM   2544  HG2 PRO A 171    -140.216 -83.622-138.844  1.00  0.00            
ATOM   2545  CB  PRO A 171    -139.246 -83.800-140.759  1.00  0.00            
ATOM   2546  HB1 PRO A 171    -139.113 -84.593-141.499  1.00  0.00            
ATOM   2547  HB2 PRO A 171    -138.299 -83.563-140.275  1.00  0.00            
ATOM   2548  CA  PRO A 171    -139.858 -82.566-141.420  1.00  0.00            
ATOM   2549  HA  PRO A 171    -139.566 -81.694-140.842  1.00  0.00            
ATOM   2550  C   PRO A 171    -139.303 -82.384-142.844  1.00  0.00            
ATOM   2551  O   PRO A 171    -138.134 -82.014-142.975  1.00  0.00            
ATOM   2552  N   ASN A 172    -140.095 -82.632-143.895  1.00  0.00            
ATOM   2553  H   ASN A 172    -141.031 -82.971-143.713  1.00  0.00            
ATOM   2554  CA  ASN A 172    -139.744 -82.355-145.298  1.00  0.00            
ATOM   2555  HA  ASN A 172    -138.705 -82.022-145.350  1.00  0.00            
ATOM   2556  CB  ASN A 172    -139.846 -83.673-146.084  1.00  0.00            
ATOM   2557  HB1 ASN A 172    -140.890 -83.976-146.164  1.00  0.00            
ATOM   2558  HB2 ASN A 172    -139.299 -84.454-145.556  1.00  0.00            
ATOM   2559  CG  ASN A 172    -139.230 -83.553-147.468  1.00  0.00            
ATOM   2560  OD1 ASN A 172    -138.032 -83.411-147.629  1.00  0.00            
ATOM   2561  ND2 ASN A 172    -140.020 -83.601-148.515  1.00  0.00            
ATOM   2562 1HD2 ASN A 172    -141.014 -83.649-148.401  1.00  0.00            
ATOM   2563 2HD2 ASN A 172    -139.572 -83.458-149.400  1.00  0.00            
ATOM   2564  C   ASN A 172    -140.590 -81.217-145.921  1.00  0.00            
ATOM   2565  O   ASN A 172    -140.279 -80.730-147.005  1.00  0.00            
ATOM   2566  N   SER A 173    -141.636 -80.756-145.232  1.00  0.00            
ATOM   2567  H   SER A 173    -141.846 -81.195-144.344  1.00  0.00            
ATOM   2568  CA  SER A 173    -142.464 -79.601-145.602  1.00  0.00            
ATOM   2569  HA  SER A 173    -141.943 -79.017-146.360  1.00  0.00            
ATOM   2570  CB  SER A 173    -143.783 -80.071-146.240  1.00  0.00            
ATOM   2571  HB1 SER A 173    -143.551 -80.697-147.103  1.00  0.00            
ATOM   2572  HB2 SER A 173    -144.344 -79.202-146.587  1.00  0.00            
ATOM   2573  OG  SER A 173    -144.585 -80.812-145.338  1.00  0.00            
ATOM   2574  HG  SER A 173    -145.070 -80.160-144.810  1.00  0.00            
ATOM   2575  C   SER A 173    -142.664 -78.688-144.377  1.00  0.00            
ATOM   2576  O   SER A 173    -143.760 -78.640-143.815  1.00  0.00            
ATOM   2577  N   PRO A 174    -141.604 -77.990-143.915  1.00  0.00            
ATOM   2578  CD  PRO A 174    -140.264 -77.967-144.495  1.00  0.00            
ATOM   2579  HD1 PRO A 174    -140.280 -77.622-145.530  1.00  0.00            
ATOM   2580  HD2 PRO A 174    -139.822 -78.962-144.436  1.00  0.00            
ATOM   2581  CG  PRO A 174    -139.444 -77.013-143.629  1.00  0.00            
ATOM   2582  HG1 PRO A 174    -139.569 -75.988-143.982  1.00  0.00            
ATOM   2583  HG2 PRO A 174    -138.390 -77.291-143.607  1.00  0.00            
ATOM   2584  CB  PRO A 174    -140.103 -77.175-142.262  1.00  0.00            
ATOM   2585  HB1 PRO A 174    -139.892 -76.327-141.609  1.00  0.00            
ATOM   2586  HB2 PRO A 174    -139.757 -78.101-141.799  1.00  0.00            
ATOM   2587  CA  PRO A 174    -141.589 -77.303-142.620  1.00  0.00            
ATOM   2588  HA  PRO A 174    -142.071 -77.934-141.875  1.00  0.00            
ATOM   2589  C   PRO A 174    -142.304 -75.941-142.600  1.00  0.00            
ATOM   2590  O   PRO A 174    -142.281 -75.270-141.572  1.00  0.00            
ATOM   2591  N   ARG A 175    -142.919 -75.505-143.710  1.00  0.00            
ATOM   2592  H   ARG A 175    -143.015 -76.143-144.486  1.00  0.00            
ATOM   2593  CA  ARG A 175    -143.601 -74.204-143.811  1.00  0.00            
ATOM   2594  HA  ARG A 175    -143.901 -73.914-142.804  1.00  0.00            
ATOM   2595  CB  ARG A 175    -142.651 -73.119-144.348  1.00  0.00            
ATOM   2596  HB1 ARG A 175    -141.791 -73.042-143.682  1.00  0.00            
ATOM   2597  HB2 ARG A 175    -143.181 -72.167-144.304  1.00  0.00            
ATOM   2598  CG  ARG A 175    -142.143 -73.339-145.788  1.00  0.00            
ATOM   2599  HG1 ARG A 175    -142.849 -73.941-146.358  1.00  0.00            
ATOM   2600  HG2 ARG A 175    -141.196 -73.880-145.748  1.00  0.00            
ATOM   2601  CD  ARG A 175    -141.945 -72.015-146.546  1.00  0.00            
ATOM   2602  HD1 ARG A 175    -142.927 -71.577-146.741  1.00  0.00            
ATOM   2603  HD2 ARG A 175    -141.461 -72.230-147.500  1.00  0.00            
ATOM   2604  NE  ARG A 175    -141.150 -71.059-145.761  1.00  0.00            
ATOM   2605  HE  ARG A 175    -141.341 -71.026-144.757  1.00  0.00            
ATOM   2606  CZ  ARG A 175    -140.293 -70.142-146.147  1.00  0.00            
ATOM   2607  NH1 ARG A 175    -140.058 -69.890-147.404  1.00  0.00            
ATOM   2608 1HH1 ARG A 175    -140.609 -70.377-148.084  1.00  0.00            
ATOM   2609 2HH1 ARG A 175    -139.431 -69.154-147.656  1.00  0.00            
ATOM   2610  NH2 ARG A 175    -139.654 -69.461-145.246  1.00  0.00            
ATOM   2611 1HH2 ARG A 175    -139.855 -69.704-144.263  1.00  0.00            
ATOM   2612 2HH2 ARG A 175    -138.976 -68.766-145.460  1.00  0.00            
ATOM   2613  C   ARG A 175    -144.889 -74.230-144.628  1.00  0.00            
ATOM   2614  O   ARG A 175    -145.053 -75.084-145.498  1.00  0.00            
ATOM   2615  N   ALA A 176    -145.737 -73.231-144.398  1.00  0.00            
ATOM   2616  H   ALA A 176    -145.477 -72.560-143.679  1.00  0.00            
ATOM   2617  CA  ALA A 176    -146.973 -72.968-145.131  1.00  0.00            
ATOM   2618  HA  ALA A 176    -146.910 -73.426-146.119  1.00  0.00            
ATOM   2619  CB  ALA A 176    -148.124 -73.629-144.362  1.00  0.00            
ATOM   2620  HB1 ALA A 176    -149.060 -73.509-144.907  1.00  0.00            
ATOM   2621  HB2 ALA A 176    -147.925 -74.695-144.238  1.00  0.00            
ATOM   2622  HB3 ALA A 176    -148.218 -73.163-143.381  1.00  0.00            
ATOM   2623  C   ALA A 176    -147.219 -71.456-145.324  1.00  0.00            
ATOM   2624  O   ALA A 176    -146.545 -70.620-144.724  1.00  0.00            
ATOM   2625  N   GLU A 177    -148.209 -71.119-146.153  1.00  0.00            
ATOM   2626  H   GLU A 177    -148.711 -71.865-146.607  1.00  0.00            
ATOM   2627  CA  GLU A 177    -148.722 -69.759-146.387  1.00  0.00            
ATOM   2628  HA  GLU A 177    -148.317 -69.073-145.643  1.00  0.00            
ATOM   2629  CB  GLU A 177    -148.253 -69.285-147.778  1.00  0.00            
ATOM   2630  HB1 GLU A 177    -148.635 -69.980-148.529  1.00  0.00            
ATOM   2631  HB2 GLU A 177    -147.164 -69.339-147.818  1.00  0.00            
ATOM   2632  CG  GLU A 177    -148.690 -67.864-148.181  1.00  0.00            
ATOM   2633  HG1 GLU A 177    -149.780 -67.809-148.169  1.00  0.00            
ATOM   2634  HG2 GLU A 177    -148.375 -67.696-149.213  1.00  0.00            
ATOM   2635  CD  GLU A 177    -148.102 -66.745-147.308  1.00  0.00            
ATOM   2636  OE1 GLU A 177    -146.898 -66.810-146.983  1.00  0.00            
ATOM   2637  OE2 GLU A 177    -148.865 -65.797-147.000  1.00  0.00            
ATOM   2638  C   GLU A 177    -150.253 -69.807-146.221  1.00  0.00            
ATOM   2639  O   GLU A 177    -151.004 -69.980-147.182  1.00  0.00            
ATOM   2640  N   ALA A 178    -150.724 -69.781-144.972  1.00  0.00            
ATOM   2641  H   ALA A 178    -150.078 -69.559-144.221  1.00  0.00            
ATOM   2642  CA  ALA A 178    -152.113 -70.086-144.625  1.00  0.00            
ATOM   2643  HA  ALA A 178    -152.415 -70.987-145.162  1.00  0.00            
ATOM   2644  CB  ALA A 178    -152.185 -70.391-143.122  1.00  0.00            
ATOM   2645  HB1 ALA A 178    -153.210 -70.642-142.846  1.00  0.00            
ATOM   2646  HB2 ALA A 178    -151.537 -71.236-142.885  1.00  0.00            
ATOM   2647  HB3 ALA A 178    -151.864 -69.522-142.547  1.00  0.00            
ATOM   2648  C   ALA A 178    -153.052 -68.941-145.042  1.00  0.00            
ATOM   2649  O   ALA A 178    -152.986 -67.853-144.474  1.00  0.00            
ATOM   2650  N   THR A 179    -153.915 -69.168-146.039  1.00  0.00            
ATOM   2651  H   THR A 179    -153.923 -70.088-146.453  1.00  0.00            
ATOM   2652  CA  THR A 179    -154.810 -68.148-146.620  1.00  0.00            
ATOM   2653  HA  THR A 179    -154.449 -67.171-146.312  1.00  0.00            
ATOM   2654  CB  THR A 179    -154.729 -68.141-148.156  1.00  0.00            
ATOM   2655  HB  THR A 179    -153.709 -67.879-148.436  1.00  0.00            
ATOM   2656  CG2 THR A 179    -155.074 -69.468-148.834  1.00  0.00            
ATOM   2657 1HG2 THR A 179    -154.992 -69.356-149.915  1.00  0.00            
ATOM   2658 2HG2 THR A 179    -154.370 -70.239-148.518  1.00  0.00            
ATOM   2659 3HG2 THR A 179    -156.086 -69.784-148.579  1.00  0.00            
ATOM   2660  OG1 THR A 179    -155.595 -67.163-148.687  1.00  0.00            
ATOM   2661  HG1 THR A 179    -156.480 -67.540-148.654  1.00  0.00            
ATOM   2662  C   THR A 179    -156.244 -68.256-146.094  1.00  0.00            
ATOM   2663  O   THR A 179    -156.838 -69.329-146.112  1.00  0.00            
ATOM   2664  N   LEU A 180    -156.804 -67.135-145.630  1.00  0.00            
ATOM   2665  H   LEU A 180    -156.255 -66.285-145.696  1.00  0.00            
ATOM   2666  CA  LEU A 180    -158.092 -67.039-144.926  1.00  0.00            
ATOM   2667  HA  LEU A 180    -158.500 -68.041-144.777  1.00  0.00            
ATOM   2668  CB  LEU A 180    -157.853 -66.407-143.537  1.00  0.00            
ATOM   2669  HB1 LEU A 180    -158.791 -65.972-143.201  1.00  0.00            
ATOM   2670  HB2 LEU A 180    -157.133 -65.592-143.628  1.00  0.00            
ATOM   2671  CG  LEU A 180    -157.394 -67.383-142.433  1.00  0.00            
ATOM   2672  HG  LEU A 180    -158.160 -68.147-142.298  1.00  0.00            
ATOM   2673  CD1 LEU A 180    -156.057 -68.068-142.705  1.00  0.00            
ATOM   2674 1HD1 LEU A 180    -155.737 -68.613-141.821  1.00  0.00            
ATOM   2675 2HD1 LEU A 180    -156.171 -68.794-143.506  1.00  0.00            
ATOM   2676 3HD1 LEU A 180    -155.296 -67.335-142.974  1.00  0.00            
ATOM   2677  CD2 LEU A 180    -157.242 -66.619-141.118  1.00  0.00            
ATOM   2678 1HD2 LEU A 180    -157.042 -67.321-140.308  1.00  0.00            
ATOM   2679 2HD2 LEU A 180    -156.418 -65.909-141.194  1.00  0.00            
ATOM   2680 3HD2 LEU A 180    -158.160 -66.078-140.897  1.00  0.00            
ATOM   2681  C   LEU A 180    -159.141 -66.254-145.744  1.00  0.00            
ATOM   2682  O   LEU A 180    -158.803 -65.573-146.719  1.00  0.00            
ATOM   2683  N   GLY A 181    -160.418 -66.332-145.339  1.00  0.00            
ATOM   2684  H   GLY A 181    -160.613 -66.824-144.475  1.00  0.00            
ATOM   2685  CA  GLY A 181    -161.606 -65.860-146.068  1.00  0.00            
ATOM   2686  HA1 GLY A 181    -162.497 -66.125-145.500  1.00  0.00            
ATOM   2687  HA2 GLY A 181    -161.661 -66.383-147.022  1.00  0.00            
ATOM   2688  C   GLY A 181    -161.647 -64.352-146.334  1.00  0.00            
ATOM   2689  O   GLY A 181    -162.319 -63.574-145.663  1.00  0.00            
ATOM   2690  N   GLY A 182    -160.891 -63.909-147.336  1.00  0.00            
ATOM   2691  H   GLY A 182    -160.272 -64.595-147.754  1.00  0.00            
ATOM   2692  CA  GLY A 182    -160.720 -62.500-147.687  1.00  0.00            
ATOM   2693  HA1 GLY A 182    -161.680 -61.993-147.580  1.00  0.00            
ATOM   2694  HA2 GLY A 182    -160.417 -62.431-148.731  1.00  0.00            
ATOM   2695  C   GLY A 182    -159.695 -61.751-146.823  1.00  0.00            
ATOM   2696  O   GLY A 182    -159.131 -60.773-147.314  1.00  0.00            
ATOM   2697  N   PHE A 183    -159.372 -62.225-145.615  1.00  0.00            
ATOM   2698  H   PHE A 183    -159.873 -63.042-145.286  1.00  0.00            
ATOM   2699  CA  PHE A 183    -158.440 -61.589-144.662  1.00  0.00            
ATOM   2700  HA  PHE A 183    -158.695 -60.531-144.585  1.00  0.00            
ATOM   2701  CB  PHE A 183    -158.648 -62.212-143.272  1.00  0.00            
ATOM   2702  HB1 PHE A 183    -157.729 -62.103-142.694  1.00  0.00            
ATOM   2703  HB2 PHE A 183    -158.817 -63.285-143.376  1.00  0.00            
ATOM   2704  CG  PHE A 183    -159.781 -61.596-142.463  1.00  0.00            
ATOM   2705  CD1 PHE A 183    -161.127 -61.868-142.775  1.00  0.00            
ATOM   2706  HD1 PHE A 183    -161.369 -62.541-143.584  1.00  0.00            
ATOM   2707  CE1 PHE A 183    -162.162 -61.338-141.984  1.00  0.00            
ATOM   2708  HE1 PHE A 183    -163.189 -61.592-142.211  1.00  0.00            
ATOM   2709  CZ  PHE A 183    -161.858 -60.536-140.870  1.00  0.00            
ATOM   2710  HZ  PHE A 183    -162.655 -60.151-140.249  1.00  0.00            
ATOM   2711  CE2 PHE A 183    -160.516 -60.263-140.550  1.00  0.00            
ATOM   2712  HE2 PHE A 183    -160.277 -59.669-139.679  1.00  0.00            
ATOM   2713  CD2 PHE A 183    -159.484 -60.786-141.351  1.00  0.00            
ATOM   2714  HD2 PHE A 183    -158.453 -60.599-141.096  1.00  0.00            
ATOM   2715  C   PHE A 183    -156.950 -61.622-145.068  1.00  0.00            
ATOM   2716  O   PHE A 183    -156.140 -60.920-144.464  1.00  0.00            
ATOM   2717  N   GLY A 184    -156.577 -62.364-146.115  1.00  0.00            
ATOM   2718  H   GLY A 184    -157.239 -63.049-146.453  1.00  0.00            
ATOM   2719  CA  GLY A 184    -155.193 -62.471-146.601  1.00  0.00            
ATOM   2720  HA1 GLY A 184    -154.589 -61.643-146.231  1.00  0.00            
ATOM   2721  HA2 GLY A 184    -155.181 -62.437-147.687  1.00  0.00            
ATOM   2722  C   GLY A 184    -154.531 -63.778-146.182  1.00  0.00            
ATOM   2723  O   GLY A 184    -155.234 -64.739-145.880  1.00  0.00            
ATOM   2724  N   SER A 185    -153.200 -63.819-146.199  1.00  0.00            
ATOM   2725  H   SER A 185    -152.661 -62.999-146.446  1.00  0.00            
ATOM   2726  CA  SER A 185    -152.429 -65.039-145.939  1.00  0.00            
ATOM   2727  HA  SER A 185    -153.099 -65.769-145.505  1.00  0.00            
ATOM   2728  CB  SER A 185    -151.919 -65.621-147.259  1.00  0.00            
ATOM   2729  HB1 SER A 185    -152.766 -65.792-147.924  1.00  0.00            
ATOM   2730  HB2 SER A 185    -151.427 -66.577-147.072  1.00  0.00            
ATOM   2731  OG  SER A 185    -151.018 -64.730-147.882  1.00  0.00            
ATOM   2732  HG  SER A 185    -150.118 -65.036-147.580  1.00  0.00            
ATOM   2733  C   SER A 185    -151.310 -64.844-144.912  1.00  0.00            
ATOM   2734  O   SER A 185    -150.922 -63.716-144.611  1.00  0.00            
ATOM   2735  N   LEU A 186    -150.852 -65.940-144.313  1.00  0.00            
ATOM   2736  H   LEU A 186    -151.274 -66.825-144.566  1.00  0.00            
ATOM   2737  CA  LEU A 186    -149.942 -65.951-143.171  1.00  0.00            
ATOM   2738  HA  LEU A 186    -149.500 -64.962-143.041  1.00  0.00            
ATOM   2739  CB  LEU A 186    -150.809 -66.263-141.934  1.00  0.00            
ATOM   2740  HB1 LEU A 186    -151.256 -67.251-142.049  1.00  0.00            
ATOM   2741  HB2 LEU A 186    -151.626 -65.540-141.930  1.00  0.00            
ATOM   2742  CG  LEU A 186    -150.118 -66.182-140.562  1.00  0.00            
ATOM   2743  HG  LEU A 186    -149.568 -65.244-140.485  1.00  0.00            
ATOM   2744  CD1 LEU A 186    -151.186 -66.208-139.468  1.00  0.00            
ATOM   2745 1HD1 LEU A 186    -150.717 -66.100-138.491  1.00  0.00            
ATOM   2746 2HD1 LEU A 186    -151.888 -65.389-139.613  1.00  0.00            
ATOM   2747 3HD1 LEU A 186    -151.731 -67.152-139.506  1.00  0.00            
ATOM   2748  CD2 LEU A 186    -149.175 -67.352-140.285  1.00  0.00            
ATOM   2749 1HD2 LEU A 186    -148.954 -67.422-139.223  1.00  0.00            
ATOM   2750 2HD2 LEU A 186    -149.635 -68.287-140.606  1.00  0.00            
ATOM   2751 3HD2 LEU A 186    -148.239 -67.206-140.821  1.00  0.00            
ATOM   2752  C   LEU A 186    -148.802 -66.946-143.431  1.00  0.00            
ATOM   2753  O   LEU A 186    -148.999 -68.160-143.351  1.00  0.00            
ATOM   2754  N   GLY A 187    -147.613 -66.421-143.730  1.00  0.00            
ATOM   2755  H   GLY A 187    -147.544 -65.423-143.852  1.00  0.00            
ATOM   2756  CA  GLY A 187    -146.393 -67.207-143.912  1.00  0.00            
ATOM   2757  HA1 GLY A 187    -145.635 -66.594-144.398  1.00  0.00            
ATOM   2758  HA2 GLY A 187    -146.601 -68.054-144.565  1.00  0.00            
ATOM   2759  C   GLY A 187    -145.846 -67.706-142.576  1.00  0.00            
ATOM   2760  O   GLY A 187    -145.637 -66.917-141.652  1.00  0.00            
ATOM   2761  N   LEU A 188    -145.621 -69.013-142.456  1.00  0.00            
ATOM   2762  H   LEU A 188    -145.830 -69.609-143.253  1.00  0.00            
ATOM   2763  CA  LEU A 188    -145.289 -69.673-141.191  1.00  0.00            
ATOM   2764  HA  LEU A 188    -144.843 -68.953-140.505  1.00  0.00            
ATOM   2765  CB  LEU A 188    -146.616 -70.194-140.589  1.00  0.00            
ATOM   2766  HB1 LEU A 188    -146.874 -71.147-141.054  1.00  0.00            
ATOM   2767  HB2 LEU A 188    -147.409 -69.496-140.854  1.00  0.00            
ATOM   2768  CG  LEU A 188    -146.656 -70.345-139.059  1.00  0.00            
ATOM   2769  HG  LEU A 188    -146.486 -69.372-138.598  1.00  0.00            
ATOM   2770  CD1 LEU A 188    -148.042 -70.844-138.638  1.00  0.00            
ATOM   2771 1HD1 LEU A 188    -148.102 -70.899-137.551  1.00  0.00            
ATOM   2772 2HD1 LEU A 188    -148.808 -70.158-138.996  1.00  0.00            
ATOM   2773 3HD1 LEU A 188    -148.223 -71.834-139.058  1.00  0.00            
ATOM   2774  CD2 LEU A 188    -145.622 -71.329-138.521  1.00  0.00            
ATOM   2775 1HD2 LEU A 188    -145.828 -71.563-137.478  1.00  0.00            
ATOM   2776 2HD2 LEU A 188    -145.646 -72.250-139.103  1.00  0.00            
ATOM   2777 3HD2 LEU A 188    -144.629 -70.888-138.576  1.00  0.00            
ATOM   2778  C   LEU A 188    -144.280 -70.803-141.445  1.00  0.00            
ATOM   2779  O   LEU A 188    -144.602 -71.738-142.177  1.00  0.00            
ATOM   2780  N   ASP A 189    -143.102 -70.748-140.816  1.00  0.00            
ATOM   2781  H   ASP A 189    -142.945 -69.977-140.175  1.00  0.00            
ATOM   2782  CA  ASP A 189    -142.187 -71.894-140.718  1.00  0.00            
ATOM   2783  HA  ASP A 189    -142.549 -72.691-141.366  1.00  0.00            
ATOM   2784  CB  ASP A 189    -140.726 -71.613-141.120  1.00  0.00            
ATOM   2785  HB1 ASP A 189    -140.234 -72.578-141.254  1.00  0.00            
ATOM   2786  HB2 ASP A 189    -140.242 -71.140-140.273  1.00  0.00            
ATOM   2787  CG  ASP A 189    -140.407 -70.758-142.343  1.00  0.00            
ATOM   2788  OD1 ASP A 189    -141.283 -70.383-143.143  1.00  0.00            
ATOM   2789  OD2 ASP A 189    -139.201 -70.490-142.560  1.00  0.00            
ATOM   2790  C   ASP A 189    -142.154 -72.426-139.285  1.00  0.00            
ATOM   2791  O   ASP A 189    -142.006 -71.662-138.328  1.00  0.00            
ATOM   2792  N   CYS A 190    -142.165 -73.743-139.142  1.00  0.00            
ATOM   2793  H   CYS A 190    -142.223 -74.315-139.979  1.00  0.00            
ATOM   2794  CA  CYS A 190    -141.884 -74.428-137.888  1.00  0.00            
ATOM   2795  HA  CYS A 190    -141.842 -73.713-137.069  1.00  0.00            
ATOM   2796  CB  CYS A 190    -143.024 -75.412-137.602  1.00  0.00            
ATOM   2797  HB1 CYS A 190    -142.847 -75.895-136.643  1.00  0.00            
ATOM   2798  HB2 CYS A 190    -143.054 -76.164-138.389  1.00  0.00            
ATOM   2799  SG  CYS A 190    -144.614 -74.539-137.546  1.00  0.00            
ATOM   2800  HG  CYS A 190    -145.390 -75.605-137.329  1.00  0.00            
ATOM   2801  C   CYS A 190    -140.519 -75.127-137.965  1.00  0.00            
ATOM   2802  O   CYS A 190    -139.965 -75.304-139.049  1.00  0.00            
ATOM   2803  N   GLU A 191    -140.018 -75.618-136.831  1.00  0.00            
ATOM   2804  H   GLU A 191    -140.444 -75.325-135.957  1.00  0.00            
ATOM   2805  CA  GLU A 191    -138.892 -76.567-136.787  1.00  0.00            
ATOM   2806  HA  GLU A 191    -138.473 -76.670-137.787  1.00  0.00            
ATOM   2807  CB  GLU A 191    -137.753 -76.012-135.916  1.00  0.00            
ATOM   2808  HB1 GLU A 191    -136.966 -76.763-135.858  1.00  0.00            
ATOM   2809  HB2 GLU A 191    -138.125 -75.828-134.907  1.00  0.00            
ATOM   2810  CG  GLU A 191    -137.131 -74.715-136.468  1.00  0.00            
ATOM   2811  HG1 GLU A 191    -136.329 -74.407-135.792  1.00  0.00            
ATOM   2812  HG2 GLU A 191    -137.884 -73.923-136.451  1.00  0.00            
ATOM   2813  CD  GLU A 191    -136.554 -74.846-137.890  1.00  0.00            
ATOM   2814  OE1 GLU A 191    -136.170 -75.966-138.290  1.00  0.00            
ATOM   2815  OE2 GLU A 191    -136.473 -73.793-138.573  1.00  0.00            
ATOM   2816  C   GLU A 191    -139.356 -77.993-136.397  1.00  0.00            
ATOM   2817  O   GLU A 191    -138.985 -78.516-135.341  1.00  0.00            
ATOM   2818  N   PRO A 192    -140.166 -78.669-137.246  1.00  0.00            
ATOM   2819  CD  PRO A 192    -140.537 -78.254-138.593  1.00  0.00            
ATOM   2820  HD1 PRO A 192    -139.689 -77.850-139.145  1.00  0.00            
ATOM   2821  HD2 PRO A 192    -141.345 -77.528-138.542  1.00  0.00            
ATOM   2822  CG  PRO A 192    -141.052 -79.499-139.291  1.00  0.00            
ATOM   2823  HG1 PRO A 192    -140.209 -80.057-139.692  1.00  0.00            
ATOM   2824  HG2 PRO A 192    -141.769 -79.257-140.071  1.00  0.00            
ATOM   2825  CB  PRO A 192    -141.693 -80.262-138.141  1.00  0.00            
ATOM   2826  HB1 PRO A 192    -141.790 -81.320-138.382  1.00  0.00            
ATOM   2827  HB2 PRO A 192    -142.669 -79.828-137.918  1.00  0.00            
ATOM   2828  CA  PRO A 192    -140.731 -80.000-136.972  1.00  0.00            
ATOM   2829  HA  PRO A 192    -141.285 -79.986-136.035  1.00  0.00            
ATOM   2830  C   PRO A 192    -139.679 -81.115-136.874  1.00  0.00            
ATOM   2831  O   PRO A 192    -139.988 -82.233-136.461  1.00  0.00            
ATOM   2832  N   ARG A 193    -138.437 -80.819-137.269  1.00  0.00            
ATOM   2833  H   ARG A 193    -138.276 -79.869-137.571  1.00  0.00            
ATOM   2834  CA  ARG A 193    -137.288 -81.730-137.259  1.00  0.00            
ATOM   2835  HA  ARG A 193    -137.658 -82.755-137.335  1.00  0.00            
ATOM   2836  CB  ARG A 193    -136.461 -81.419-138.521  1.00  0.00            
ATOM   2837  HB1 ARG A 193    -135.999 -80.435-138.413  1.00  0.00            
ATOM   2838  HB2 ARG A 193    -137.146 -81.376-139.370  1.00  0.00            
ATOM   2839  CG  ARG A 193    -135.372 -82.450-138.847  1.00  0.00            
ATOM   2840  HG1 ARG A 193    -135.789 -83.457-138.807  1.00  0.00            
ATOM   2841  HG2 ARG A 193    -134.574 -82.371-138.108  1.00  0.00            
ATOM   2842  CD  ARG A 193    -134.767 -82.200-140.238  1.00  0.00            
ATOM   2843  HD1 ARG A 193    -133.791 -82.687-140.284  1.00  0.00            
ATOM   2844  HD2 ARG A 193    -134.601 -81.129-140.370  1.00  0.00            
ATOM   2845  NE  ARG A 193    -135.625 -82.710-141.330  1.00  0.00            
ATOM   2846  HE  ARG A 193    -136.306 -82.087-141.742  1.00  0.00            
ATOM   2847  CZ  ARG A 193    -135.594 -83.925-141.852  1.00  0.00            
ATOM   2848  NH1 ARG A 193    -134.786 -84.845-141.427  1.00  0.00            
ATOM   2849 1HH1 ARG A 193    -134.264 -84.723-140.591  1.00  0.00            
ATOM   2850 2HH1 ARG A 193    -134.866 -85.761-141.881  1.00  0.00            
ATOM   2851  NH2 ARG A 193    -136.383 -84.231-142.833  1.00  0.00            
ATOM   2852 1HH2 ARG A 193    -137.037 -83.549-143.180  1.00  0.00            
ATOM   2853 2HH2 ARG A 193    -136.496 -85.221-143.089  1.00  0.00            
ATOM   2854  C   ARG A 193    -136.490 -81.681-135.942  1.00  0.00            
ATOM   2855  O   ARG A 193    -135.600 -82.506-135.765  1.00  0.00            
ATOM   2856  N   THR A 194    -136.797 -80.751-135.028  1.00  0.00            
ATOM   2857  H   THR A 194    -137.507 -80.068-135.256  1.00  0.00            
ATOM   2858  CA  THR A 194    -136.085 -80.592-133.738  1.00  0.00            
ATOM   2859  HA  THR A 194    -135.545 -81.511-133.508  1.00  0.00            
ATOM   2860  CB  THR A 194    -135.054 -79.454-133.799  1.00  0.00            
ATOM   2861  HB  THR A 194    -134.591 -79.342-132.818  1.00  0.00            
ATOM   2862  CG2 THR A 194    -133.949 -79.682-134.829  1.00  0.00            
ATOM   2863 1HG2 THR A 194    -133.195 -78.901-134.732  1.00  0.00            
ATOM   2864 2HG2 THR A 194    -133.480 -80.649-134.649  1.00  0.00            
ATOM   2865 3HG2 THR A 194    -134.360 -79.661-135.838  1.00  0.00            
ATOM   2866  OG1 THR A 194    -135.691 -78.249-134.146  1.00  0.00            
ATOM   2867  HG1 THR A 194    -135.014 -77.577-134.254  1.00  0.00            
ATOM   2868  C   THR A 194    -136.982 -80.315-132.528  1.00  0.00            
ATOM   2869  O   THR A 194    -136.615 -80.716-131.427  1.00  0.00            
ATOM   2870  N   GLY A 195    -138.142 -79.663-132.696  1.00  0.00            
ATOM   2871  H   GLY A 195    -138.370 -79.332-133.627  1.00  0.00            
ATOM   2872  CA  GLY A 195    -138.930 -79.103-131.583  1.00  0.00            
ATOM   2873  HA1 GLY A 195    -139.813 -78.619-131.998  1.00  0.00            
ATOM   2874  HA2 GLY A 195    -138.333 -78.342-131.078  1.00  0.00            
ATOM   2875  C   GLY A 195    -139.423 -80.083-130.509  1.00  0.00            
ATOM   2876  O   GLY A 195    -139.796 -79.643-129.428  1.00  0.00            
ATOM   2877  N   LEU A 196    -139.406 -81.391-130.779  1.00  0.00            
ATOM   2878  H   LEU A 196    -139.051 -81.675-131.676  1.00  0.00            
ATOM   2879  CA  LEU A 196    -139.977 -82.431-129.914  1.00  0.00            
ATOM   2880  HA  LEU A 196    -140.488 -81.925-129.096  1.00  0.00            
ATOM   2881  CB  LEU A 196    -141.046 -83.173-130.753  1.00  0.00            
ATOM   2882  HB1 LEU A 196    -140.541 -83.881-131.411  1.00  0.00            
ATOM   2883  HB2 LEU A 196    -141.539 -82.434-131.388  1.00  0.00            
ATOM   2884  CG  LEU A 196    -142.165 -83.917-129.996  1.00  0.00            
ATOM   2885  HG  LEU A 196    -141.759 -84.787-129.485  1.00  0.00            
ATOM   2886  CD1 LEU A 196    -142.899 -83.040-128.977  1.00  0.00            
ATOM   2887 1HD1 LEU A 196    -143.776 -83.565-128.599  1.00  0.00            
ATOM   2888 2HD1 LEU A 196    -142.238 -82.831-128.136  1.00  0.00            
ATOM   2889 3HD1 LEU A 196    -143.196 -82.106-129.448  1.00  0.00            
ATOM   2890  CD2 LEU A 196    -143.219 -84.384-131.008  1.00  0.00            
ATOM   2891 1HD2 LEU A 196    -143.959 -85.011-130.511  1.00  0.00            
ATOM   2892 2HD2 LEU A 196    -143.714 -83.528-131.464  1.00  0.00            
ATOM   2893 3HD2 LEU A 196    -142.737 -84.964-131.793  1.00  0.00            
ATOM   2894  C   LEU A 196    -138.921 -83.335-129.227  1.00  0.00            
ATOM   2895  O   LEU A 196    -139.307 -84.336-128.639  1.00  0.00            
ATOM   2896  N   ASP A 197    -137.622 -82.982-129.300  1.00  0.00            
ATOM   2897  H   ASP A 197    -137.421 -82.117-129.784  1.00  0.00            
ATOM   2898  CA  ASP A 197    -136.457 -83.687-128.697  1.00  0.00            
ATOM   2899  HA  ASP A 197    -135.582 -83.311-129.226  1.00  0.00            
ATOM   2900  CB  ASP A 197    -136.271 -83.273-127.210  1.00  0.00            
ATOM   2901  HB1 ASP A 197    -136.878 -83.914-126.570  1.00  0.00            
ATOM   2902  HB2 ASP A 197    -136.649 -82.256-127.092  1.00  0.00            
ATOM   2903  CG  ASP A 197    -134.813 -83.260-126.693  1.00  0.00            
ATOM   2904  OD1 ASP A 197    -133.867 -83.458-127.486  1.00  0.00            
ATOM   2905  OD2 ASP A 197    -134.597 -82.968-125.486  1.00  0.00            
ATOM   2906  C   ASP A 197    -136.483 -85.215-128.960  1.00  0.00            
ATOM   2907  O   ASP A 197    -136.836 -86.023-128.105  1.00  0.00            
ATOM   2908  N   PHE A 198    -136.215 -85.601-130.217  1.00  0.00            
ATOM   2909  H   PHE A 198    -135.824 -84.910-130.833  1.00  0.00            
ATOM   2910  CA  PHE A 198    -136.727 -86.836-130.835  1.00  0.00            
ATOM   2911  HA  PHE A 198    -137.202 -87.438-130.061  1.00  0.00            
ATOM   2912  CB  PHE A 198    -137.787 -86.425-131.894  1.00  0.00            
ATOM   2913  HB1 PHE A 198    -137.468 -86.796-132.869  1.00  0.00            
ATOM   2914  HB2 PHE A 198    -137.806 -85.338-131.990  1.00  0.00            
ATOM   2915  CG  PHE A 198    -139.227 -86.869-131.675  1.00  0.00            
ATOM   2916  CD1 PHE A 198    -139.769 -87.031-130.383  1.00  0.00            
ATOM   2917  HD1 PHE A 198    -139.169 -86.838-129.502  1.00  0.00            
ATOM   2918  CE1 PHE A 198    -141.114 -87.408-130.219  1.00  0.00            
ATOM   2919  HE1 PHE A 198    -141.519 -87.518-129.223  1.00  0.00            
ATOM   2920  CZ  PHE A 198    -141.939 -87.590-131.340  1.00  0.00            
ATOM   2921  HZ  PHE A 198    -142.979 -87.853-131.209  1.00  0.00            
ATOM   2922  CE2 PHE A 198    -141.419 -87.384-132.628  1.00  0.00            
ATOM   2923  HE2 PHE A 198    -142.062 -87.491-133.490  1.00  0.00            
ATOM   2924  CD2 PHE A 198    -140.066 -87.041-132.796  1.00  0.00            
ATOM   2925  HD2 PHE A 198    -139.677 -86.886-133.792  1.00  0.00            
ATOM   2926  C   PHE A 198    -135.649 -87.752-131.456  1.00  0.00            
ATOM   2927  O   PHE A 198    -134.497 -87.369-131.646  1.00  0.00            
ATOM   2928  N   SER A 199    -136.082 -88.946-131.889  1.00  0.00            
ATOM   2929  H   SER A 199    -137.048 -89.162-131.696  1.00  0.00            
ATOM   2930  CA  SER A 199    -135.306 -89.994-132.588  1.00  0.00            
ATOM   2931  HA  SER A 199    -136.057 -90.675-132.985  1.00  0.00            
ATOM   2932  CB  SER A 199    -134.566 -89.445-133.813  1.00  0.00            
ATOM   2933  HB1 SER A 199    -133.679 -88.896-133.492  1.00  0.00            
ATOM   2934  HB2 SER A 199    -135.226 -88.774-134.358  1.00  0.00            
ATOM   2935  OG  SER A 199    -134.174 -90.510-134.658  1.00  0.00            
ATOM   2936  HG  SER A 199    -133.853 -91.210-134.063  1.00  0.00            
ATOM   2937  C   SER A 199    -134.397 -90.899-131.743  1.00  0.00            
ATOM   2938  O   SER A 199    -133.780 -91.812-132.299  1.00  0.00            
ATOM   2939  N   ASP A 200    -134.359 -90.734-130.422  1.00  0.00            
ATOM   2940  H   ASP A 200    -134.785 -89.916-130.001  1.00  0.00            
ATOM   2941  CA  ASP A 200    -134.023 -91.839-129.510  1.00  0.00            
ATOM   2942  HA  ASP A 200    -133.256 -92.467-129.961  1.00  0.00            
ATOM   2943  CB  ASP A 200    -133.452 -91.238-128.211  1.00  0.00            
ATOM   2944  HB1 ASP A 200    -132.829 -90.374-128.450  1.00  0.00            
ATOM   2945  HB2 ASP A 200    -132.800 -91.961-127.730  1.00  0.00            
ATOM   2946  CG  ASP A 200    -134.569 -90.807-127.257  1.00  0.00            
ATOM   2947  OD1 ASP A 200    -135.356 -89.940-127.694  1.00  0.00            
ATOM   2948  OD2 ASP A 200    -134.704 -91.445-126.186  1.00  0.00            
ATOM   2949  C   ASP A 200    -135.276 -92.716-129.243  1.00  0.00            
ATOM   2950  O   ASP A 200    -135.173 -93.925-129.038  1.00  0.00            
ATOM   2951  N   LEU A 201    -136.445 -92.064-129.277  1.00  0.00            
ATOM   2952  H   LEU A 201    -136.331 -91.061-129.344  1.00  0.00            
ATOM   2953  CA  LEU A 201    -137.744 -92.463-128.744  1.00  0.00            
ATOM   2954  HA  LEU A 201    -137.569 -92.886-127.753  1.00  0.00            
ATOM   2955  CB  LEU A 201    -138.524 -91.142-128.556  1.00  0.00            
ATOM   2956  HB1 LEU A 201    -138.586 -90.622-129.513  1.00  0.00            
ATOM   2957  HB2 LEU A 201    -137.916 -90.517-127.898  1.00  0.00            
ATOM   2958  CG  LEU A 201    -139.935 -91.221-127.945  1.00  0.00            
ATOM   2959  HG  LEU A 201    -139.991 -92.039-127.233  1.00  0.00            
ATOM   2960  CD1 LEU A 201    -140.251 -89.917-127.208  1.00  0.00            
ATOM   2961 1HD1 LEU A 201    -141.257 -89.945-126.795  1.00  0.00            
ATOM   2962 2HD1 LEU A 201    -139.543 -89.783-126.388  1.00  0.00            
ATOM   2963 3HD1 LEU A 201    -140.156 -89.070-127.886  1.00  0.00            
ATOM   2964  CD2 LEU A 201    -141.016 -91.401-129.013  1.00  0.00            
ATOM   2965 1HD2 LEU A 201    -141.984 -91.495-128.531  1.00  0.00            
ATOM   2966 2HD2 LEU A 201    -141.023 -90.537-129.679  1.00  0.00            
ATOM   2967 3HD2 LEU A 201    -140.838 -92.298-129.599  1.00  0.00            
ATOM   2968  C   LEU A 201    -138.493 -93.522-129.572  1.00  0.00            
ATOM   2969  O   LEU A 201    -138.482 -93.528-130.808  1.00  0.00            
ATOM   2970  N   TYR A 202    -139.214 -94.391-128.859  1.00  0.00            
ATOM   2971  H   TYR A 202    -139.207 -94.292-127.847  1.00  0.00            
ATOM   2972  CA  TYR A 202    -140.048 -95.456-129.413  1.00  0.00            
ATOM   2973  HA  TYR A 202    -140.046 -95.356-130.496  1.00  0.00            
ATOM   2974  CB  TYR A 202    -139.455 -96.839-129.071  1.00  0.00            
ATOM   2975  HB1 TYR A 202    -140.200 -97.596-129.317  1.00  0.00            
ATOM   2976  HB2 TYR A 202    -139.294 -96.893-127.992  1.00  0.00            
ATOM   2977  CG  TYR A 202    -138.151 -97.209-129.777  1.00  0.00            
ATOM   2978  CD1 TYR A 202    -136.953 -96.541-129.458  1.00  0.00            
ATOM   2979  HD1 TYR A 202    -136.954 -95.742-128.727  1.00  0.00            
ATOM   2980  CE1 TYR A 202    -135.752 -96.872-130.112  1.00  0.00            
ATOM   2981  HE1 TYR A 202    -134.870 -96.282-129.931  1.00  0.00            
ATOM   2982  CZ  TYR A 202    -135.713 -97.915-131.052  1.00  0.00            
ATOM   2983  OH  TYR A 202    -134.519 -98.263-131.614  1.00  0.00            
ATOM   2984  HH  TYR A 202    -134.607 -98.875-132.360  1.00  0.00            
ATOM   2985  CE2 TYR A 202    -136.905 -98.599-131.365  1.00  0.00            
ATOM   2986  HE2 TYR A 202    -136.890 -99.386-132.094  1.00  0.00            
ATOM   2987  CD2 TYR A 202    -138.118 -98.243-130.737  1.00  0.00            
ATOM   2988  HD2 TYR A 202    -139.025 -98.777-130.982  1.00  0.00            
ATOM   2989  C   TYR A 202    -141.512 -95.333-128.944  1.00  0.00            
ATOM   2990  O   TYR A 202    -141.801 -95.013-127.790  1.00  0.00            
ATOM   2991  N   TYR A 203    -142.445 -95.635-129.848  1.00  0.00            
ATOM   2992  H   TYR A 203    -142.120 -95.885-130.775  1.00  0.00            
ATOM   2993  CA  TYR A 203    -143.880 -95.773-129.585  1.00  0.00            
ATOM   2994  HA  TYR A 203    -144.188 -95.058-128.821  1.00  0.00            
ATOM   2995  CB  TYR A 203    -144.627 -95.453-130.892  1.00  0.00            
ATOM   2996  HB1 TYR A 203    -144.344 -96.182-131.651  1.00  0.00            
ATOM   2997  HB2 TYR A 203    -144.278 -94.487-131.247  1.00  0.00            
ATOM   2998  CG  TYR A 203    -146.143 -95.413-130.817  1.00  0.00            
ATOM   2999  CD1 TYR A 203    -146.884 -96.610-130.731  1.00  0.00            
ATOM   3000  HD1 TYR A 203    -146.376 -97.562-130.683  1.00  0.00            
ATOM   3001  CE1 TYR A 203    -148.289 -96.567-130.693  1.00  0.00            
ATOM   3002  HE1 TYR A 203    -148.874 -97.470-130.602  1.00  0.00            
ATOM   3003  CZ  TYR A 203    -148.960 -95.331-130.754  1.00  0.00            
ATOM   3004  OH  TYR A 203    -150.313 -95.317-130.722  1.00  0.00            
ATOM   3005  HH  TYR A 203    -150.689 -94.436-130.863  1.00  0.00            
ATOM   3006  CE2 TYR A 203    -148.226 -94.131-130.866  1.00  0.00            
ATOM   3007  HE2 TYR A 203    -148.742 -93.184-130.917  1.00  0.00            
ATOM   3008  CD2 TYR A 203    -146.818 -94.177-130.891  1.00  0.00            
ATOM   3009  HD2 TYR A 203    -146.253 -93.258-130.973  1.00  0.00            
ATOM   3010  C   TYR A 203    -144.164 -97.198-129.088  1.00  0.00            
ATOM   3011  O   TYR A 203    -144.019 -98.151-129.855  1.00  0.00            
ATOM   3012  N   LEU A 204    -144.544 -97.361-127.820  1.00  0.00            
ATOM   3013  H   LEU A 204    -144.734 -96.521-127.280  1.00  0.00            
ATOM   3014  CA  LEU A 204    -144.767 -98.648-127.155  1.00  0.00            
ATOM   3015  HA  LEU A 204    -144.247 -99.415-127.728  1.00  0.00            
ATOM   3016  CB  LEU A 204    -144.139 -98.601-125.747  1.00  0.00            
ATOM   3017  HB1 LEU A 204    -144.594 -97.772-125.202  1.00  0.00            
ATOM   3018  HB2 LEU A 204    -143.072 -98.392-125.843  1.00  0.00            
ATOM   3019  CG  LEU A 204    -144.324 -99.884-124.912  1.00  0.00            
ATOM   3020  HG  LEU A 204    -145.387-100.095-124.805  1.00  0.00            
ATOM   3021  CD1 LEU A 204    -143.642-101.103-125.539  1.00  0.00            
ATOM   3022 1HD1 LEU A 204    -143.919-101.993-124.978  1.00  0.00            
ATOM   3023 2HD1 LEU A 204    -143.966-101.245-126.563  1.00  0.00            
ATOM   3024 3HD1 LEU A 204    -142.560-100.974-125.524  1.00  0.00            
ATOM   3025  CD2 LEU A 204    -143.752 -99.692-123.511  1.00  0.00            
ATOM   3026 1HD2 LEU A 204    -143.953-100.572-122.901  1.00  0.00            
ATOM   3027 2HD2 LEU A 204    -142.676 -99.518-123.556  1.00  0.00            
ATOM   3028 3HD2 LEU A 204    -144.232 -98.834-123.041  1.00  0.00            
ATOM   3029  C   LEU A 204    -146.256 -99.030-127.117  1.00  0.00            
ATOM   3030  O   LEU A 204    -147.125 -98.190-126.890  1.00  0.00            
ATOM   3031  N   THR A 205    -146.541-100.325-127.282  1.00  0.00            
ATOM   3032  H   THR A 205    -145.770-100.953-127.467  1.00  0.00            
ATOM   3033  CA  THR A 205    -147.899-100.891-127.292  1.00  0.00            
ATOM   3034  HA  THR A 205    -148.609-100.081-127.115  1.00  0.00            
ATOM   3035  CB  THR A 205    -148.264-101.475-128.668  1.00  0.00            
ATOM   3036  HB  THR A 205    -149.272-101.889-128.620  1.00  0.00            
ATOM   3037  CG2 THR A 205    -148.220-100.418-129.771  1.00  0.00            
ATOM   3038 1HG2 THR A 205    -148.637-100.833-130.687  1.00  0.00            
ATOM   3039 2HG2 THR A 205    -148.819 -99.561-129.469  1.00  0.00            
ATOM   3040 3HG2 THR A 205    -147.195-100.088-129.946  1.00  0.00            
ATOM   3041  OG1 THR A 205    -147.364-102.488-129.064  1.00  0.00            
ATOM   3042  HG1 THR A 205    -146.477-102.080-129.040  1.00  0.00            
ATOM   3043  C   THR A 205    -148.138-101.925-126.184  1.00  0.00            
ATOM   3044  O   THR A 205    -147.308-102.796-125.898  1.00  0.00            
ATOM   3045  N   MET A 206    -149.321-101.829-125.583  1.00  0.00            
ATOM   3046  H   MET A 206    -149.917-101.056-125.870  1.00  0.00            
ATOM   3047  CA  MET A 206    -149.938-102.772-124.647  1.00  0.00            
ATOM   3048  HA  MET A 206    -149.232-103.559-124.396  1.00  0.00            
ATOM   3049  CB  MET A 206    -150.326-102.004-123.359  1.00  0.00            
ATOM   3050  HB1 MET A 206    -151.267-102.361-122.942  1.00  0.00            
ATOM   3051  HB2 MET A 206    -150.486-100.964-123.628  1.00  0.00            
ATOM   3052  CG  MET A 206    -149.275-102.034-122.244  1.00  0.00            
ATOM   3053  HG1 MET A 206    -149.524-101.245-121.536  1.00  0.00            
ATOM   3054  HG2 MET A 206    -148.306-101.774-122.668  1.00  0.00            
ATOM   3055  SD  MET A 206    -149.095-103.531-121.231  1.00  0.00            
ATOM   3056  CE  MET A 206    -150.224-104.757-121.944  1.00  0.00            
ATOM   3057  HE1 MET A 206    -150.105-105.710-121.440  1.00  0.00            
ATOM   3058  HE2 MET A 206    -151.256-104.428-121.818  1.00  0.00            
ATOM   3059  HE3 MET A 206    -149.981-104.931-122.984  1.00  0.00            
ATOM   3060  C   MET A 206    -151.170-103.429-125.302  1.00  0.00            
ATOM   3061  O   MET A 206    -151.499-103.175-126.461  1.00  0.00            
ATOM   3062  N   ASN A 207    -151.895-104.244-124.535  1.00  0.00            
ATOM   3063  H   ASN A 207    -151.566-104.413-123.598  1.00  0.00            
ATOM   3064  CA  ASN A 207    -153.261-104.668-124.811  1.00  0.00            
ATOM   3065  HA  ASN A 207    -153.294-105.234-125.744  1.00  0.00            
ATOM   3066  CB  ASN A 207    -153.671-105.597-123.649  1.00  0.00            
ATOM   3067  HB1 ASN A 207    -153.597-105.058-122.703  1.00  0.00            
ATOM   3068  HB2 ASN A 207    -152.990-106.447-123.603  1.00  0.00            
ATOM   3069  CG  ASN A 207    -155.083-106.143-123.757  1.00  0.00            
ATOM   3070  OD1 ASN A 207    -155.809-105.912-124.714  1.00  0.00            
ATOM   3071  ND2 ASN A 207    -155.498-106.908-122.777  1.00  0.00            
ATOM   3072 1HD2 ASN A 207    -154.893-107.093-121.989  1.00  0.00            
ATOM   3073 2HD2 ASN A 207    -156.430-107.277-122.836  1.00  0.00            
ATOM   3074  C   ASN A 207    -154.176-103.432-124.953  1.00  0.00            
ATOM   3075  O   ASN A 207    -154.685-102.910-123.963  1.00  0.00            
ATOM   3076  N   ASN A 208    -154.339-102.951-126.191  1.00  0.00            
ATOM   3077  H   ASN A 208    -153.789-103.386-126.918  1.00  0.00            
ATOM   3078  CA  ASN A 208    -155.210-101.835-126.588  1.00  0.00            
ATOM   3079  HA  ASN A 208    -154.980-101.623-127.633  1.00  0.00            
ATOM   3080  CB  ASN A 208    -156.674-102.315-126.562  1.00  0.00            
ATOM   3081  HB1 ASN A 208    -157.329-101.501-126.872  1.00  0.00            
ATOM   3082  HB2 ASN A 208    -156.953-102.609-125.551  1.00  0.00            
ATOM   3083  CG  ASN A 208    -156.894-103.472-127.519  1.00  0.00            
ATOM   3084  OD1 ASN A 208    -156.971-103.289-128.721  1.00  0.00            
ATOM   3085  ND2 ASN A 208    -156.948-104.698-127.055  1.00  0.00            
ATOM   3086 1HD2 ASN A 208    -156.773-104.910-126.077  1.00  0.00            
ATOM   3087 2HD2 ASN A 208    -157.106-105.425-127.726  1.00  0.00            
ATOM   3088  C   ASN A 208    -154.940-100.492-125.864  1.00  0.00            
ATOM   3089  O   ASN A 208    -155.837 -99.662-125.733  1.00  0.00            
ATOM   3090  N   LYS A 209    -153.690-100.253-125.443  1.00  0.00            
ATOM   3091  H   LYS A 209    -152.999-100.964-125.636  1.00  0.00            
ATOM   3092  CA  LYS A 209    -153.196 -99.003-124.827  1.00  0.00            
ATOM   3093  HA  LYS A 209    -153.874 -98.181-125.064  1.00  0.00            
ATOM   3094  CB  LYS A 209    -153.101 -99.164-123.297  1.00  0.00            
ATOM   3095  HB1 LYS A 209    -152.801 -98.208-122.864  1.00  0.00            
ATOM   3096  HB2 LYS A 209    -152.304 -99.876-123.109  1.00  0.00            
ATOM   3097  CG  LYS A 209    -154.354 -99.667-122.550  1.00  0.00            
ATOM   3098  HG1 LYS A 209    -154.780-100.526-123.060  1.00  0.00            
ATOM   3099  HG2 LYS A 209    -155.103 -98.876-122.501  1.00  0.00            
ATOM   3100  CD  LYS A 209    -153.943-100.102-121.134  1.00  0.00            
ATOM   3101  HD1 LYS A 209    -153.645 -99.220-120.566  1.00  0.00            
ATOM   3102  HD2 LYS A 209    -153.082-100.765-121.220  1.00  0.00            
ATOM   3103  CE  LYS A 209    -155.037-100.865-120.378  1.00  0.00            
ATOM   3104  HE1 LYS A 209    -155.237-101.796-120.918  1.00  0.00            
ATOM   3105  HE2 LYS A 209    -155.954-100.269-120.374  1.00  0.00            
ATOM   3106  NZ  LYS A 209    -154.604-101.162-118.986  1.00  0.00            
ATOM   3107  HZ1 LYS A 209    -155.237-101.786-118.508  1.00  0.00            
ATOM   3108  HZ2 LYS A 209    -153.678-101.594-118.999  1.00  0.00            
ATOM   3109  HZ3 LYS A 209    -154.480-100.314-118.444  1.00  0.00            
ATOM   3110  C   LYS A 209    -151.808 -98.676-125.402  1.00  0.00            
ATOM   3111  O   LYS A 209    -151.078 -99.611-125.739  1.00  0.00            
ATOM   3112  N   HIS A 210    -151.421 -97.400-125.505  1.00  0.00            
ATOM   3113  H   HIS A 210    -152.021 -96.663-125.165  1.00  0.00            
ATOM   3114  CA  HIS A 210    -150.174 -96.993-126.183  1.00  0.00            
ATOM   3115  HA  HIS A 210    -149.477 -97.831-126.152  1.00  0.00            
ATOM   3116  CB  HIS A 210    -150.425 -96.667-127.668  1.00  0.00            
ATOM   3117  HB1 HIS A 210    -149.489 -96.804-128.208  1.00  0.00            
ATOM   3118  HB2 HIS A 210    -150.698 -95.618-127.762  1.00  0.00            
ATOM   3119  CG  HIS A 210    -151.501 -97.486-128.343  1.00  0.00            
ATOM   3120  ND1 HIS A 210    -151.324 -98.706-129.003  1.00  0.00            
ATOM   3121  CE1 HIS A 210    -152.551 -99.105-129.366  1.00  0.00            
ATOM   3122  HE1 HIS A 210    -152.761-100.022-129.900  1.00  0.00            
ATOM   3123  NE2 HIS A 210    -153.478 -98.216-128.969  1.00  0.00            
ATOM   3124  HE2 HIS A 210    -154.477 -98.304-129.100  1.00  0.00            
ATOM   3125  CD2 HIS A 210    -152.832 -97.187-128.323  1.00  0.00            
ATOM   3126  HD2 HIS A 210    -153.275 -96.324-127.843  1.00  0.00            
ATOM   3127  C   HIS A 210    -149.479 -95.811-125.492  1.00  0.00            
ATOM   3128  O   HIS A 210    -150.143 -94.927-124.945  1.00  0.00            
ATOM   3129  N   TRP A 211    -148.144 -95.795-125.545  1.00  0.00            
ATOM   3130  H   TRP A 211    -147.678 -96.522-126.079  1.00  0.00            
ATOM   3131  CA  TRP A 211    -147.283 -94.832-124.847  1.00  0.00            
ATOM   3132  HA  TRP A 211    -147.857 -93.932-124.644  1.00  0.00            
ATOM   3133  CB  TRP A 211    -146.823 -95.432-123.510  1.00  0.00            
ATOM   3134  HB1 TRP A 211    -145.934 -94.903-123.167  1.00  0.00            
ATOM   3135  HB2 TRP A 211    -146.527 -96.471-123.661  1.00  0.00            
ATOM   3136  CG  TRP A 211    -147.817 -95.362-122.397  1.00  0.00            
ATOM   3137  CD1 TRP A 211    -147.983 -94.308-121.570  1.00  0.00            
ATOM   3138  HD1 TRP A 211    -147.427 -93.382-121.632  1.00  0.00            
ATOM   3139  NE1 TRP A 211    -148.929 -94.605-120.613  1.00  0.00            
ATOM   3140  HE1 TRP A 211    -149.152 -93.980-119.852  1.00  0.00            
ATOM   3141  CE2 TRP A 211    -149.456 -95.864-120.802  1.00  0.00            
ATOM   3142  CZ2 TRP A 211    -150.420 -96.612-120.112  1.00  0.00            
ATOM   3143  HZ2 TRP A 211    -150.897 -96.210-119.231  1.00  0.00            
ATOM   3144  CH2 TRP A 211    -150.741 -97.896-120.577  1.00  0.00            
ATOM   3145  HH2 TRP A 211    -151.472 -98.494-120.055  1.00  0.00            
ATOM   3146  CZ3 TRP A 211    -150.100 -98.410-121.716  1.00  0.00            
ATOM   3147  HZ3 TRP A 211    -150.352 -99.394-122.061  1.00  0.00            
ATOM   3148  CE3 TRP A 211    -149.124 -97.660-122.396  1.00  0.00            
ATOM   3149  HE3 TRP A 211    -148.623 -98.071-123.259  1.00  0.00            
ATOM   3150  CD2 TRP A 211    -148.774 -96.368-121.951  1.00  0.00            
ATOM   3151  C   TRP A 211    -146.048 -94.423-125.659  1.00  0.00            
ATOM   3152  O   TRP A 211    -145.647 -95.112-126.594  1.00  0.00            
ATOM   3153  N   LEU A 212    -145.397 -93.331-125.253  1.00  0.00            
ATOM   3154  H   LEU A 212    -145.822 -92.788-124.509  1.00  0.00            
ATOM   3155  CA  LEU A 212    -144.094 -92.887-125.764  1.00  0.00            
ATOM   3156  HA  LEU A 212    -143.828 -93.467-126.649  1.00  0.00            
ATOM   3157  CB  LEU A 212    -144.182 -91.406-126.160  1.00  0.00            
ATOM   3158  HB1 LEU A 212    -143.228 -91.108-126.589  1.00  0.00            
ATOM   3159  HB2 LEU A 212    -144.336 -90.819-125.254  1.00  0.00            
ATOM   3160  CG  LEU A 212    -145.304 -91.072-127.156  1.00  0.00            
ATOM   3161  HG  LEU A 212    -146.271 -91.309-126.713  1.00  0.00            
ATOM   3162  CD1 LEU A 212    -145.277 -89.571-127.440  1.00  0.00            
ATOM   3163 1HD1 LEU A 212    -146.153 -89.302-128.022  1.00  0.00            
ATOM   3164 2HD1 LEU A 212    -145.312 -89.016-126.504  1.00  0.00            
ATOM   3165 3HD1 LEU A 212    -144.371 -89.305-127.984  1.00  0.00            
ATOM   3166  CD2 LEU A 212    -145.163 -91.844-128.472  1.00  0.00            
ATOM   3167 1HD2 LEU A 212    -145.986 -91.597-129.131  1.00  0.00            
ATOM   3168 2HD2 LEU A 212    -144.223 -91.595-128.962  1.00  0.00            
ATOM   3169 3HD2 LEU A 212    -145.209 -92.915-128.286  1.00  0.00            
ATOM   3170  C   LEU A 212    -142.989 -93.115-124.723  1.00  0.00            
ATOM   3171  O   LEU A 212    -143.154 -92.724-123.566  1.00  0.00            
ATOM   3172  N   VAL A 213    -141.876 -93.738-125.132  1.00  0.00            
ATOM   3173  H   VAL A 213    -141.811 -94.028-126.104  1.00  0.00            
ATOM   3174  CA  VAL A 213    -140.799 -94.191-124.231  1.00  0.00            
ATOM   3175  HA  VAL A 213    -140.883 -93.647-123.290  1.00  0.00            
ATOM   3176  CB  VAL A 213    -140.942 -95.696-123.915  1.00  0.00            
ATOM   3177  HB  VAL A 213    -140.718 -96.277-124.811  1.00  0.00            
ATOM   3178  CG1 VAL A 213    -139.978 -96.120-122.801  1.00  0.00            
ATOM   3179 1HG1 VAL A 213    -140.140 -97.167-122.558  1.00  0.00            
ATOM   3180 2HG1 VAL A 213    -138.945 -96.008-123.128  1.00  0.00            
ATOM   3181 3HG1 VAL A 213    -140.146 -95.523-121.904  1.00  0.00            
ATOM   3182  CG2 VAL A 213    -142.357 -96.068-123.446  1.00  0.00            
ATOM   3183 1HG2 VAL A 213    -142.382 -97.111-123.137  1.00  0.00            
ATOM   3184 2HG2 VAL A 213    -142.646 -95.438-122.605  1.00  0.00            
ATOM   3185 3HG2 VAL A 213    -143.070 -95.938-124.259  1.00  0.00            
ATOM   3186  C   VAL A 213    -139.412 -93.899-124.818  1.00  0.00            
ATOM   3187  O   VAL A 213    -139.176 -94.105-126.008  1.00  0.00            
ATOM   3188  N   HIS A 214    -138.493 -93.426-123.975  1.00  0.00            
ATOM   3189  H   HIS A 214    -138.735 -93.357-122.999  1.00  0.00            
ATOM   3190  CA  HIS A 214    -137.118 -93.052-124.337  1.00  0.00            
ATOM   3191  HA  HIS A 214    -137.122 -92.586-125.326  1.00  0.00            
ATOM   3192  CB  HIS A 214    -136.625 -91.984-123.347  1.00  0.00            
ATOM   3193  HB1 HIS A 214    -137.298 -91.127-123.389  1.00  0.00            
ATOM   3194  HB2 HIS A 214    -135.638 -91.632-123.650  1.00  0.00            
ATOM   3195  CG  HIS A 214    -136.538 -92.472-121.924  1.00  0.00            
ATOM   3196  ND1 HIS A 214    -135.596 -93.379-121.440  1.00  0.00            
ATOM   3197  CE1 HIS A 214    -135.859 -93.510-120.130  1.00  0.00            
ATOM   3198  HE1 HIS A 214    -135.292 -94.115-119.438  1.00  0.00            
ATOM   3199  NE2 HIS A 214    -136.917 -92.761-119.782  1.00  0.00            
ATOM   3200  HE2 HIS A 214    -137.281 -92.690-118.842  1.00  0.00            
ATOM   3201  CD2 HIS A 214    -137.360 -92.094-120.901  1.00  0.00            
ATOM   3202  HD2 HIS A 214    -138.176 -91.388-120.962  1.00  0.00            
ATOM   3203  C   HIS A 214    -136.153 -94.250-124.431  1.00  0.00            
ATOM   3204  O   HIS A 214    -136.507 -95.403-124.154  1.00  0.00            
ATOM   3205  N   LYS A 215    -134.920 -93.971-124.865  1.00  0.00            
ATOM   3206  H   LYS A 215    -134.744 -92.998-125.131  1.00  0.00            
ATOM   3207  CA  LYS A 215    -133.923 -94.971-125.278  1.00  0.00            
ATOM   3208  HA  LYS A 215    -134.487 -95.756-125.776  1.00  0.00            
ATOM   3209  CB  LYS A 215    -133.001 -94.298-126.308  1.00  0.00            
ATOM   3210  HB1 LYS A 215    -132.402 -93.534-125.810  1.00  0.00            
ATOM   3211  HB2 LYS A 215    -133.656 -93.800-127.016  1.00  0.00            
ATOM   3212  CG  LYS A 215    -132.074 -95.201-127.137  1.00  0.00            
ATOM   3213  HG1 LYS A 215    -131.234 -95.538-126.529  1.00  0.00            
ATOM   3214  HG2 LYS A 215    -131.676 -94.609-127.963  1.00  0.00            
ATOM   3215  CD  LYS A 215    -132.823 -96.413-127.699  1.00  0.00            
ATOM   3216  HD1 LYS A 215    -133.757 -96.068-128.136  1.00  0.00            
ATOM   3217  HD2 LYS A 215    -133.055 -97.099-126.887  1.00  0.00            
ATOM   3218  CE  LYS A 215    -131.990 -97.145-128.747  1.00  0.00            
ATOM   3219  HE1 LYS A 215    -131.007 -97.359-128.317  1.00  0.00            
ATOM   3220  HE2 LYS A 215    -131.861 -96.483-129.609  1.00  0.00            
ATOM   3221  NZ  LYS A 215    -132.648 -98.409-129.149  1.00  0.00            
ATOM   3222  HZ1 LYS A 215    -132.150 -98.847-129.908  1.00  0.00            
ATOM   3223  HZ2 LYS A 215    -132.632 -99.060-128.364  1.00  0.00            
ATOM   3224  HZ3 LYS A 215    -133.602 -98.241-129.449  1.00  0.00            
ATOM   3225  C   LYS A 215    -133.156 -95.686-124.158  1.00  0.00            
ATOM   3226  O   LYS A 215    -132.346 -96.557-124.469  1.00  0.00            
ATOM   3227  N   GLU A 216    -133.409 -95.387-122.888  1.00  0.00            
ATOM   3228  H   GLU A 216    -134.095 -94.668-122.687  1.00  0.00            
ATOM   3229  CA  GLU A 216    -132.972 -96.253-121.785  1.00  0.00            
ATOM   3230  HA  GLU A 216    -132.071 -96.792-122.081  1.00  0.00            
ATOM   3231  CB  GLU A 216    -132.569 -95.402-120.569  1.00  0.00            
ATOM   3232  HB1 GLU A 216    -133.356 -94.682-120.361  1.00  0.00            
ATOM   3233  HB2 GLU A 216    -131.686 -94.822-120.844  1.00  0.00            
ATOM   3234  CG  GLU A 216    -132.238 -96.206-119.299  1.00  0.00            
ATOM   3235  HG1 GLU A 216    -131.189 -96.035-119.044  1.00  0.00            
ATOM   3236  HG2 GLU A 216    -132.352 -97.276-119.483  1.00  0.00            
ATOM   3237  CD  GLU A 216    -133.140 -95.786-118.130  1.00  0.00            
ATOM   3238  OE1 GLU A 216    -134.379 -95.884-118.299  1.00  0.00            
ATOM   3239  OE2 GLU A 216    -132.592 -95.332-117.103  1.00  0.00            
ATOM   3240  C   GLU A 216    -134.035 -97.339-121.547  1.00  0.00            
ATOM   3241  O   GLU A 216    -133.905 -98.428-122.108  1.00  0.00            
ATOM   3242  N   TRP A 217    -135.108 -97.017-120.818  1.00  0.00            
ATOM   3243  H   TRP A 217    -135.035 -96.152-120.291  1.00  0.00            
ATOM   3244  CA  TRP A 217    -136.215 -97.891-120.396  1.00  0.00            
ATOM   3245  HA  TRP A 217    -135.917 -98.396-119.476  1.00  0.00            
ATOM   3246  CB  TRP A 217    -137.413 -96.976-120.078  1.00  0.00            
ATOM   3247  HB1 TRP A 217    -137.798 -96.562-121.009  1.00  0.00            
ATOM   3248  HB2 TRP A 217    -137.038 -96.132-119.497  1.00  0.00            
ATOM   3249  CG  TRP A 217    -138.564 -97.557-119.303  1.00  0.00            
ATOM   3250  CD1 TRP A 217    -138.876 -97.202-118.036  1.00  0.00            
ATOM   3251  HD1 TRP A 217    -138.322 -96.479-117.447  1.00  0.00            
ATOM   3252  NE1 TRP A 217    -140.001 -97.882-117.616  1.00  0.00            
ATOM   3253  HE1 TRP A 217    -140.455 -97.709-116.721  1.00  0.00            
ATOM   3254  CE2 TRP A 217    -140.443 -98.766-118.574  1.00  0.00            
ATOM   3255  CZ2 TRP A 217    -141.489 -99.701-118.601  1.00  0.00            
ATOM   3256  HZ2 TRP A 217    -142.123 -99.832-117.740  1.00  0.00            
ATOM   3257  CH2 TRP A 217    -141.693-100.467-119.759  1.00  0.00            
ATOM   3258  HH2 TRP A 217    -142.466-101.216-119.785  1.00  0.00            
ATOM   3259  CZ3 TRP A 217    -140.889-100.256-120.889  1.00  0.00            
ATOM   3260  HZ3 TRP A 217    -141.052-100.840-121.783  1.00  0.00            
ATOM   3261  CE3 TRP A 217    -139.857 -99.301-120.853  1.00  0.00            
ATOM   3262  HE3 TRP A 217    -139.248 -99.156-121.723  1.00  0.00            
ATOM   3263  CD2 TRP A 217    -139.575 -98.552-119.688  1.00  0.00            
ATOM   3264  C   TRP A 217    -136.624 -98.973-121.408  1.00  0.00            
ATOM   3265  O   TRP A 217    -136.776-100.138-121.045  1.00  0.00            
ATOM   3266  N   PHE A 218    -136.821 -98.618-122.686  1.00  0.00            
ATOM   3267  H   PHE A 218    -136.657 -97.653-122.947  1.00  0.00            
ATOM   3268  CA  PHE A 218    -137.289 -99.580-123.693  1.00  0.00            
ATOM   3269  HA  PHE A 218    -137.998-100.256-123.215  1.00  0.00            
ATOM   3270  CB  PHE A 218    -138.037 -98.836-124.817  1.00  0.00            
ATOM   3271  HB1 PHE A 218    -137.376 -98.074-125.235  1.00  0.00            
ATOM   3272  HB2 PHE A 218    -138.899 -98.327-124.389  1.00  0.00            
ATOM   3273  CG  PHE A 218    -138.526 -99.746-125.936  1.00  0.00            
ATOM   3274  CD1 PHE A 218    -139.464-100.760-125.657  1.00  0.00            
ATOM   3275  HD1 PHE A 218    -139.875-100.854-124.661  1.00  0.00            
ATOM   3276  CE1 PHE A 218    -139.837-101.676-126.657  1.00  0.00            
ATOM   3277  HE1 PHE A 218    -140.548-102.458-126.431  1.00  0.00            
ATOM   3278  CZ  PHE A 218    -139.275-101.583-127.942  1.00  0.00            
ATOM   3279  HZ  PHE A 218    -139.567-102.287-128.711  1.00  0.00            
ATOM   3280  CE2 PHE A 218    -138.366-100.553-128.236  1.00  0.00            
ATOM   3281  HE2 PHE A 218    -137.969-100.461-129.237  1.00  0.00            
ATOM   3282  CD2 PHE A 218    -137.988 -99.639-127.235  1.00  0.00            
ATOM   3283  HD2 PHE A 218    -137.283 -98.850-127.460  1.00  0.00            
ATOM   3284  C   PHE A 218    -136.183-100.483-124.262  1.00  0.00            
ATOM   3285  O   PHE A 218    -136.495-101.548-124.801  1.00  0.00            
ATOM   3286  N   HIS A 219    -134.911-100.075-124.226  1.00  0.00            
ATOM   3287  H   HIS A 219    -134.665 -99.297-123.615  1.00  0.00            
ATOM   3288  CA  HIS A 219    -133.870-100.662-125.079  1.00  0.00            
ATOM   3289  HA  HIS A 219    -134.234-100.650-126.104  1.00  0.00            
ATOM   3290  CB  HIS A 219    -132.604 -99.801-125.061  1.00  0.00            
ATOM   3291  HB1 HIS A 219    -132.235 -99.704-124.039  1.00  0.00            
ATOM   3292  HB2 HIS A 219    -132.851 -98.812-125.435  1.00  0.00            
ATOM   3293  CG  HIS A 219    -131.527-100.395-125.930  1.00  0.00            
ATOM   3294  ND1 HIS A 219    -131.497-100.375-127.333  1.00  0.00            
ATOM   3295  CE1 HIS A 219    -130.531-101.250-127.671  1.00  0.00            
ATOM   3296  HE1 HIS A 219    -130.274-101.524-128.686  1.00  0.00            
ATOM   3297  NE2 HIS A 219    -129.967-101.792-126.579  1.00  0.00            
ATOM   3298  HE2 HIS A 219    -129.320-102.570-126.565  1.00  0.00            
ATOM   3299  CD2 HIS A 219    -130.580-101.261-125.473  1.00  0.00            
ATOM   3300  HD2 HIS A 219    -130.444-101.565-124.442  1.00  0.00            
ATOM   3301  C   HIS A 219    -133.580-102.135-124.770  1.00  0.00            
ATOM   3302  O   HIS A 219    -133.668-102.951-125.685  1.00  0.00            
ATOM   3303  N   ASP A 220    -133.320-102.481-123.512  1.00  0.00            
ATOM   3304  H   ASP A 220    -133.309-101.763-122.798  1.00  0.00            
ATOM   3305  CA  ASP A 220    -133.250-103.870-123.043  1.00  0.00            
ATOM   3306  HA  ASP A 220    -133.931-104.475-123.641  1.00  0.00            
ATOM   3307  CB  ASP A 220    -131.821-104.441-123.214  1.00  0.00            
ATOM   3308  HB1 ASP A 220    -131.453-104.784-122.245  1.00  0.00            
ATOM   3309  HB2 ASP A 220    -131.144-103.656-123.553  1.00  0.00            
ATOM   3310  CG  ASP A 220    -131.753-105.626-124.194  1.00  0.00            
ATOM   3311  OD1 ASP A 220    -132.622-106.525-124.107  1.00  0.00            
ATOM   3312  OD2 ASP A 220    -130.815-105.658-125.027  1.00  0.00            
ATOM   3313  C   ASP A 220    -133.749-103.918-121.587  1.00  0.00            
ATOM   3314  O   ASP A 220    -133.245-103.206-120.720  1.00  0.00            
ATOM   3315  N   ILE A 221    -134.776-104.729-121.337  1.00  0.00            
ATOM   3316  H   ILE A 221    -135.086-105.323-122.093  1.00  0.00            
ATOM   3317  CA  ILE A 221    -135.540-104.843-120.080  1.00  0.00            
ATOM   3318  HA  ILE A 221    -134.933-104.441-119.270  1.00  0.00            
ATOM   3319  CB  ILE A 221    -136.847-103.994-120.173  1.00  0.00            
ATOM   3320  HB  ILE A 221    -136.529-102.952-120.254  1.00  0.00            
ATOM   3321  CG2 ILE A 221    -137.671-104.291-121.439  1.00  0.00            
ATOM   3322 1HG2 ILE A 221    -138.525-103.621-121.512  1.00  0.00            
ATOM   3323 2HG2 ILE A 221    -137.059-104.098-122.313  1.00  0.00            
ATOM   3324 3HG2 ILE A 221    -138.015-105.325-121.444  1.00  0.00            
ATOM   3325  CG1 ILE A 221    -137.726-104.083-118.905  1.00  0.00            
ATOM   3326 1HG1 ILE A 221    -137.129-103.733-118.064  1.00  0.00            
ATOM   3327 2HG1 ILE A 221    -138.017-105.119-118.731  1.00  0.00            
ATOM   3328  CD  ILE A 221    -139.004-103.229-118.924  1.00  0.00            
ATOM   3329  HD1 ILE A 221    -139.453-103.230-117.931  1.00  0.00            
ATOM   3330  HD2 ILE A 221    -138.764-102.201-119.203  1.00  0.00            
ATOM   3331  HD3 ILE A 221    -139.730-103.640-119.625  1.00  0.00            
ATOM   3332  C   ILE A 221    -135.761-106.353-119.835  1.00  0.00            
ATOM   3333  O   ILE A 221    -135.992-107.067-120.812  1.00  0.00            
ATOM   3334  N   PRO A 222    -135.662-106.895-118.599  1.00  0.00            
ATOM   3335  CD  PRO A 222    -135.482-106.166-117.348  1.00  0.00            
ATOM   3336  HD1 PRO A 222    -136.276-105.446-117.176  1.00  0.00            
ATOM   3337  HD2 PRO A 222    -134.512-105.668-117.347  1.00  0.00            
ATOM   3338  CG  PRO A 222    -135.524-107.214-116.239  1.00  0.00            
ATOM   3339  HG1 PRO A 222    -136.561-107.435-115.979  1.00  0.00            
ATOM   3340  HG2 PRO A 222    -134.963-106.897-115.359  1.00  0.00            
ATOM   3341  CB  PRO A 222    -134.893-108.425-116.914  1.00  0.00            
ATOM   3342  HB1 PRO A 222    -135.167-109.351-116.409  1.00  0.00            
ATOM   3343  HB2 PRO A 222    -133.808-108.310-116.917  1.00  0.00            
ATOM   3344  CA  PRO A 222    -135.420-108.333-118.355  1.00  0.00            
ATOM   3345  HA  PRO A 222    -134.612-108.646-119.018  1.00  0.00            
ATOM   3346  C   PRO A 222    -136.587-109.305-118.646  1.00  0.00            
ATOM   3347  O   PRO A 222    -136.579-110.443-118.176  1.00  0.00            
ATOM   3348  N   LEU A 223    -137.563-108.901-119.459  1.00  0.00            
ATOM   3349  H   LEU A 223    -137.417-108.011-119.918  1.00  0.00            
ATOM   3350  CA  LEU A 223    -138.539-109.797-120.079  1.00  0.00            
ATOM   3351  HA  LEU A 223    -138.890-110.502-119.327  1.00  0.00            
ATOM   3352  CB  LEU A 223    -139.732-108.966-120.591  1.00  0.00            
ATOM   3353  HB1 LEU A 223    -140.399-109.619-121.157  1.00  0.00            
ATOM   3354  HB2 LEU A 223    -139.345-108.211-121.275  1.00  0.00            
ATOM   3355  CG  LEU A 223    -140.556-108.255-119.502  1.00  0.00            
ATOM   3356  HG  LEU A 223    -139.897-107.656-118.874  1.00  0.00            
ATOM   3357  CD1 LEU A 223    -141.571-107.315-120.155  1.00  0.00            
ATOM   3358 1HD1 LEU A 223    -142.141-106.799-119.384  1.00  0.00            
ATOM   3359 2HD1 LEU A 223    -141.049-106.573-120.760  1.00  0.00            
ATOM   3360 3HD1 LEU A 223    -142.252-107.881-120.790  1.00  0.00            
ATOM   3361  CD2 LEU A 223    -141.314-109.249-118.622  1.00  0.00            
ATOM   3362 1HD2 LEU A 223    -141.936-108.705-117.912  1.00  0.00            
ATOM   3363 2HD2 LEU A 223    -141.949-109.890-119.232  1.00  0.00            
ATOM   3364 3HD2 LEU A 223    -140.615-109.859-118.052  1.00  0.00            
ATOM   3365  C   LEU A 223    -137.892-110.581-121.245  1.00  0.00            
ATOM   3366  O   LEU A 223    -136.967-110.078-121.889  1.00  0.00            
ATOM   3367  N   PRO A 224    -138.370-111.795-121.568  1.00  0.00            
ATOM   3368  CD  PRO A 224    -139.174-112.652-120.717  1.00  0.00            
ATOM   3369  HD1 PRO A 224    -140.205-112.298-120.713  1.00  0.00            
ATOM   3370  HD2 PRO A 224    -138.768-112.686-119.705  1.00  0.00            
ATOM   3371  CG  PRO A 224    -139.092-114.038-121.349  1.00  0.00            
ATOM   3372  HG1 PRO A 224    -139.971-114.641-121.129  1.00  0.00            
ATOM   3373  HG2 PRO A 224    -138.183-114.538-121.026  1.00  0.00            
ATOM   3374  CB  PRO A 224    -138.978-113.703-122.829  1.00  0.00            
ATOM   3375  HB1 PRO A 224    -139.965-113.434-123.205  1.00  0.00            
ATOM   3376  HB2 PRO A 224    -138.580-114.517-123.424  1.00  0.00            
ATOM   3377  CA  PRO A 224    -138.055-112.481-122.820  1.00  0.00            
ATOM   3378  HA  PRO A 224    -137.012-112.777-122.810  1.00  0.00            
ATOM   3379  C   PRO A 224    -138.356-111.631-124.048  1.00  0.00            
ATOM   3380  O   PRO A 224    -139.439-111.045-124.079  1.00  0.00            
ATOM   3381  N   TRP A 225    -137.508-111.620-125.086  1.00  0.00            
ATOM   3382  H   TRP A 225    -136.607-112.090-125.019  1.00  0.00            
ATOM   3383  CA  TRP A 225    -137.864-110.981-126.360  1.00  0.00            
ATOM   3384  HA  TRP A 225    -138.945-110.881-126.366  1.00  0.00            
ATOM   3385  CB  TRP A 225    -137.333-109.548-126.460  1.00  0.00            
ATOM   3386  HB1 TRP A 225    -137.810-108.987-125.668  1.00  0.00            
ATOM   3387  HB2 TRP A 225    -137.696-109.118-127.394  1.00  0.00            
ATOM   3388  CG  TRP A 225    -135.859-109.279-126.386  1.00  0.00            
ATOM   3389  CD1 TRP A 225    -135.208-108.815-125.296  1.00  0.00            
ATOM   3390  HD1 TRP A 225    -135.663-108.651-124.326  1.00  0.00            
ATOM   3391  NE1 TRP A 225    -133.920-108.451-125.634  1.00  0.00            
ATOM   3392  HE1 TRP A 225    -133.325-107.880-125.015  1.00  0.00            
ATOM   3393  CE2 TRP A 225    -133.642-108.751-126.949  1.00  0.00            
ATOM   3394  CZ2 TRP A 225    -132.503-108.584-127.751  1.00  0.00            
ATOM   3395  HZ2 TRP A 225    -131.621-108.134-127.320  1.00  0.00            
ATOM   3396  CH2 TRP A 225    -132.538-109.027-129.087  1.00  0.00            
ATOM   3397  HH2 TRP A 225    -131.674-108.953-129.729  1.00  0.00            
ATOM   3398  CZ3 TRP A 225    -133.711-109.597-129.605  1.00  0.00            
ATOM   3399  HZ3 TRP A 225    -133.722-109.956-130.625  1.00  0.00            
ATOM   3400  CE3 TRP A 225    -134.858-109.720-128.800  1.00  0.00            
ATOM   3401  HE3 TRP A 225    -135.749-110.168-129.200  1.00  0.00            
ATOM   3402  CD2 TRP A 225    -134.857-109.310-127.450  1.00  0.00            
ATOM   3403  C   TRP A 225    -137.578-111.776-127.628  1.00  0.00            
ATOM   3404  O   TRP A 225    -136.519-112.364-127.824  1.00  0.00            
ATOM   3405  N   HIS A 226    -138.547-111.705-128.540  1.00  0.00            
ATOM   3406  H   HIS A 226    -139.387-111.202-128.281  1.00  0.00            
ATOM   3407  CA  HIS A 226    -138.383-112.026-129.952  1.00  0.00            
ATOM   3408  HA  HIS A 226    -137.653-112.827-130.049  1.00  0.00            
ATOM   3409  CB  HIS A 226    -139.723-112.529-130.512  1.00  0.00            
ATOM   3410  HB1 HIS A 226    -140.523-111.863-130.196  1.00  0.00            
ATOM   3411  HB2 HIS A 226    -139.924-113.517-130.097  1.00  0.00            
ATOM   3412  CG  HIS A 226    -139.730-112.622-132.014  1.00  0.00            
ATOM   3413  ND1 HIS A 226    -138.780-113.315-132.756  1.00  0.00            
ATOM   3414  CE1 HIS A 226    -139.023-113.025-134.036  1.00  0.00            
ATOM   3415  HE1 HIS A 226    -138.424-113.388-134.854  1.00  0.00            
ATOM   3416  NE2 HIS A 226    -140.070-112.192-134.141  1.00  0.00            
ATOM   3417  HE2 HIS A 226    -140.413-111.799-135.021  1.00  0.00            
ATOM   3418  CD2 HIS A 226    -140.531-111.921-132.869  1.00  0.00            
ATOM   3419  HD2 HIS A 226    -141.329-111.244-132.592  1.00  0.00            
ATOM   3420  C   HIS A 226    -137.827-110.810-130.705  1.00  0.00            
ATOM   3421  O   HIS A 226    -138.092-109.665-130.329  1.00  0.00            
ATOM   3422  N   ALA A 227    -137.070-111.039-131.781  1.00  0.00            
ATOM   3423  H   ALA A 227    -136.936-112.006-132.056  1.00  0.00            
ATOM   3424  CA  ALA A 227    -136.408-109.994-132.571  1.00  0.00            
ATOM   3425  HA  ALA A 227    -135.691-109.480-131.929  1.00  0.00            
ATOM   3426  CB  ALA A 227    -135.634-110.682-133.703  1.00  0.00            
ATOM   3427  HB1 ALA A 227    -135.087-109.936-134.283  1.00  0.00            
ATOM   3428  HB2 ALA A 227    -134.917-111.391-133.285  1.00  0.00            
ATOM   3429  HB3 ALA A 227    -136.321-111.214-134.361  1.00  0.00            
ATOM   3430  C   ALA A 227    -137.370-108.920-133.126  1.00  0.00            
ATOM   3431  O   ALA A 227    -136.968-107.774-133.332  1.00  0.00            
ATOM   3432  N   GLY A 228    -138.648-109.260-133.338  1.00  0.00            
ATOM   3433  H   GLY A 228    -138.897-110.223-133.154  1.00  0.00            
ATOM   3434  CA  GLY A 228    -139.749-108.332-133.647  1.00  0.00            
ATOM   3435  HA1 GLY A 228    -139.734-107.519-132.923  1.00  0.00            
ATOM   3436  HA2 GLY A 228    -140.696-108.860-133.532  1.00  0.00            
ATOM   3437  C   GLY A 228    -139.733-107.696-135.045  1.00  0.00            
ATOM   3438  O   GLY A 228    -140.792-107.343-135.554  1.00  0.00            
ATOM   3439  N   ALA A 229    -138.564-107.594-135.684  1.00  0.00            
ATOM   3440  H   ALA A 229    -137.730-107.826-135.162  1.00  0.00            
ATOM   3441  CA  ALA A 229    -138.388-106.998-137.008  1.00  0.00            
ATOM   3442  HA  ALA A 229    -138.767-105.975-136.983  1.00  0.00            
ATOM   3443  CB  ALA A 229    -136.884-106.961-137.299  1.00  0.00            
ATOM   3444  HB1 ALA A 229    -136.721-106.485-138.263  1.00  0.00            
ATOM   3445  HB2 ALA A 229    -136.365-106.392-136.527  1.00  0.00            
ATOM   3446  HB3 ALA A 229    -136.481-107.975-137.334  1.00  0.00            
ATOM   3447  C   ALA A 229    -139.140-107.749-138.125  1.00  0.00            
ATOM   3448  O   ALA A 229    -139.602-107.120-139.078  1.00  0.00            
ATOM   3449  N   ASP A 230    -139.272-109.072-137.990  1.00  0.00            
ATOM   3450  H   ASP A 230    -138.870-109.482-137.163  1.00  0.00            
ATOM   3451  CA  ASP A 230    -140.094-109.969-138.809  1.00  0.00            
ATOM   3452  HA  ASP A 230    -140.813-109.360-139.359  1.00  0.00            
ATOM   3453  CB  ASP A 230    -139.261-110.749-139.849  1.00  0.00            
ATOM   3454  HB1 ASP A 230    -139.945-111.248-140.538  1.00  0.00            
ATOM   3455  HB2 ASP A 230    -138.686-111.523-139.352  1.00  0.00            
ATOM   3456  CG  ASP A 230    -138.277-109.896-140.646  1.00  0.00            
ATOM   3457  OD1 ASP A 230    -138.632-109.478-141.774  1.00  0.00            
ATOM   3458  OD2 ASP A 230    -137.161-109.617-140.156  1.00  0.00            
ATOM   3459  C   ASP A 230    -140.894-110.921-137.896  1.00  0.00            
ATOM   3460  O   ASP A 230    -140.568-111.092-136.717  1.00  0.00            
ATOM   3461  N   THR A 231    -141.961-111.531-138.421  1.00  0.00            
ATOM   3462  H   THR A 231    -142.146-111.391-139.404  1.00  0.00            
ATOM   3463  CA  THR A 231    -143.025-112.157-137.609  1.00  0.00            
ATOM   3464  HA  THR A 231    -142.624-112.356-136.615  1.00  0.00            
ATOM   3465  CB  THR A 231    -144.180-111.153-137.402  1.00  0.00            
ATOM   3466  HB  THR A 231    -143.768-110.258-136.935  1.00  0.00            
ATOM   3467  CG2 THR A 231    -144.885-110.724-138.692  1.00  0.00            
ATOM   3468 1HG2 THR A 231    -145.687-110.027-138.447  1.00  0.00            
ATOM   3469 2HG2 THR A 231    -144.181-110.222-139.355  1.00  0.00            
ATOM   3470 3HG2 THR A 231    -145.312-111.585-139.206  1.00  0.00            
ATOM   3471  OG1 THR A 231    -145.150-111.679-136.531  1.00  0.00            
ATOM   3472  HG1 THR A 231    -145.425-112.523-136.926  1.00  0.00            
ATOM   3473  C   THR A 231    -143.484-113.533-138.125  1.00  0.00            
ATOM   3474  O   THR A 231    -144.677-113.827-138.131  1.00  0.00            
ATOM   3475  N   GLY A 232    -142.549-114.378-138.573  1.00  0.00            
ATOM   3476  H   GLY A 232    -141.580-114.097-138.511  1.00  0.00            
ATOM   3477  CA  GLY A 232    -142.846-115.763-138.974  1.00  0.00            
ATOM   3478  HA1 GLY A 232    -142.014-116.164-139.553  1.00  0.00            
ATOM   3479  HA2 GLY A 232    -143.740-115.782-139.599  1.00  0.00            
ATOM   3480  C   GLY A 232    -143.094-116.663-137.759  1.00  0.00            
ATOM   3481  O   GLY A 232    -144.227-116.852-137.330  1.00  0.00            
ATOM   3482  N   THR A 233    -142.011-117.168-137.167  1.00  0.00            
ATOM   3483  H   THR A 233    -141.113-116.979-137.583  1.00  0.00            
ATOM   3484  CA  THR A 233    -142.028-117.901-135.887  1.00  0.00            
ATOM   3485  HA  THR A 233    -143.055-118.038-135.558  1.00  0.00            
ATOM   3486  CB  THR A 233    -141.412-119.300-136.037  1.00  0.00            
ATOM   3487  HB  THR A 233    -140.352-119.211-136.281  1.00  0.00            
ATOM   3488  CG2 THR A 233    -141.570-120.143-134.772  1.00  0.00            
ATOM   3489 1HG2 THR A 233    -141.168-121.142-134.939  1.00  0.00            
ATOM   3490 2HG2 THR A 233    -141.026-119.686-133.944  1.00  0.00            
ATOM   3491 3HG2 THR A 233    -142.626-120.222-134.507  1.00  0.00            
ATOM   3492  OG1 THR A 233    -142.057-120.002-137.072  1.00  0.00            
ATOM   3493  HG1 THR A 233    -141.678-120.882-137.123  1.00  0.00            
ATOM   3494  C   THR A 233    -141.234-117.104-134.849  1.00  0.00            
ATOM   3495  O   THR A 233    -140.087-116.773-135.148  1.00  0.00            
ATOM   3496  N   PRO A 234    -141.775-116.767-133.663  1.00  0.00            
ATOM   3497  CD  PRO A 234    -143.189-116.791-133.316  1.00  0.00            
ATOM   3498  HD1 PRO A 234    -143.428-117.736-132.827  1.00  0.00            
ATOM   3499  HD2 PRO A 234    -143.829-116.637-134.185  1.00  0.00            
ATOM   3500  CG  PRO A 234    -143.375-115.632-132.340  1.00  0.00            
ATOM   3501  HG1 PRO A 234    -144.226-115.791-131.678  1.00  0.00            
ATOM   3502  HG2 PRO A 234    -143.482-114.697-132.893  1.00  0.00            
ATOM   3503  CB  PRO A 234    -142.052-115.632-131.578  1.00  0.00            
ATOM   3504  HB1 PRO A 234    -142.101-116.389-130.795  1.00  0.00            
ATOM   3505  HB2 PRO A 234    -141.834-114.653-131.151  1.00  0.00            
ATOM   3506  CA  PRO A 234    -141.023-116.031-132.644  1.00  0.00            
ATOM   3507  HA  PRO A 234    -140.633-115.126-133.105  1.00  0.00            
ATOM   3508  C   PRO A 234    -139.857-116.847-132.058  1.00  0.00            
ATOM   3509  O   PRO A 234    -140.077-117.939-131.527  1.00  0.00            
ATOM   3510  N   HIS A 235    -138.636-116.306-132.109  1.00  0.00            
ATOM   3511  H   HIS A 235    -138.548-115.369-132.491  1.00  0.00            
ATOM   3512  CA  HIS A 235    -137.398-116.921-131.600  1.00  0.00            
ATOM   3513  HA  HIS A 235    -137.648-117.820-131.039  1.00  0.00            
ATOM   3514  CB  HIS A 235    -136.480-117.326-132.767  1.00  0.00            
ATOM   3515  HB1 HIS A 235    -135.540-117.696-132.357  1.00  0.00            
ATOM   3516  HB2 HIS A 235    -136.254-116.437-133.358  1.00  0.00            
ATOM   3517  CG  HIS A 235    -137.021-118.392-133.695  1.00  0.00            
ATOM   3518  ND1 HIS A 235    -136.637-118.550-135.028  1.00  0.00            
ATOM   3519  CE1 HIS A 235    -137.294-119.624-135.486  1.00  0.00            
ATOM   3520  HE1 HIS A 235    -137.171-120.041-136.478  1.00  0.00            
ATOM   3521  NE2 HIS A 235    -138.043-120.163-134.510  1.00  0.00            
ATOM   3522  HE2 HIS A 235    -138.545-121.037-134.578  1.00  0.00            
ATOM   3523  CD2 HIS A 235    -137.881-119.404-133.373  1.00  0.00            
ATOM   3524  HD2 HIS A 235    -138.326-119.586-132.405  1.00  0.00            
ATOM   3525  C   HIS A 235    -136.687-115.963-130.632  1.00  0.00            
ATOM   3526  O   HIS A 235    -136.640-114.760-130.877  1.00  0.00            
ATOM   3527  N   TRP A 236    -136.177-116.481-129.510  1.00  0.00            
ATOM   3528  H   TRP A 236    -136.121-117.481-129.422  1.00  0.00            
ATOM   3529  CA  TRP A 236    -136.116-115.710-128.258  1.00  0.00            
ATOM   3530  HA  TRP A 236    -136.558-114.730-128.433  1.00  0.00            
ATOM   3531  CB  TRP A 236    -137.019-116.403-127.223  1.00  0.00            
ATOM   3532  HB1 TRP A 236    -136.935-115.872-126.278  1.00  0.00            
ATOM   3533  HB2 TRP A 236    -136.673-117.424-127.059  1.00  0.00            
ATOM   3534  CG  TRP A 236    -138.469-116.424-127.606  1.00  0.00            
ATOM   3535  CD1 TRP A 236    -139.074-117.357-128.374  1.00  0.00            
ATOM   3536  HD1 TRP A 236    -138.591-118.234-128.784  1.00  0.00            
ATOM   3537  NE1 TRP A 236    -140.370-116.969-128.645  1.00  0.00            
ATOM   3538  HE1 TRP A 236    -140.954-117.467-129.305  1.00  0.00            
ATOM   3539  CE2 TRP A 236    -140.675-115.763-128.046  1.00  0.00            
ATOM   3540  CZ2 TRP A 236    -141.812-114.940-128.054  1.00  0.00            
ATOM   3541  HZ2 TRP A 236    -142.686-115.220-128.621  1.00  0.00            
ATOM   3542  CH2 TRP A 236    -141.797-113.744-127.314  1.00  0.00            
ATOM   3543  HH2 TRP A 236    -142.660-113.090-127.313  1.00  0.00            
ATOM   3544  CZ3 TRP A 236    -140.663-113.402-126.558  1.00  0.00            
ATOM   3545  HZ3 TRP A 236    -140.663-112.490-125.977  1.00  0.00            
ATOM   3546  CE3 TRP A 236    -139.524-114.231-126.566  1.00  0.00            
ATOM   3547  HE3 TRP A 236    -138.646-113.962-125.995  1.00  0.00            
ATOM   3548  CD2 TRP A 236    -139.491-115.417-127.329  1.00  0.00            
ATOM   3549  C   TRP A 236    -134.697-115.463-127.718  1.00  0.00            
ATOM   3550  O   TRP A 236    -133.964-116.404-127.413  1.00  0.00            
ATOM   3551  N   ASN A 237    -134.349-114.185-127.534  1.00  0.00            
ATOM   3552  H   ASN A 237    -135.045-113.484-127.774  1.00  0.00            
ATOM   3553  CA  ASN A 237    -133.232-113.704-126.717  1.00  0.00            
ATOM   3554  HA  ASN A 237    -132.497-114.501-126.589  1.00  0.00            
ATOM   3555  CB  ASN A 237    -132.556-112.522-127.451  1.00  0.00            
ATOM   3556  HB1 ASN A 237    -133.327-111.809-127.738  1.00  0.00            
ATOM   3557  HB2 ASN A 237    -132.081-112.888-128.360  1.00  0.00            
ATOM   3558  CG  ASN A 237    -131.520-111.759-126.632  1.00  0.00            
ATOM   3559  OD1 ASN A 237    -130.331-111.755-126.923  1.00  0.00            
ATOM   3560  ND2 ASN A 237    -131.925-111.090-125.578  1.00  0.00            
ATOM   3561 1HD2 ASN A 237    -132.921-111.022-125.389  1.00  0.00            
ATOM   3562 2HD2 ASN A 237    -131.259-110.544-125.067  1.00  0.00            
ATOM   3563  C   ASN A 237    -133.800-113.328-125.339  1.00  0.00            
ATOM   3564  O   ASN A 237    -134.581-112.381-125.238  1.00  0.00            
ATOM   3565  N   ASN A 238    -133.386-114.048-124.290  1.00  0.00            
ATOM   3566  H   ASN A 238    -132.703-114.765-124.471  1.00  0.00            
ATOM   3567  CA  ASN A 238    -134.128-114.182-123.027  1.00  0.00            
ATOM   3568  HA  ASN A 238    -133.555-114.877-122.407  1.00  0.00            
ATOM   3569  CB  ASN A 238    -134.161-112.839-122.265  1.00  0.00            
ATOM   3570  HB1 ASN A 238    -134.799-112.132-122.791  1.00  0.00            
ATOM   3571  HB2 ASN A 238    -133.157-112.419-122.225  1.00  0.00            
ATOM   3572  CG  ASN A 238    -134.662-112.957-120.838  1.00  0.00            
ATOM   3573  OD1 ASN A 238    -134.543-113.984-120.191  1.00  0.00            
ATOM   3574  ND2 ASN A 238    -135.229-111.896-120.320  1.00  0.00            
ATOM   3575 1HD2 ASN A 238    -135.408-111.084-120.897  1.00  0.00            
ATOM   3576 2HD2 ASN A 238    -135.584-111.945-119.375  1.00  0.00            
ATOM   3577  C   ASN A 238    -135.507-114.847-123.243  1.00  0.00            
ATOM   3578  O   ASN A 238    -136.183-114.630-124.248  1.00  0.00            
ATOM   3579  N   LYS A 239    -135.885-115.725-122.316  1.00  0.00            
ATOM   3580  H   LYS A 239    -135.267-115.801-121.513  1.00  0.00            
ATOM   3581  CA  LYS A 239    -136.931-116.763-122.471  1.00  0.00            
ATOM   3582  HA  LYS A 239    -137.829-116.375-122.942  1.00  0.00            
ATOM   3583  CB  LYS A 239    -136.299-117.834-123.369  1.00  0.00            
ATOM   3584  HB1 LYS A 239    -135.427-118.191-122.831  1.00  0.00            
ATOM   3585  HB2 LYS A 239    -135.953-117.372-124.295  1.00  0.00            
ATOM   3586  CG  LYS A 239    -137.189-119.023-123.753  1.00  0.00            
ATOM   3587  HG1 LYS A 239    -137.997-118.676-124.399  1.00  0.00            
ATOM   3588  HG2 LYS A 239    -137.640-119.440-122.861  1.00  0.00            
ATOM   3589  CD  LYS A 239    -136.395-120.127-124.478  1.00  0.00            
ATOM   3590  HD1 LYS A 239    -136.244-119.819-125.514  1.00  0.00            
ATOM   3591  HD2 LYS A 239    -136.995-121.039-124.476  1.00  0.00            
ATOM   3592  CE  LYS A 239    -135.020-120.405-123.840  1.00  0.00            
ATOM   3593  HE1 LYS A 239    -135.138-120.590-122.767  1.00  0.00            
ATOM   3594  HE2 LYS A 239    -134.405-119.505-123.941  1.00  0.00            
ATOM   3595  NZ  LYS A 239    -134.324-121.535-124.486  1.00  0.00            
ATOM   3596  HZ1 LYS A 239    -133.347-121.546-124.234  1.00  0.00            
ATOM   3597  HZ2 LYS A 239    -134.739-122.414-124.190  1.00  0.00            
ATOM   3598  HZ3 LYS A 239    -134.440-121.504-125.496  1.00  0.00            
ATOM   3599  C   LYS A 239    -137.316-117.331-121.097  1.00  0.00            
ATOM   3600  O   LYS A 239    -138.477-117.572-120.789  1.00  0.00            
ATOM   3601  N   GLU A 240    -136.296-117.480-120.263  1.00  0.00            
ATOM   3602  H   GLU A 240    -135.388-117.317-120.685  1.00  0.00            
ATOM   3603  CA  GLU A 240    -136.330-117.544-118.805  1.00  0.00            
ATOM   3604  HA  GLU A 240    -137.179-118.160-118.503  1.00  0.00            
ATOM   3605  CB  GLU A 240    -135.044-118.253-118.300  1.00  0.00            
ATOM   3606  HB1 GLU A 240    -135.178-119.321-118.442  1.00  0.00            
ATOM   3607  HB2 GLU A 240    -134.955-118.113-117.222  1.00  0.00            
ATOM   3608  CG  GLU A 240    -133.697-117.870-118.952  1.00  0.00            
ATOM   3609  HG1 GLU A 240    -132.893-118.338-118.379  1.00  0.00            
ATOM   3610  HG2 GLU A 240    -133.569-116.788-118.872  1.00  0.00            
ATOM   3611  CD  GLU A 240    -133.588-118.317-120.426  1.00  0.00            
ATOM   3612  OE1 GLU A 240    -133.626-119.539-120.704  1.00  0.00            
ATOM   3613  OE2 GLU A 240    -133.622-117.416-121.295  1.00  0.00            
ATOM   3614  C   GLU A 240    -136.597-116.135-118.216  1.00  0.00            
ATOM   3615  O   GLU A 240    -137.238-115.314-118.866  1.00  0.00            
ATOM   3616  N   ALA A 241    -136.190-115.859-116.969  1.00  0.00            
ATOM   3617  H   ALA A 241    -135.648-116.566-116.504  1.00  0.00            
ATOM   3618  CA  ALA A 241    -136.502-114.650-116.179  1.00  0.00            
ATOM   3619  HA  ALA A 241    -136.020-114.782-115.211  1.00  0.00            
ATOM   3620  CB  ALA A 241    -135.839-113.416-116.812  1.00  0.00            
ATOM   3621  HB1 ALA A 241    -135.957-112.556-116.152  1.00  0.00            
ATOM   3622  HB2 ALA A 241    -134.777-113.601-116.976  1.00  0.00            
ATOM   3623  HB3 ALA A 241    -136.309-113.183-117.768  1.00  0.00            
ATOM   3624  C   ALA A 241    -138.000-114.441-115.855  1.00  0.00            
ATOM   3625  O   ALA A 241    -138.347-114.332-114.684  1.00  0.00            
ATOM   3626  N   LEU A 242    -138.887-114.487-116.854  1.00  0.00            
ATOM   3627  H   LEU A 242    -138.501-114.579-117.789  1.00  0.00            
ATOM   3628  CA  LEU A 242    -140.352-114.513-116.720  1.00  0.00            
ATOM   3629  HA  LEU A 242    -140.635-113.771-115.977  1.00  0.00            
ATOM   3630  CB  LEU A 242    -140.934-114.064-118.077  1.00  0.00            
ATOM   3631  HB1 LEU A 242    -140.615-114.783-118.832  1.00  0.00            
ATOM   3632  HB2 LEU A 242    -140.488-113.098-118.312  1.00  0.00            
ATOM   3633  CG  LEU A 242    -142.463-113.895-118.198  1.00  0.00            
ATOM   3634  HG  LEU A 242    -142.957-114.854-118.064  1.00  0.00            
ATOM   3635  CD1 LEU A 242    -143.034-112.889-117.201  1.00  0.00            
ATOM   3636 1HD1 LEU A 242    -144.102-112.766-117.373  1.00  0.00            
ATOM   3637 2HD1 LEU A 242    -142.890-113.262-116.190  1.00  0.00            
ATOM   3638 3HD1 LEU A 242    -142.533-111.927-117.314  1.00  0.00            
ATOM   3639  CD2 LEU A 242    -142.801-113.387-119.601  1.00  0.00            
ATOM   3640 1HD2 LEU A 242    -143.883-113.327-119.718  1.00  0.00            
ATOM   3641 2HD2 LEU A 242    -142.378-112.395-119.757  1.00  0.00            
ATOM   3642 3HD2 LEU A 242    -142.405-114.074-120.346  1.00  0.00            
ATOM   3643  C   LEU A 242    -140.890-115.884-116.241  1.00  0.00            
ATOM   3644  O   LEU A 242    -142.086-116.035-116.026  1.00  0.00            
ATOM   3645  N   VAL A 243    -140.022-116.892-116.089  1.00  0.00            
ATOM   3646  H   VAL A 243    -139.050-116.686-116.244  1.00  0.00            
ATOM   3647  CA  VAL A 243    -140.387-118.283-115.758  1.00  0.00            
ATOM   3648  HA  VAL A 243    -141.399-118.300-115.355  1.00  0.00            
ATOM   3649  CB  VAL A 243    -140.356-119.170-117.026  1.00  0.00            
ATOM   3650  HB  VAL A 243    -139.323-119.298-117.352  1.00  0.00            
ATOM   3651  CG1 VAL A 243    -140.954-120.556-116.764  1.00  0.00            
ATOM   3652 1HG1 VAL A 243    -140.864-121.175-117.656  1.00  0.00            
ATOM   3653 2HG1 VAL A 243    -140.433-121.044-115.942  1.00  0.00            
ATOM   3654 3HG1 VAL A 243    -142.008-120.464-116.503  1.00  0.00            
ATOM   3655  CG2 VAL A 243    -141.138-118.560-118.199  1.00  0.00            
ATOM   3656 1HG2 VAL A 243    -141.208-119.274-119.018  1.00  0.00            
ATOM   3657 2HG2 VAL A 243    -142.140-118.284-117.869  1.00  0.00            
ATOM   3658 3HG2 VAL A 243    -140.626-117.672-118.570  1.00  0.00            
ATOM   3659  C   VAL A 243    -139.450-118.827-114.674  1.00  0.00            
ATOM   3660  O   VAL A 243    -138.272-119.102-114.940  1.00  0.00            
ATOM   3661  N   GLU A 244    -139.933-118.975-113.438  1.00  0.00            
ATOM   3662  H   GLU A 244    -140.911-118.743-113.244  1.00  0.00            
ATOM   3663  CA  GLU A 244    -139.110-119.378-112.298  1.00  0.00            
ATOM   3664  HA  GLU A 244    -138.106-119.021-112.524  1.00  0.00            
ATOM   3665  CB  GLU A 244    -139.453-118.598-111.007  1.00  0.00            
ATOM   3666  HB1 GLU A 244    -139.457-117.532-111.239  1.00  0.00            
ATOM   3667  HB2 GLU A 244    -138.608-118.757-110.334  1.00  0.00            
ATOM   3668  CG  GLU A 244    -140.716-118.920-110.188  1.00  0.00            
ATOM   3669  HG1 GLU A 244    -140.555-118.508-109.189  1.00  0.00            
ATOM   3670  HG2 GLU A 244    -140.817-119.993-110.056  1.00  0.00            
ATOM   3671  CD  GLU A 244    -142.037-118.353-110.726  1.00  0.00            
ATOM   3672  OE1 GLU A 244    -142.207-118.250-111.959  1.00  0.00            
ATOM   3673  OE2 GLU A 244    -142.931-118.106-109.888  1.00  0.00            
ATOM   3674  C   GLU A 244    -138.951-120.908-112.167  1.00  0.00            
ATOM   3675  O   GLU A 244    -139.641-121.597-111.419  1.00  0.00            
ATOM   3676  N   PHE A 245    -137.962-121.449-112.886  1.00  0.00            
ATOM   3677  H   PHE A 245    -137.541-120.868-113.597  1.00  0.00            
ATOM   3678  CA  PHE A 245    -137.367-122.762-112.593  1.00  0.00            
ATOM   3679  HA  PHE A 245    -138.155-123.503-112.469  1.00  0.00            
ATOM   3680  CB  PHE A 245    -136.431-123.191-113.742  1.00  0.00            
ATOM   3681  HB1 PHE A 245    -135.773-123.966-113.346  1.00  0.00            
ATOM   3682  HB2 PHE A 245    -135.808-122.343-114.012  1.00  0.00            
ATOM   3683  CG  PHE A 245    -137.043-123.732-115.025  1.00  0.00            
ATOM   3684  CD1 PHE A 245    -137.996-122.995-115.754  1.00  0.00            
ATOM   3685  HD1 PHE A 245    -138.326-122.028-115.409  1.00  0.00            
ATOM   3686  CE1 PHE A 245    -138.544-123.522-116.938  1.00  0.00            
ATOM   3687  HE1 PHE A 245    -139.293-122.965-117.481  1.00  0.00            
ATOM   3688  CZ  PHE A 245    -138.119-124.770-117.421  1.00  0.00            
ATOM   3689  HZ  PHE A 245    -138.540-125.172-118.331  1.00  0.00            
ATOM   3690  CE2 PHE A 245    -137.134-125.488-116.725  1.00  0.00            
ATOM   3691  HE2 PHE A 245    -136.795-126.444-117.097  1.00  0.00            
ATOM   3692  CD2 PHE A 245    -136.599-124.970-115.532  1.00  0.00            
ATOM   3693  HD2 PHE A 245    -135.845-125.538-115.005  1.00  0.00            
ATOM   3694  C   PHE A 245    -136.567-122.678-111.276  1.00  0.00            
ATOM   3695  O   PHE A 245    -135.615-121.889-111.205  1.00  0.00            
ATOM   3696  N   LYS A 246    -136.926-123.474-110.259  1.00  0.00            
ATOM   3697  H   LYS A 246    -137.710-124.104-110.412  1.00  0.00            
ATOM   3698  CA  LYS A 246    -136.362-123.452-108.895  1.00  0.00            
ATOM   3699  HA  LYS A 246    -135.309-123.177-108.964  1.00  0.00            
ATOM   3700  CB  LYS A 246    -137.074-122.367-108.054  1.00  0.00            
ATOM   3701  HB1 LYS A 246    -136.793-121.391-108.455  1.00  0.00            
ATOM   3702  HB2 LYS A 246    -136.706-122.423-107.028  1.00  0.00            
ATOM   3703  CG  LYS A 246    -138.616-122.457-108.041  1.00  0.00            
ATOM   3704  HG1 LYS A 246    -138.922-123.421-107.638  1.00  0.00            
ATOM   3705  HG2 LYS A 246    -138.993-122.370-109.058  1.00  0.00            
ATOM   3706  CD  LYS A 246    -139.249-121.344-107.192  1.00  0.00            
ATOM   3707  HD1 LYS A 246    -138.847-120.381-107.512  1.00  0.00            
ATOM   3708  HD2 LYS A 246    -138.983-121.495-106.144  1.00  0.00            
ATOM   3709  CE  LYS A 246    -140.780-121.289-107.330  1.00  0.00            
ATOM   3710  HE1 LYS A 246    -141.036-121.059-108.367  1.00  0.00            
ATOM   3711  HE2 LYS A 246    -141.151-120.472-106.705  1.00  0.00            
ATOM   3712  NZ  LYS A 246    -141.425-122.560-106.923  1.00  0.00            
ATOM   3713  HZ1 LYS A 246    -142.433-122.489-106.839  1.00  0.00            
ATOM   3714  HZ2 LYS A 246    -141.178-123.325-107.528  1.00  0.00            
ATOM   3715  HZ3 LYS A 246    -141.155-122.833-105.972  1.00  0.00            
ATOM   3716  C   LYS A 246    -136.409-124.826-108.198  1.00  0.00            
ATOM   3717  O   LYS A 246    -137.463-125.442-108.055  1.00  0.00            
ATOM   3718  N   ASP A 247    -135.255-125.298-107.741  1.00  0.00            
ATOM   3719  H   ASP A 247    -134.408-124.818-108.007  1.00  0.00            
ATOM   3720  CA  ASP A 247    -135.074-126.612-107.117  1.00  0.00            
ATOM   3721  HA  ASP A 247    -135.723-127.308-107.638  1.00  0.00            
ATOM   3722  CB  ASP A 247    -133.629-127.115-107.319  1.00  0.00            
ATOM   3723  HB1 ASP A 247    -133.579-128.150-106.974  1.00  0.00            
ATOM   3724  HB2 ASP A 247    -132.966-126.526-106.683  1.00  0.00            
ATOM   3725  CG  ASP A 247    -133.092-127.037-108.762  1.00  0.00            
ATOM   3726  OD1 ASP A 247    -133.143-125.956-109.397  1.00  0.00            
ATOM   3727  OD2 ASP A 247    -132.612-128.078-109.262  1.00  0.00            
ATOM   3728  C   ASP A 247    -135.493-126.655-105.633  1.00  0.00            
ATOM   3729  O   ASP A 247    -135.121-125.789-104.843  1.00  0.00            
ATOM   3730  N   ALA A 248    -136.241-127.695-105.246  1.00  0.00            
ATOM   3731  H   ALA A 248    -136.526-128.363-105.951  1.00  0.00            
ATOM   3732  CA  ALA A 248    -136.701-127.955-103.882  1.00  0.00            
ATOM   3733  HA  ALA A 248    -136.443-127.101-103.253  1.00  0.00            
ATOM   3734  CB  ALA A 248    -138.231-128.061-103.881  1.00  0.00            
ATOM   3735  HB1 ALA A 248    -138.584-128.243-102.865  1.00  0.00            
ATOM   3736  HB2 ALA A 248    -138.666-127.130-104.246  1.00  0.00            
ATOM   3737  HB3 ALA A 248    -138.547-128.884-104.519  1.00  0.00            
ATOM   3738  C   ALA A 248    -136.013-129.204-103.295  1.00  0.00            
ATOM   3739  O   ALA A 248    -136.225-130.327-103.770  1.00  0.00            
ATOM   3740  N   HIS A 249    -135.181-128.949-102.275  1.00  0.00            
ATOM   3741  H   HIS A 249    -135.117-127.978-102.010  1.00  0.00            
ATOM   3742  CA  HIS A 249    -134.286-129.861-101.540  1.00  0.00            
ATOM   3743  HA  HIS A 249    -133.295-129.415-101.628  1.00  0.00            
ATOM   3744  CB  HIS A 249    -134.573-129.854-100.023  1.00  0.00            
ATOM   3745  HB1 HIS A 249    -134.277-128.878 -99.636  1.00  0.00            
ATOM   3746  HB2 HIS A 249    -133.924-130.588 -99.543  1.00  0.00            
ATOM   3747  CG  HIS A 249    -135.990-130.114 -99.560  1.00  0.00            
ATOM   3748  ND1 HIS A 249    -136.661-131.335 -99.641  1.00  0.00            
ATOM   3749  CE1 HIS A 249    -137.792-131.186 -98.931  1.00  0.00            
ATOM   3750  HE1 HIS A 249    -138.517-131.971 -98.748  1.00  0.00            
ATOM   3751  NE2 HIS A 249    -137.877-129.940 -98.437  1.00  0.00            
ATOM   3752  HE2 HIS A 249    -138.615-129.606 -97.826  1.00  0.00            
ATOM   3753  CD2 HIS A 249    -136.744-129.252 -98.814  1.00  0.00            
ATOM   3754  HD2 HIS A 249    -136.464-128.253 -98.511  1.00  0.00            
ATOM   3755  C   HIS A 249    -134.054-131.254-102.149  1.00  0.00            
ATOM   3756  O   HIS A 249    -133.103-131.414-102.911  1.00  0.00            
ATOM   3757  N   ALA A 250    -134.869-132.253-101.805  1.00  0.00            
ATOM   3758  H   ALA A 250    -135.623-132.038-101.160  1.00  0.00            
ATOM   3759  CA  ALA A 250    -134.561-133.663-102.038  1.00  0.00            
ATOM   3760  HA  ALA A 250    -133.625-133.894-101.526  1.00  0.00            
ATOM   3761  CB  ALA A 250    -135.672-134.499-101.389  1.00  0.00            
ATOM   3762  HB1 ALA A 250    -135.446-135.560-101.501  1.00  0.00            
ATOM   3763  HB2 ALA A 250    -135.738-134.266-100.324  1.00  0.00            
ATOM   3764  HB3 ALA A 250    -136.632-134.285-101.860  1.00  0.00            
ATOM   3765  C   ALA A 250    -134.363-134.045-103.519  1.00  0.00            
ATOM   3766  O   ALA A 250    -133.466-134.832-103.819  1.00  0.00            
ATOM   3767  N   LYS A 251    -135.190-133.522-104.446  1.00  0.00            
ATOM   3768  H   LYS A 251    -135.818-132.800-104.119  1.00  0.00            
ATOM   3769  CA  LYS A 251    -135.056-133.810-105.897  1.00  0.00            
ATOM   3770  HA  LYS A 251    -134.007-133.661-106.135  1.00  0.00            
ATOM   3771  CB  LYS A 251    -135.421-135.299-106.158  1.00  0.00            
ATOM   3772  HB1 LYS A 251    -136.503-135.420-106.081  1.00  0.00            
ATOM   3773  HB2 LYS A 251    -134.986-135.932-105.385  1.00  0.00            
ATOM   3774  CG  LYS A 251    -134.951-135.886-107.505  1.00  0.00            
ATOM   3775  HG1 LYS A 251    -135.591-135.501-108.285  1.00  0.00            
ATOM   3776  HG2 LYS A 251    -135.111-136.962-107.477  1.00  0.00            
ATOM   3777  CD  LYS A 251    -133.474-135.608-107.848  1.00  0.00            
ATOM   3778  HD1 LYS A 251    -132.869-135.935-106.999  1.00  0.00            
ATOM   3779  HD2 LYS A 251    -133.304-134.540-107.982  1.00  0.00            
ATOM   3780  CE  LYS A 251    -132.978-136.357-109.096  1.00  0.00            
ATOM   3781  HE1 LYS A 251    -133.374-137.373-109.067  1.00  0.00            
ATOM   3782  HE2 LYS A 251    -131.887-136.415-109.028  1.00  0.00            
ATOM   3783  NZ  LYS A 251    -133.350-135.714-110.379  1.00  0.00            
ATOM   3784  HZ1 LYS A 251    -132.844-136.137-111.161  1.00  0.00            
ATOM   3785  HZ2 LYS A 251    -134.342-135.776-110.557  1.00  0.00            
ATOM   3786  HZ3 LYS A 251    -133.077-134.740-110.368  1.00  0.00            
ATOM   3787  C   LYS A 251    -135.855-132.913-106.861  1.00  0.00            
ATOM   3788  O   LYS A 251    -135.571-132.927-108.062  1.00  0.00            
ATOM   3789  N   ARG A 252    -136.892-132.195-106.408  1.00  0.00            
ATOM   3790  H   ARG A 252    -137.005-132.093-105.409  1.00  0.00            
ATOM   3791  CA  ARG A 252    -137.929-131.625-107.295  1.00  0.00            
ATOM   3792  HA  ARG A 252    -138.098-132.326-108.115  1.00  0.00            
ATOM   3793  CB  ARG A 252    -139.255-131.498-106.517  1.00  0.00            
ATOM   3794  HB1 ARG A 252    -139.189-130.667-105.815  1.00  0.00            
ATOM   3795  HB2 ARG A 252    -139.411-132.411-105.939  1.00  0.00            
ATOM   3796  CG  ARG A 252    -140.479-131.304-107.430  1.00  0.00            
ATOM   3797  HG1 ARG A 252    -140.596-132.196-108.048  1.00  0.00            
ATOM   3798  HG2 ARG A 252    -140.330-130.443-108.084  1.00  0.00            
ATOM   3799  CD  ARG A 252    -141.755-131.088-106.598  1.00  0.00            
ATOM   3800  HD1 ARG A 252    -141.750-130.070-106.204  1.00  0.00            
ATOM   3801  HD2 ARG A 252    -141.755-131.791-105.762  1.00  0.00            
ATOM   3802  NE  ARG A 252    -142.972-131.314-107.398  1.00  0.00            
ATOM   3803  HE  ARG A 252    -142.860-131.676-108.349  1.00  0.00            
ATOM   3804  CZ  ARG A 252    -144.233-131.215-107.022  1.00  0.00            
ATOM   3805  NH1 ARG A 252    -144.604-130.790-105.842  1.00  0.00            
ATOM   3806 1HH1 ARG A 252    -143.906-130.518-105.179  1.00  0.00            
ATOM   3807 2HH1 ARG A 252    -145.581-130.730-105.582  1.00  0.00            
ATOM   3808  NH2 ARG A 252    -145.143-131.568-107.874  1.00  0.00            
ATOM   3809 1HH2 ARG A 252    -144.801-131.934-108.768  1.00  0.00            
ATOM   3810 2HH2 ARG A 252    -146.116-131.574-107.639  1.00  0.00            
ATOM   3811  C   ARG A 252    -137.476-130.299-107.915  1.00  0.00            
ATOM   3812  O   ARG A 252    -137.462-129.274-107.238  1.00  0.00            
ATOM   3813  N   GLN A 253    -137.143-130.293-109.206  1.00  0.00            
ATOM   3814  H   GLN A 253    -137.236-131.147-109.735  1.00  0.00            
ATOM   3815  CA  GLN A 253    -136.749-129.080-109.937  1.00  0.00            
ATOM   3816  HA  GLN A 253    -136.256-128.412-109.236  1.00  0.00            
ATOM   3817  CB  GLN A 253    -135.694-129.411-111.001  1.00  0.00            
ATOM   3818  HB1 GLN A 253    -136.140-129.991-111.802  1.00  0.00            
ATOM   3819  HB2 GLN A 253    -134.905-130.002-110.534  1.00  0.00            
ATOM   3820  CG  GLN A 253    -135.067-128.137-111.579  1.00  0.00            
ATOM   3821  HG1 GLN A 253    -134.799-127.473-110.763  1.00  0.00            
ATOM   3822  HG2 GLN A 253    -135.790-127.611-112.200  1.00  0.00            
ATOM   3823  CD  GLN A 253    -133.822-128.418-112.410  1.00  0.00            
ATOM   3824  OE1 GLN A 253    -133.675-129.438-113.064  1.00  0.00            
ATOM   3825  NE2 GLN A 253    -132.869-127.520-112.409  1.00  0.00            
ATOM   3826 1HE2 GLN A 253    -132.846-126.874-111.628  1.00  0.00            
ATOM   3827 2HE2 GLN A 253    -132.045-127.803-112.904  1.00  0.00            
ATOM   3828  C   GLN A 253    -137.998-128.338-110.438  1.00  0.00            
ATOM   3829  O   GLN A 253    -138.317-128.318-111.625  1.00  0.00            
ATOM   3830  N   THR A 254    -138.745-127.805-109.472  1.00  0.00            
ATOM   3831  H   THR A 254    -138.372-127.852-108.533  1.00  0.00            
ATOM   3832  CA  THR A 254    -140.064-127.179-109.624  1.00  0.00            
ATOM   3833  HA  THR A 254    -140.756-127.926-110.012  1.00  0.00            
ATOM   3834  CB  THR A 254    -140.573-126.700-108.251  1.00  0.00            
ATOM   3835  HB  THR A 254    -139.984-125.844-107.923  1.00  0.00            
ATOM   3836  CG2 THR A 254    -142.049-126.300-108.253  1.00  0.00            
ATOM   3837 1HG2 THR A 254    -142.361-126.065-107.235  1.00  0.00            
ATOM   3838 2HG2 THR A 254    -142.204-125.419-108.874  1.00  0.00            
ATOM   3839 3HG2 THR A 254    -142.656-127.124-108.630  1.00  0.00            
ATOM   3840  OG1 THR A 254    -140.440-127.725-107.288  1.00  0.00            
ATOM   3841  HG1 THR A 254    -139.629-127.549-106.797  1.00  0.00            
ATOM   3842  C   THR A 254    -140.026-125.996-110.594  1.00  0.00            
ATOM   3843  O   THR A 254    -139.055-125.244-110.631  1.00  0.00            
ATOM   3844  N   VAL A 255    -141.104-125.779-111.348  1.00  0.00            
ATOM   3845  H   VAL A 255    -141.891-126.408-111.284  1.00  0.00            
ATOM   3846  CA  VAL A 255    -141.229-124.643-112.273  1.00  0.00            
ATOM   3847  HA  VAL A 255    -140.443-123.920-112.060  1.00  0.00            
ATOM   3848  CB  VAL A 255    -141.046-125.092-113.735  1.00  0.00            
ATOM   3849  HB  VAL A 255    -141.846-125.781-114.007  1.00  0.00            
ATOM   3850  CG1 VAL A 255    -141.100-123.893-114.687  1.00  0.00            
ATOM   3851 1HG1 VAL A 255    -140.876-124.218-115.701  1.00  0.00            
ATOM   3852 2HG1 VAL A 255    -142.098-123.456-114.691  1.00  0.00            
ATOM   3853 3HG1 VAL A 255    -140.382-123.135-114.377  1.00  0.00            
ATOM   3854  CG2 VAL A 255    -139.700-125.811-113.921  1.00  0.00            
ATOM   3855 1HG2 VAL A 255    -139.462-125.924-114.975  1.00  0.00            
ATOM   3856 2HG2 VAL A 255    -138.899-125.249-113.453  1.00  0.00            
ATOM   3857 3HG2 VAL A 255    -139.741-126.803-113.470  1.00  0.00            
ATOM   3858  C   VAL A 255    -142.559-123.927-112.062  1.00  0.00            
ATOM   3859  O   VAL A 255    -143.599-124.570-111.925  1.00  0.00            
ATOM   3860  N   VAL A 256    -142.513-122.596-112.029  1.00  0.00            
ATOM   3861  H   VAL A 256    -141.604-122.155-112.137  1.00  0.00            
ATOM   3862  CA  VAL A 256    -143.672-121.686-112.080  1.00  0.00            
ATOM   3863  HA  VAL A 256    -144.543-122.250-112.411  1.00  0.00            
ATOM   3864  CB  VAL A 256    -143.988-121.151-110.658  1.00  0.00            
ATOM   3865  HB  VAL A 256    -143.119-120.630-110.276  1.00  0.00            
ATOM   3866  CG1 VAL A 256    -145.220-120.233-110.582  1.00  0.00            
ATOM   3867 1HG1 VAL A 256    -145.465-120.024-109.541  1.00  0.00            
ATOM   3868 2HG1 VAL A 256    -144.997-119.266-111.029  1.00  0.00            
ATOM   3869 3HG1 VAL A 256    -146.076-120.694-111.072  1.00  0.00            
ATOM   3870  CG2 VAL A 256    -144.271-122.299-109.670  1.00  0.00            
ATOM   3871 1HG2 VAL A 256    -144.510-121.895-108.687  1.00  0.00            
ATOM   3872 2HG2 VAL A 256    -145.103-122.903-110.032  1.00  0.00            
ATOM   3873 3HG2 VAL A 256    -143.391-122.931-109.567  1.00  0.00            
ATOM   3874  C   VAL A 256    -143.397-120.636-113.188  1.00  0.00            
ATOM   3875  O   VAL A 256    -142.393-120.748-113.894  1.00  0.00            
ATOM   3876  N   VAL A 257    -144.328-119.713-113.457  1.00  0.00            
ATOM   3877  H   VAL A 257    -145.081-119.605-112.797  1.00  0.00            
ATOM   3878  CA  VAL A 257    -144.400-118.933-114.713  1.00  0.00            
ATOM   3879  HA  VAL A 257    -143.424-118.978-115.190  1.00  0.00            
ATOM   3880  CB  VAL A 257    -145.392-119.667-115.651  1.00  0.00            
ATOM   3881  HB  VAL A 257    -145.176-120.734-115.565  1.00  0.00            
ATOM   3882  CG1 VAL A 257    -146.861-119.486-115.243  1.00  0.00            
ATOM   3883 1HG1 VAL A 257    -147.488-120.142-115.847  1.00  0.00            
ATOM   3884 2HG1 VAL A 257    -146.997-119.739-114.193  1.00  0.00            
ATOM   3885 3HG1 VAL A 257    -147.176-118.456-115.414  1.00  0.00            
ATOM   3886  CG2 VAL A 257    -145.224-119.349-117.136  1.00  0.00            
ATOM   3887 1HG2 VAL A 257    -145.837-120.028-117.729  1.00  0.00            
ATOM   3888 2HG2 VAL A 257    -145.551-118.330-117.332  1.00  0.00            
ATOM   3889 3HG2 VAL A 257    -144.182-119.465-117.426  1.00  0.00            
ATOM   3890  C   VAL A 257    -144.672-117.421-114.519  1.00  0.00            
ATOM   3891  O   VAL A 257    -145.168-116.760-115.427  1.00  0.00            
ATOM   3892  N   LEU A 258    -144.428-116.878-113.315  1.00  0.00            
ATOM   3893  H   LEU A 258    -143.868-117.450-112.680  1.00  0.00            
ATOM   3894  CA  LEU A 258    -144.693-115.484-112.876  1.00  0.00            
ATOM   3895  HA  LEU A 258    -144.771-115.548-111.794  1.00  0.00            
ATOM   3896  CB  LEU A 258    -143.478-114.567-113.163  1.00  0.00            
ATOM   3897  HB1 LEU A 258    -143.714-113.563-112.814  1.00  0.00            
ATOM   3898  HB2 LEU A 258    -143.334-114.524-114.242  1.00  0.00            
ATOM   3899  CG  LEU A 258    -142.148-114.987-112.498  1.00  0.00            
ATOM   3900  HG  LEU A 258    -141.850-115.963-112.868  1.00  0.00            
ATOM   3901  CD1 LEU A 258    -141.027-114.003-112.827  1.00  0.00            
ATOM   3902 1HD1 LEU A 258    -140.077-114.414-112.483  1.00  0.00            
ATOM   3903 2HD1 LEU A 258    -140.967-113.868-113.900  1.00  0.00            
ATOM   3904 3HD1 LEU A 258    -141.195-113.046-112.337  1.00  0.00            
ATOM   3905  CD2 LEU A 258    -142.224-114.990-110.970  1.00  0.00            
ATOM   3906 1HD2 LEU A 258    -141.266-115.300-110.555  1.00  0.00            
ATOM   3907 2HD2 LEU A 258    -142.479-114.000-110.596  1.00  0.00            
ATOM   3908 3HD2 LEU A 258    -142.970-115.706-110.638  1.00  0.00            
ATOM   3909  C   LEU A 258    -146.054-114.840-113.273  1.00  0.00            
ATOM   3910  O   LEU A 258    -146.217-113.620-113.188  1.00  0.00            
ATOM   3911  N   GLY A 259    -147.059-115.632-113.659  1.00  0.00            
ATOM   3912  H   GLY A 259    -146.825-116.596-113.833  1.00  0.00            
ATOM   3913  CA  GLY A 259    -148.443-115.205-113.903  1.00  0.00            
ATOM   3914  HA1 GLY A 259    -148.784-114.618-113.051  1.00  0.00            
ATOM   3915  HA2 GLY A 259    -149.075-116.090-113.973  1.00  0.00            
ATOM   3916  C   GLY A 259    -148.647-114.376-115.178  1.00  0.00            
ATOM   3917  O   GLY A 259    -149.059-114.900-116.206  1.00  0.00            
ATOM   3918  N   SER A 260    -148.429-113.063-115.080  1.00  0.00            
ATOM   3919  H   SER A 260    -148.001-112.752-114.217  1.00  0.00            
ATOM   3920  CA  SER A 260    -148.582-112.063-116.152  1.00  0.00            
ATOM   3921  HA  SER A 260    -148.022-112.379-117.032  1.00  0.00            
ATOM   3922  CB  SER A 260    -150.064-111.903-116.538  1.00  0.00            
ATOM   3923  HB1 SER A 260    -150.662-111.867-115.627  1.00  0.00            
ATOM   3924  HB2 SER A 260    -150.382-112.771-117.119  1.00  0.00            
ATOM   3925  OG  SER A 260    -150.315-110.719-117.286  1.00  0.00            
ATOM   3926  HG  SER A 260    -151.043-110.279-116.826  1.00  0.00            
ATOM   3927  C   SER A 260    -148.029-110.728-115.643  1.00  0.00            
ATOM   3928  O   SER A 260    -148.461-110.231-114.600  1.00  0.00            
ATOM   3929  N   GLN A 261    -147.064-110.143-116.355  1.00  0.00            
ATOM   3930  H   GLN A 261    -146.781-110.576-117.230  1.00  0.00            
ATOM   3931  CA  GLN A 261    -146.306-108.968-115.902  1.00  0.00            
ATOM   3932  HA  GLN A 261    -146.527-108.802-114.848  1.00  0.00            
ATOM   3933  CB  GLN A 261    -144.792-109.241-115.990  1.00  0.00            
ATOM   3934  HB1 GLN A 261    -144.258-108.317-115.769  1.00  0.00            
ATOM   3935  HB2 GLN A 261    -144.527-109.559-117.000  1.00  0.00            
ATOM   3936  CG  GLN A 261    -144.336-110.300-114.971  1.00  0.00            
ATOM   3937  HG1 GLN A 261    -144.746-111.273-115.243  1.00  0.00            
ATOM   3938  HG2 GLN A 261    -144.713-110.032-113.986  1.00  0.00            
ATOM   3939  CD  GLN A 261    -142.818-110.415-114.858  1.00  0.00            
ATOM   3940  OE1 GLN A 261    -142.043-109.691-115.454  1.00  0.00            
ATOM   3941  NE2 GLN A 261    -142.326-111.334-114.064  1.00  0.00            
ATOM   3942 1HE2 GLN A 261    -142.927-111.968-113.571  1.00  0.00            
ATOM   3943 2HE2 GLN A 261    -141.323-111.387-114.020  1.00  0.00            
ATOM   3944  C   GLN A 261    -146.698-107.649-116.588  1.00  0.00            
ATOM   3945  O   GLN A 261    -146.072-106.626-116.319  1.00  0.00            
ATOM   3946  N   GLU A 262    -147.749-107.606-117.421  1.00  0.00            
ATOM   3947  H   GLU A 262    -148.268-108.451-117.609  1.00  0.00            
ATOM   3948  CA  GLU A 262    -148.155-106.330-118.040  1.00  0.00            
ATOM   3949  HA  GLU A 262    -147.288-105.940-118.574  1.00  0.00            
ATOM   3950  CB  GLU A 262    -149.260-106.482-119.095  1.00  0.00            
ATOM   3951  HB1 GLU A 262    -148.847-106.976-119.973  1.00  0.00            
ATOM   3952  HB2 GLU A 262    -149.535-105.469-119.366  1.00  0.00            
ATOM   3953  CG  GLU A 262    -150.542-107.211-118.692  1.00  0.00            
ATOM   3954  HG1 GLU A 262    -150.787-106.924-117.682  1.00  0.00            
ATOM   3955  HG2 GLU A 262    -150.344-108.284-118.686  1.00  0.00            
ATOM   3956  CD  GLU A 262    -151.722-106.882-119.632  1.00  0.00            
ATOM   3957  OE1 GLU A 262    -152.185-107.813-120.332  1.00  0.00            
ATOM   3958  OE2 GLU A 262    -152.145-105.706-119.709  1.00  0.00            
ATOM   3959  C   GLU A 262    -148.506-105.238-117.011  1.00  0.00            
ATOM   3960  O   GLU A 262    -148.135-104.083-117.211  1.00  0.00            
ATOM   3961  N   GLY A 263    -149.102-105.588-115.868  1.00  0.00            
ATOM   3962  H   GLY A 263    -149.510-106.508-115.798  1.00  0.00            
ATOM   3963  CA  GLY A 263    -149.330-104.654-114.759  1.00  0.00            
ATOM   3964  HA1 GLY A 263    -149.800-105.206-113.954  1.00  0.00            
ATOM   3965  HA2 GLY A 263    -149.998-103.859-115.077  1.00  0.00            
ATOM   3966  C   GLY A 263    -148.062-104.025-114.176  1.00  0.00            
ATOM   3967  O   GLY A 263    -148.066-102.851-113.810  1.00  0.00            
ATOM   3968  N   ALA A 264    -146.953-104.772-114.148  1.00  0.00            
ATOM   3969  H   ALA A 264    -146.977-105.687-114.573  1.00  0.00            
ATOM   3970  CA  ALA A 264    -145.654-104.249-113.725  1.00  0.00            
ATOM   3971  HA  ALA A 264    -145.792-103.665-112.813  1.00  0.00            
ATOM   3972  CB  ALA A 264    -144.726-105.425-113.397  1.00  0.00            
ATOM   3973  HB1 ALA A 264    -143.781-105.041-113.011  1.00  0.00            
ATOM   3974  HB2 ALA A 264    -145.183-106.062-112.639  1.00  0.00            
ATOM   3975  HB3 ALA A 264    -144.524-106.012-114.293  1.00  0.00            
ATOM   3976  C   ALA A 264    -145.051-103.301-114.777  1.00  0.00            
ATOM   3977  O   ALA A 264    -144.374-102.342-114.422  1.00  0.00            
ATOM   3978  N   VAL A 265    -145.350-103.506-116.067  1.00  0.00            
ATOM   3979  H   VAL A 265    -145.905-104.318-116.307  1.00  0.00            
ATOM   3980  CA  VAL A 265    -145.016-102.534-117.121  1.00  0.00            
ATOM   3981  HA  VAL A 265    -143.983-102.218-116.976  1.00  0.00            
ATOM   3982  CB  VAL A 265    -145.106-103.178-118.522  1.00  0.00            
ATOM   3983  HB  VAL A 265    -145.954-103.859-118.562  1.00  0.00            
ATOM   3984  CG1 VAL A 265    -145.283-102.156-119.656  1.00  0.00            
ATOM   3985 1HG1 VAL A 265    -145.108-102.617-120.625  1.00  0.00            
ATOM   3986 2HG1 VAL A 265    -146.304-101.774-119.643  1.00  0.00            
ATOM   3987 3HG1 VAL A 265    -144.599-101.322-119.525  1.00  0.00            
ATOM   3988  CG2 VAL A 265    -143.829-103.999-118.759  1.00  0.00            
ATOM   3989 1HG2 VAL A 265    -143.853-104.484-119.732  1.00  0.00            
ATOM   3990 2HG2 VAL A 265    -142.951-103.355-118.710  1.00  0.00            
ATOM   3991 3HG2 VAL A 265    -143.743-104.771-117.993  1.00  0.00            
ATOM   3992  C   VAL A 265    -145.850-101.257-116.984  1.00  0.00            
ATOM   3993  O   VAL A 265    -145.281-100.171-117.056  1.00  0.00            
ATOM   3994  N   HIS A 266    -147.156-101.347-116.712  1.00  0.00            
ATOM   3995  H   HIS A 266    -147.582-102.265-116.655  1.00  0.00            
ATOM   3996  CA  HIS A 266    -147.993-100.155-116.514  1.00  0.00            
ATOM   3997  HA  HIS A 266    -147.946 -99.538-117.413  1.00  0.00            
ATOM   3998  CB  HIS A 266    -149.455-100.545-116.275  1.00  0.00            
ATOM   3999  HB1 HIS A 266    -149.980 -99.657-115.924  1.00  0.00            
ATOM   4000  HB2 HIS A 266    -149.514-101.296-115.486  1.00  0.00            
ATOM   4001  CG  HIS A 266    -150.196-101.043-117.485  1.00  0.00            
ATOM   4002  ND1 HIS A 266    -150.113-102.297-118.034  1.00  0.00            
ATOM   4003  HD1 HIS A 266    -149.491-103.037-117.724  1.00  0.00            
ATOM   4004  CE1 HIS A 266    -151.098-102.438-118.928  1.00  0.00            
ATOM   4005  HE1 HIS A 266    -151.311-103.356-119.466  1.00  0.00            
ATOM   4006  NE2 HIS A 266    -151.804-101.297-119.025  1.00  0.00            
ATOM   4007  CD2 HIS A 266    -151.240-100.410-118.098  1.00  0.00            
ATOM   4008  HD2 HIS A 266    -151.613 -99.428-117.838  1.00  0.00            
ATOM   4009  C   HIS A 266    -147.512 -99.281-115.345  1.00  0.00            
ATOM   4010  O   HIS A 266    -147.521 -98.057-115.464  1.00  0.00            
ATOM   4011  N   THR A 267    -147.068 -99.879-114.234  1.00  0.00            
ATOM   4012  H   THR A 267    -147.114-100.891-114.158  1.00  0.00            
ATOM   4013  CA  THR A 267    -146.534 -99.124-113.087  1.00  0.00            
ATOM   4014  HA  THR A 267    -147.115 -98.209-112.979  1.00  0.00            
ATOM   4015  CB  THR A 267    -146.685 -99.906-111.776  1.00  0.00            
ATOM   4016  HB  THR A 267    -146.214 -99.345-110.968  1.00  0.00            
ATOM   4017  CG2 THR A 267    -148.152-100.140-111.410  1.00  0.00            
ATOM   4018 1HG2 THR A 267    -148.218-100.636-110.442  1.00  0.00            
ATOM   4019 2HG2 THR A 267    -148.671 -99.183-111.350  1.00  0.00            
ATOM   4020 3HG2 THR A 267    -148.638-100.760-112.164  1.00  0.00            
ATOM   4021  OG1 THR A 267    -146.078-101.169-111.875  1.00  0.00            
ATOM   4022  HG1 THR A 267    -146.428-101.714-111.169  1.00  0.00            
ATOM   4023  C   THR A 267    -145.082 -98.675-113.281  1.00  0.00            
ATOM   4024  O   THR A 267    -144.711 -97.620-112.770  1.00  0.00            
ATOM   4025  N   ALA A 268    -144.272 -99.402-114.059  1.00  0.00            
ATOM   4026  H   ALA A 268    -144.587-100.315-114.368  1.00  0.00            
ATOM   4027  CA  ALA A 268    -142.913 -98.989-114.419  1.00  0.00            
ATOM   4028  HA  ALA A 268    -142.433 -98.586-113.525  1.00  0.00            
ATOM   4029  CB  ALA A 268    -142.116-100.226-114.847  1.00  0.00            
ATOM   4030  HB1 ALA A 268    -141.102 -99.938-115.123  1.00  0.00            
ATOM   4031  HB2 ALA A 268    -142.068-100.935-114.020  1.00  0.00            
ATOM   4032  HB3 ALA A 268    -142.600-100.707-115.696  1.00  0.00            
ATOM   4033  C   ALA A 268    -142.862 -97.871-115.483  1.00  0.00            
ATOM   4034  O   ALA A 268    -141.864 -97.155-115.557  1.00  0.00            
ATOM   4035  N   LEU A 269    -143.925 -97.660-116.270  1.00  0.00            
ATOM   4036  H   LEU A 269    -144.685 -98.330-116.210  1.00  0.00            
ATOM   4037  CA  LEU A 269    -144.081 -96.546-117.228  1.00  0.00            
ATOM   4038  HA  LEU A 269    -143.120 -96.394-117.717  1.00  0.00            
ATOM   4039  CB  LEU A 269    -145.119 -96.948-118.303  1.00  0.00            
ATOM   4040  HB1 LEU A 269    -145.443 -96.066-118.854  1.00  0.00            
ATOM   4041  HB2 LEU A 269    -145.998 -97.351-117.796  1.00  0.00            
ATOM   4042  CG  LEU A 269    -144.614 -97.971-119.337  1.00  0.00            
ATOM   4043  HG  LEU A 269    -144.146 -98.811-118.832  1.00  0.00            
ATOM   4044  CD1 LEU A 269    -145.788 -98.492-120.170  1.00  0.00            
ATOM   4045 1HD1 LEU A 269    -145.433 -99.229-120.888  1.00  0.00            
ATOM   4046 2HD1 LEU A 269    -146.513 -98.971-119.511  1.00  0.00            
ATOM   4047 3HD1 LEU A 269    -146.272 -97.669-120.695  1.00  0.00            
ATOM   4048  CD2 LEU A 269    -143.596 -97.361-120.303  1.00  0.00            
ATOM   4049 1HD2 LEU A 269    -143.244 -98.130-120.988  1.00  0.00            
ATOM   4050 2HD2 LEU A 269    -144.052 -96.547-120.865  1.00  0.00            
ATOM   4051 3HD2 LEU A 269    -142.729 -96.990-119.759  1.00  0.00            
ATOM   4052  C   LEU A 269    -144.403 -95.193-116.541  1.00  0.00            
ATOM   4053  O   LEU A 269    -145.136 -94.359-117.080  1.00  0.00            
ATOM   4054  N   ALA A 270    -143.852 -94.957-115.346  1.00  0.00            
ATOM   4055  H   ALA A 270    -143.207 -95.654-115.000  1.00  0.00            
ATOM   4056  CA  ALA A 270    -144.143 -93.824-114.464  1.00  0.00            
ATOM   4057  HA  ALA A 270    -145.227 -93.753-114.358  1.00  0.00            
ATOM   4058  CB  ALA A 270    -143.567 -94.148-113.078  1.00  0.00            
ATOM   4059  HB1 ALA A 270    -143.785 -93.331-112.390  1.00  0.00            
ATOM   4060  HB2 ALA A 270    -144.017 -95.064-112.693  1.00  0.00            
ATOM   4061  HB3 ALA A 270    -142.486 -94.279-113.145  1.00  0.00            
ATOM   4062  C   ALA A 270    -143.648 -92.467-115.017  1.00  0.00            
ATOM   4063  O   ALA A 270    -142.622 -91.935-114.596  1.00  0.00            
ATOM   4064  N   GLY A 271    -144.403 -91.904-115.963  1.00  0.00            
ATOM   4065  H   GLY A 271    -145.192 -92.450-116.289  1.00  0.00            
ATOM   4066  CA  GLY A 271    -144.102 -90.646-116.660  1.00  0.00            
ATOM   4067  HA1 GLY A 271    -143.104 -90.301-116.391  1.00  0.00            
ATOM   4068  HA2 GLY A 271    -144.819 -89.889-116.343  1.00  0.00            
ATOM   4069  C   GLY A 271    -144.162 -90.736-118.191  1.00  0.00            
ATOM   4070  O   GLY A 271    -143.968 -89.724-118.860  1.00  0.00            
ATOM   4071  N   ALA A 272    -144.441 -91.914-118.759  1.00  0.00            
ATOM   4072  H   ALA A 272    -144.616 -92.719-118.171  1.00  0.00            
ATOM   4073  CA  ALA A 272    -144.621 -92.077-120.200  1.00  0.00            
ATOM   4074  HA  ALA A 272    -143.769 -91.619-120.707  1.00  0.00            
ATOM   4075  CB  ALA A 272    -144.614 -93.573-120.526  1.00  0.00            
ATOM   4076  HB1 ALA A 272    -144.676 -93.714-121.604  1.00  0.00            
ATOM   4077  HB2 ALA A 272    -143.690 -94.027-120.165  1.00  0.00            
ATOM   4078  HB3 ALA A 272    -145.466 -94.059-120.050  1.00  0.00            
ATOM   4079  C   ALA A 272    -145.904 -91.373-120.692  1.00  0.00            
ATOM   4080  O   ALA A 272    -146.952 -91.436-120.046  1.00  0.00            
ATOM   4081  N   LEU A 273    -145.839 -90.727-121.860  1.00  0.00            
ATOM   4082  H   LEU A 273    -144.970 -90.765-122.371  1.00  0.00            
ATOM   4083  CA  LEU A 273    -146.951 -89.946-122.424  1.00  0.00            
ATOM   4084  HA  LEU A 273    -147.493 -89.471-121.606  1.00  0.00            
ATOM   4085  CB  LEU A 273    -146.392 -88.847-123.347  1.00  0.00            
ATOM   4086  HB1 LEU A 273    -147.228 -88.309-123.797  1.00  0.00            
ATOM   4087  HB2 LEU A 273    -145.842 -89.332-124.153  1.00  0.00            
ATOM   4088  CG  LEU A 273    -145.461 -87.829-122.658  1.00  0.00            
ATOM   4089  HG  LEU A 273    -144.642 -88.351-122.164  1.00  0.00            
ATOM   4090  CD1 LEU A 273    -144.861 -86.894-123.709  1.00  0.00            
ATOM   4091 1HD1 LEU A 273    -144.173 -86.199-123.226  1.00  0.00            
ATOM   4092 2HD1 LEU A 273    -144.301 -87.477-124.441  1.00  0.00            
ATOM   4093 3HD1 LEU A 273    -145.651 -86.336-124.204  1.00  0.00            
ATOM   4094  CD2 LEU A 273    -146.203 -86.975-121.629  1.00  0.00            
ATOM   4095 1HD2 LEU A 273    -145.524 -86.229-121.215  1.00  0.00            
ATOM   4096 2HD2 LEU A 273    -147.052 -86.474-122.092  1.00  0.00            
ATOM   4097 3HD2 LEU A 273    -146.550 -87.602-120.808  1.00  0.00            
ATOM   4098  C   LEU A 273    -147.949 -90.844-123.173  1.00  0.00            
ATOM   4099  O   LEU A 273    -147.526 -91.724-123.920  1.00  0.00            
ATOM   4100  N   GLU A 274    -149.257 -90.613-122.999  1.00  0.00            
ATOM   4101  H   GLU A 274    -149.537 -89.859-122.392  1.00  0.00            
ATOM   4102  CA  GLU A 274    -150.321 -91.434-123.606  1.00  0.00            
ATOM   4103  HA  GLU A 274    -149.952 -92.462-123.630  1.00  0.00            
ATOM   4104  CB  GLU A 274    -151.580 -91.465-122.707  1.00  0.00            
ATOM   4105  HB1 GLU A 274    -151.263 -91.712-121.693  1.00  0.00            
ATOM   4106  HB2 GLU A 274    -152.231 -92.269-123.051  1.00  0.00            
ATOM   4107  CG  GLU A 274    -152.404 -90.164-122.663  1.00  0.00            
ATOM   4108  HG1 GLU A 274    -152.930 -90.035-123.612  1.00  0.00            
ATOM   4109  HG2 GLU A 274    -151.721 -89.323-122.535  1.00  0.00            
ATOM   4110  CD  GLU A 274    -153.411 -90.162-121.500  1.00  0.00            
ATOM   4111  OE1 GLU A 274    -153.068 -89.644-120.415  1.00  0.00            
ATOM   4112  OE2 GLU A 274    -154.533 -90.720-121.601  1.00  0.00            
ATOM   4113  C   GLU A 274    -150.627 -91.055-125.070  1.00  0.00            
ATOM   4114  O   GLU A 274    -150.594 -89.878-125.453  1.00  0.00            
ATOM   4115  N   ALA A 275    -150.932 -92.064-125.890  1.00  0.00            
ATOM   4116  H   ALA A 275    -150.951 -93.006-125.512  1.00  0.00            
ATOM   4117  CA  ALA A 275    -151.100 -91.955-127.341  1.00  0.00            
ATOM   4118  HA  ALA A 275    -151.404 -90.942-127.609  1.00  0.00            
ATOM   4119  CB  ALA A 275    -149.726 -92.245-127.967  1.00  0.00            
ATOM   4120  HB1 ALA A 275    -149.795 -92.217-129.051  1.00  0.00            
ATOM   4121  HB2 ALA A 275    -149.004 -91.497-127.638  1.00  0.00            
ATOM   4122  HB3 ALA A 275    -149.380 -93.235-127.664  1.00  0.00            
ATOM   4123  C   ALA A 275    -152.177 -92.925-127.874  1.00  0.00            
ATOM   4124  O   ALA A 275    -152.514 -93.912-127.215  1.00  0.00            
ATOM   4125  N   GLU A 276    -152.685 -92.693-129.089  1.00  0.00            
ATOM   4126  H   GLU A 276    -152.429 -91.836-129.577  1.00  0.00            
ATOM   4127  CA  GLU A 276    -153.536 -93.648-129.815  1.00  0.00            
ATOM   4128  HA  GLU A 276    -153.494 -94.592-129.276  1.00  0.00            
ATOM   4129  CB  GLU A 276    -155.024 -93.226-129.787  1.00  0.00            
ATOM   4130  HB1 GLU A 276    -155.251 -92.725-128.845  1.00  0.00            
ATOM   4131  HB2 GLU A 276    -155.594 -94.156-129.781  1.00  0.00            
ATOM   4132  CG  GLU A 276    -155.589 -92.398-130.959  1.00  0.00            
ATOM   4133  HG1 GLU A 276    -156.672 -92.540-130.953  1.00  0.00            
ATOM   4134  HG2 GLU A 276    -155.238 -92.798-131.911  1.00  0.00            
ATOM   4135  CD  GLU A 276    -155.320 -90.890-130.920  1.00  0.00            
ATOM   4136  OE1 GLU A 276    -154.349 -90.444-130.278  1.00  0.00            
ATOM   4137  OE2 GLU A 276    -156.076 -90.180-131.631  1.00  0.00            
ATOM   4138  C   GLU A 276    -152.994 -93.980-131.216  1.00  0.00            
ATOM   4139  O   GLU A 276    -152.006 -93.399-131.675  1.00  0.00            
ATOM   4140  N   MET A 277    -153.604 -94.951-131.905  1.00  0.00            
ATOM   4141  H   MET A 277    -154.422 -95.390-131.508  1.00  0.00            
ATOM   4142  CA  MET A 277    -153.317 -95.228-133.316  1.00  0.00            
ATOM   4143  HA  MET A 277    -152.922 -94.310-133.747  1.00  0.00            
ATOM   4144  CB  MET A 277    -152.230 -96.302-133.497  1.00  0.00            
ATOM   4145  HB1 MET A 277    -151.293 -95.936-133.080  1.00  0.00            
ATOM   4146  HB2 MET A 277    -152.072 -96.439-134.565  1.00  0.00            
ATOM   4147  CG  MET A 277    -152.552 -97.658-132.860  1.00  0.00            
ATOM   4148  HG1 MET A 277    -153.565 -97.952-133.137  1.00  0.00            
ATOM   4149  HG2 MET A 277    -152.518 -97.540-131.776  1.00  0.00            
ATOM   4150  SD  MET A 277    -151.415 -99.003-133.327  1.00  0.00            
ATOM   4151  CE  MET A 277    -151.854 -99.199-135.078  1.00  0.00            
ATOM   4152  HE1 MET A 277    -151.351-100.075-135.486  1.00  0.00            
ATOM   4153  HE2 MET A 277    -152.932 -99.327-135.175  1.00  0.00            
ATOM   4154  HE3 MET A 277    -151.544 -98.319-135.641  1.00  0.00            
ATOM   4155  C   MET A 277    -154.579 -95.518-134.132  1.00  0.00            
ATOM   4156  O   MET A 277    -155.599 -95.968-133.618  1.00  0.00            
ATOM   4157  N   ASP A 278    -154.484 -95.206-135.419  1.00  0.00            
ATOM   4158  H   ASP A 278    -153.569 -94.899-135.737  1.00  0.00            
ATOM   4159  CA  ASP A 278    -155.581 -94.952-136.349  1.00  0.00            
ATOM   4160  HA  ASP A 278    -156.484 -95.476-136.030  1.00  0.00            
ATOM   4161  CB  ASP A 278    -155.844 -93.436-136.286  1.00  0.00            
ATOM   4162  HB1 ASP A 278    -154.896 -92.910-136.418  1.00  0.00            
ATOM   4163  HB2 ASP A 278    -156.221 -93.189-135.292  1.00  0.00            
ATOM   4164  CG  ASP A 278    -156.826 -92.886-137.316  1.00  0.00            
ATOM   4165  OD1 ASP A 278    -157.419 -93.654-138.096  1.00  0.00            
ATOM   4166  OD2 ASP A 278    -156.827 -91.643-137.477  1.00  0.00            
ATOM   4167  C   ASP A 278    -155.166 -95.488-137.736  1.00  0.00            
ATOM   4168  O   ASP A 278    -154.731 -94.759-138.635  1.00  0.00            
ATOM   4169  N   GLY A 279    -155.192 -96.817-137.872  1.00  0.00            
ATOM   4170  H   GLY A 279    -155.505 -97.359-137.081  1.00  0.00            
ATOM   4171  CA  GLY A 279    -154.631 -97.524-139.024  1.00  0.00            
ATOM   4172  HA1 GLY A 279    -155.035 -97.089-139.939  1.00  0.00            
ATOM   4173  HA2 GLY A 279    -154.925 -98.573-138.985  1.00  0.00            
ATOM   4174  C   GLY A 279    -153.099 -97.453-139.057  1.00  0.00            
ATOM   4175  O   GLY A 279    -152.435 -97.704-138.055  1.00  0.00            
ATOM   4176  N   ALA A 280    -152.521 -97.102-140.209  1.00  0.00            
ATOM   4177  H   ALA A 280    -153.118 -96.882-140.990  1.00  0.00            
ATOM   4178  CA  ALA A 280    -151.067 -97.043-140.430  1.00  0.00            
ATOM   4179  HA  ALA A 280    -150.622 -97.892-139.908  1.00  0.00            
ATOM   4180  CB  ALA A 280    -150.805 -97.246-141.930  1.00  0.00            
ATOM   4181  HB1 ALA A 280    -149.731 -97.319-142.109  1.00  0.00            
ATOM   4182  HB2 ALA A 280    -151.277 -98.168-142.270  1.00  0.00            
ATOM   4183  HB3 ALA A 280    -151.201 -96.402-142.496  1.00  0.00            
ATOM   4184  C   ALA A 280    -150.369 -95.783-139.852  1.00  0.00            
ATOM   4185  O   ALA A 280    -149.285 -95.403-140.305  1.00  0.00            
ATOM   4186  N   LYS A 281    -150.998 -95.122-138.872  1.00  0.00            
ATOM   4187  H   LYS A 281    -151.849 -95.531-138.506  1.00  0.00            
ATOM   4188  CA  LYS A 281    -150.512 -93.908-138.200  1.00  0.00            
ATOM   4189  HA  LYS A 281    -149.425 -93.906-138.259  1.00  0.00            
ATOM   4190  CB  LYS A 281    -151.026 -92.631-138.904  1.00  0.00            
ATOM   4191  HB1 LYS A 281    -150.499 -92.521-139.853  1.00  0.00            
ATOM   4192  HB2 LYS A 281    -150.786 -91.762-138.287  1.00  0.00            
ATOM   4193  CG  LYS A 281    -152.540 -92.654-139.186  1.00  0.00            
ATOM   4194  HG1 LYS A 281    -153.068 -92.875-138.260  1.00  0.00            
ATOM   4195  HG2 LYS A 281    -152.740 -93.445-139.910  1.00  0.00            
ATOM   4196  CD  LYS A 281    -153.099 -91.336-139.744  1.00  0.00            
ATOM   4197  HD1 LYS A 281    -152.362 -90.887-140.412  1.00  0.00            
ATOM   4198  HD2 LYS A 281    -153.273 -90.642-138.919  1.00  0.00            
ATOM   4199  CE  LYS A 281    -154.401 -91.546-140.542  1.00  0.00            
ATOM   4200  HE1 LYS A 281    -154.155 -92.112-141.444  1.00  0.00            
ATOM   4201  HE2 LYS A 281    -154.780 -90.568-140.853  1.00  0.00            
ATOM   4202  NZ  LYS A 281    -155.450 -92.273-139.782  1.00  0.00            
ATOM   4203  HZ1 LYS A 281    -156.279 -92.477-140.320  1.00  0.00            
ATOM   4204  HZ2 LYS A 281    -155.122 -93.167-139.414  1.00  0.00            
ATOM   4205  HZ3 LYS A 281    -155.792 -91.757-138.970  1.00  0.00            
ATOM   4206  C   LYS A 281    -150.871 -93.907-136.711  1.00  0.00            
ATOM   4207  O   LYS A 281    -151.958 -94.338-136.334  1.00  0.00            
ATOM   4208  N   GLY A 282    -149.964 -93.409-135.879  1.00  0.00            
ATOM   4209  H   GLY A 282    -149.120 -93.043-136.305  1.00  0.00            
ATOM   4210  CA  GLY A 282    -150.216 -93.016-134.495  1.00  0.00            
ATOM   4211  HA1 GLY A 282    -149.308 -93.148-133.908  1.00  0.00            
ATOM   4212  HA2 GLY A 282    -150.986 -93.645-134.059  1.00  0.00            
ATOM   4213  C   GLY A 282    -150.640 -91.549-134.389  1.00  0.00            
ATOM   4214  O   GLY A 282    -150.423 -90.759-135.310  1.00  0.00            
ATOM   4215  N   ARG A 283    -151.194 -91.174-133.239  1.00  0.00            
ATOM   4216  H   ARG A 283    -151.386 -91.892-132.542  1.00  0.00            
ATOM   4217  CA  ARG A 283    -151.356 -89.789-132.784  1.00  0.00            
ATOM   4218  HA  ARG A 283    -150.703 -89.131-133.356  1.00  0.00            
ATOM   4219  CB  ARG A 283    -152.805 -89.320-132.932  1.00  0.00            
ATOM   4220  HB1 ARG A 283    -152.997 -88.529-132.205  1.00  0.00            
ATOM   4221  HB2 ARG A 283    -153.477 -90.151-132.725  1.00  0.00            
ATOM   4222  CG  ARG A 283    -153.087 -88.769-134.331  1.00  0.00            
ATOM   4223  HG1 ARG A 283    -153.151 -89.588-135.048  1.00  0.00            
ATOM   4224  HG2 ARG A 283    -152.267 -88.116-134.611  1.00  0.00            
ATOM   4225  CD  ARG A 283    -154.380 -87.947-134.338  1.00  0.00            
ATOM   4226  HD1 ARG A 283    -154.532 -87.515-135.328  1.00  0.00            
ATOM   4227  HD2 ARG A 283    -154.270 -87.128-133.628  1.00  0.00            
ATOM   4228  NE  ARG A 283    -155.528 -88.775-133.939  1.00  0.00            
ATOM   4229  HE  ARG A 283    -155.624 -88.990-132.941  1.00  0.00            
ATOM   4230  CZ  ARG A 283    -156.273 -89.531-134.714  1.00  0.00            
ATOM   4231  NH1 ARG A 283    -156.240 -89.442-136.010  1.00  0.00            
ATOM   4232 1HH1 ARG A 283    -155.658 -88.749-136.429  1.00  0.00            
ATOM   4233 2HH1 ARG A 283    -156.677 -90.175-136.572  1.00  0.00            
ATOM   4234  NH2 ARG A 283    -157.045 -90.416-134.170  1.00  0.00            
ATOM   4235 1HH2 ARG A 283    -156.968 -90.497-133.149  1.00  0.00            
ATOM   4236 2HH2 ARG A 283    -157.608 -91.027-134.726  1.00  0.00            
ATOM   4237  C   ARG A 283    -150.915 -89.667-131.336  1.00  0.00            
ATOM   4238  O   ARG A 283    -150.961 -90.636-130.581  1.00  0.00            
ATOM   4239  N   LEU A 284    -150.420 -88.486-130.982  1.00  0.00            
ATOM   4240  H   LEU A 284    -150.427 -87.734-131.662  1.00  0.00            
ATOM   4241  CA  LEU A 284    -149.852 -88.212-129.667  1.00  0.00            
ATOM   4242  HA  LEU A 284    -149.811 -89.136-129.088  1.00  0.00            
ATOM   4243  CB  LEU A 284    -148.409 -87.676-129.799  1.00  0.00            
ATOM   4244  HB1 LEU A 284    -147.925 -87.772-128.827  1.00  0.00            
ATOM   4245  HB2 LEU A 284    -148.465 -86.613-130.015  1.00  0.00            
ATOM   4246  CG  LEU A 284    -147.511 -88.334-130.874  1.00  0.00            
ATOM   4247  HG  LEU A 284    -147.895 -88.092-131.865  1.00  0.00            
ATOM   4248  CD1 LEU A 284    -146.082 -87.793-130.790  1.00  0.00            
ATOM   4249 1HD1 LEU A 284    -145.486 -88.196-131.608  1.00  0.00            
ATOM   4250 2HD1 LEU A 284    -146.096 -86.707-130.880  1.00  0.00            
ATOM   4251 3HD1 LEU A 284    -145.624 -88.056-129.840  1.00  0.00            
ATOM   4252  CD2 LEU A 284    -147.458 -89.859-130.741  1.00  0.00            
ATOM   4253 1HD2 LEU A 284    -146.565 -90.256-131.223  1.00  0.00            
ATOM   4254 2HD2 LEU A 284    -147.470 -90.131-129.690  1.00  0.00            
ATOM   4255 3HD2 LEU A 284    -148.324 -90.306-131.221  1.00  0.00            
ATOM   4256  C   LEU A 284    -150.758 -87.229-128.922  1.00  0.00            
ATOM   4257  O   LEU A 284    -151.252 -86.268-129.515  1.00  0.00            
ATOM   4258  N   SER A 285    -150.922 -87.408-127.608  1.00  0.00            
ATOM   4259  H   SER A 285    -150.521 -88.224-127.163  1.00  0.00            
ATOM   4260  CA  SER A 285    -151.564 -86.393-126.758  1.00  0.00            
ATOM   4261  HA  SER A 285    -152.291 -85.873-127.377  1.00  0.00            
ATOM   4262  CB  SER A 285    -152.393 -87.036-125.645  1.00  0.00            
ATOM   4263  HB1 SER A 285    -153.010 -87.832-126.065  1.00  0.00            
ATOM   4264  HB2 SER A 285    -153.054 -86.276-125.232  1.00  0.00            
ATOM   4265  OG  SER A 285    -151.599 -87.554-124.604  1.00  0.00            
ATOM   4266  HG  SER A 285    -151.209 -88.404-124.898  1.00  0.00            
ATOM   4267  C   SER A 285    -150.589 -85.295-126.287  1.00  0.00            
ATOM   4268  O   SER A 285    -150.833 -84.611-125.291  1.00  0.00            
ATOM   4269  N   SER A 286    -149.490 -85.111-127.025  1.00  0.00            
ATOM   4270  H   SER A 286    -149.402 -85.648-127.875  1.00  0.00            
ATOM   4271  CA  SER A 286    -148.443 -84.115-126.806  1.00  0.00            
ATOM   4272  HA  SER A 286    -148.836 -83.330-126.161  1.00  0.00            
ATOM   4273  CB  SER A 286    -147.252 -84.767-126.090  1.00  0.00            
ATOM   4274  HB1 SER A 286    -147.588 -85.159-125.128  1.00  0.00            
ATOM   4275  HB2 SER A 286    -146.480 -84.017-125.910  1.00  0.00            
ATOM   4276  OG  SER A 286    -146.710 -85.824-126.861  1.00  0.00            
ATOM   4277  HG  SER A 286    -145.893 -86.129-126.455  1.00  0.00            
ATOM   4278  C   SER A 286    -147.993 -83.448-128.118  1.00  0.00            
ATOM   4279  O   SER A 286    -148.204 -83.955-129.223  1.00  0.00            
ATOM   4280  N   GLY A 287    -147.345 -82.289-127.988  1.00  0.00            
ATOM   4281  H   GLY A 287    -147.222 -81.897-127.067  1.00  0.00            
ATOM   4282  CA  GLY A 287    -146.793 -81.533-129.109  1.00  0.00            
ATOM   4283  HA1 GLY A 287    -147.591 -81.270-129.803  1.00  0.00            
ATOM   4284  HA2 GLY A 287    -146.073 -82.160-129.637  1.00  0.00            
ATOM   4285  C   GLY A 287    -146.108 -80.246-128.650  1.00  0.00            
ATOM   4286  O   GLY A 287    -146.620 -79.546-127.774  1.00  0.00            
ATOM   4287  N   HIS A 288    -144.960 -79.960-129.263  1.00  0.00            
ATOM   4288  H   HIS A 288    -144.630 -80.605-129.968  1.00  0.00            
ATOM   4289  CA  HIS A 288    -144.119 -78.771-129.093  1.00  0.00            
ATOM   4290  HA  HIS A 288    -144.708 -77.938-128.712  1.00  0.00            
ATOM   4291  CB  HIS A 288    -142.993 -79.082-128.083  1.00  0.00            
ATOM   4292  HB1 HIS A 288    -142.451 -79.963-128.430  1.00  0.00            
ATOM   4293  HB2 HIS A 288    -143.452 -79.334-127.127  1.00  0.00            
ATOM   4294  CG  HIS A 288    -141.961 -77.999-127.828  1.00  0.00            
ATOM   4295  ND1 HIS A 288    -141.699 -76.886-128.631  1.00  0.00            
ATOM   4296  CE1 HIS A 288    -140.605 -76.307-128.124  1.00  0.00            
ATOM   4297  HE1 HIS A 288    -140.120 -75.442-128.551  1.00  0.00            
ATOM   4298  NE2 HIS A 288    -140.185 -76.963-127.031  1.00  0.00            
ATOM   4299  HE2 HIS A 288    -139.344 -76.743-126.510  1.00  0.00            
ATOM   4300  CD2 HIS A 288    -141.024 -78.039-126.834  1.00  0.00            
ATOM   4301  HD2 HIS A 288    -140.915 -78.821-126.096  1.00  0.00            
ATOM   4302  C   HIS A 288    -143.565 -78.406-130.476  1.00  0.00            
ATOM   4303  O   HIS A 288    -143.121 -79.290-131.212  1.00  0.00            
ATOM   4304  N   LEU A 289    -143.622 -77.127-130.846  1.00  0.00            
ATOM   4305  H   LEU A 289    -144.010 -76.467-130.179  1.00  0.00            
ATOM   4306  CA  LEU A 289    -142.915 -76.579-132.004  1.00  0.00            
ATOM   4307  HA  LEU A 289    -142.076 -77.226-132.260  1.00  0.00            
ATOM   4308  CB  LEU A 289    -143.867 -76.453-133.205  1.00  0.00            
ATOM   4309  HB1 LEU A 289    -143.410 -75.771-133.923  1.00  0.00            
ATOM   4310  HB2 LEU A 289    -144.795 -75.993-132.861  1.00  0.00            
ATOM   4311  CG  LEU A 289    -144.199 -77.744-133.958  1.00  0.00            
ATOM   4312  HG  LEU A 289    -144.620 -78.482-133.278  1.00  0.00            
ATOM   4313  CD1 LEU A 289    -145.245 -77.407-135.021  1.00  0.00            
ATOM   4314 1HD1 LEU A 289    -145.404 -78.262-135.669  1.00  0.00            
ATOM   4315 2HD1 LEU A 289    -146.184 -77.146-134.534  1.00  0.00            
ATOM   4316 3HD1 LEU A 289    -144.907 -76.568-135.619  1.00  0.00            
ATOM   4317  CD2 LEU A 289    -142.958 -78.313-134.650  1.00  0.00            
ATOM   4318 1HD2 LEU A 289    -143.255 -79.104-135.336  1.00  0.00            
ATOM   4319 2HD2 LEU A 289    -142.429 -77.539-135.200  1.00  0.00            
ATOM   4320 3HD2 LEU A 289    -142.294 -78.748-133.903  1.00  0.00            
ATOM   4321  C   LEU A 289    -142.366 -75.187-131.698  1.00  0.00            
ATOM   4322  O   LEU A 289    -143.111 -74.322-131.244  1.00  0.00            
ATOM   4323  N   LYS A 290    -141.113 -74.922-132.088  1.00  0.00            
ATOM   4324  H   LYS A 290    -140.567 -75.687-132.452  1.00  0.00            
ATOM   4325  CA  LYS A 290    -140.650 -73.552-132.356  1.00  0.00            
ATOM   4326  HA  LYS A 290    -141.075 -72.888-131.600  1.00  0.00            
ATOM   4327  CB  LYS A 290    -139.119 -73.473-132.259  1.00  0.00            
ATOM   4328  HB1 LYS A 290    -138.674 -74.088-133.044  1.00  0.00            
ATOM   4329  HB2 LYS A 290    -138.804 -73.863-131.289  1.00  0.00            
ATOM   4330  CG  LYS A 290    -138.623 -72.024-132.398  1.00  0.00            
ATOM   4331  HG1 LYS A 290    -139.048 -71.422-131.593  1.00  0.00            
ATOM   4332  HG2 LYS A 290    -138.956 -71.618-133.353  1.00  0.00            
ATOM   4333  CD  LYS A 290    -137.091 -71.946-132.333  1.00  0.00            
ATOM   4334  HD1 LYS A 290    -136.655 -72.535-133.142  1.00  0.00            
ATOM   4335  HD2 LYS A 290    -136.757 -72.364-131.382  1.00  0.00            
ATOM   4336  CE  LYS A 290    -136.597 -70.497-132.420  1.00  0.00            
ATOM   4337  HE1 LYS A 290    -135.517 -70.473-132.241  1.00  0.00            
ATOM   4338  HE2 LYS A 290    -137.064 -69.929-131.613  1.00  0.00            
ATOM   4339  NZ  LYS A 290    -136.919 -69.850-133.710  1.00  0.00            
ATOM   4340  HZ1 LYS A 290    -136.611 -68.880-133.743  1.00  0.00            
ATOM   4341  HZ2 LYS A 290    -136.562 -70.351-134.502  1.00  0.00            
ATOM   4342  HZ3 LYS A 290    -137.932 -69.727-133.808  1.00  0.00            
ATOM   4343  C   LYS A 290    -141.177 -73.105-133.725  1.00  0.00            
ATOM   4344  O   LYS A 290    -141.016 -73.840-134.703  1.00  0.00            
ATOM   4345  N   CYS A 291    -141.765 -71.913-133.794  1.00  0.00            
ATOM   4346  H   CYS A 291    -141.830 -71.374-132.936  1.00  0.00            
ATOM   4347  CA  CYS A 291    -142.479 -71.391-134.961  1.00  0.00            
ATOM   4348  HA  CYS A 291    -142.239 -71.983-135.843  1.00  0.00            
ATOM   4349  CB  CYS A 291    -143.991 -71.490-134.709  1.00  0.00            
ATOM   4350  HB1 CYS A 291    -144.521 -71.114-135.584  1.00  0.00            
ATOM   4351  HB2 CYS A 291    -144.252 -70.873-133.847  1.00  0.00            
ATOM   4352  SG  CYS A 291    -144.498 -73.200-134.392  1.00  0.00            
ATOM   4353  HG  CYS A 291    -145.804 -72.956-134.239  1.00  0.00            
ATOM   4354  C   CYS A 291    -142.114 -69.927-135.241  1.00  0.00            
ATOM   4355  O   CYS A 291    -142.394 -69.061-134.413  1.00  0.00            
ATOM   4356  N   ARG A 292    -141.589 -69.635-136.436  1.00  0.00            
ATOM   4357  H   ARG A 292    -141.524 -70.396-137.108  1.00  0.00            
ATOM   4358  CA  ARG A 292    -141.408 -68.267-136.948  1.00  0.00            
ATOM   4359  HA  ARG A 292    -141.487 -67.589-136.101  1.00  0.00            
ATOM   4360  CB  ARG A 292    -140.007 -68.043-137.541  1.00  0.00            
ATOM   4361  HB1 ARG A 292    -139.266 -68.180-136.753  1.00  0.00            
ATOM   4362  HB2 ARG A 292    -139.936 -67.015-137.899  1.00  0.00            
ATOM   4363  CG  ARG A 292    -139.691 -69.005-138.690  1.00  0.00            
ATOM   4364  HG1 ARG A 292    -140.452 -68.923-139.465  1.00  0.00            
ATOM   4365  HG2 ARG A 292    -139.694 -70.022-138.296  1.00  0.00            
ATOM   4366  CD  ARG A 292    -138.326 -68.717-139.321  1.00  0.00            
ATOM   4367  HD1 ARG A 292    -137.587 -68.567-138.534  1.00  0.00            
ATOM   4368  HD2 ARG A 292    -138.395 -67.801-139.909  1.00  0.00            
ATOM   4369  NE  ARG A 292    -137.916 -69.835-140.186  1.00  0.00            
ATOM   4370  HE  ARG A 292    -138.281 -69.854-141.139  1.00  0.00            
ATOM   4371  CZ  ARG A 292    -137.396 -70.976-139.776  1.00  0.00            
ATOM   4372  NH1 ARG A 292    -136.960 -71.151-138.568  1.00  0.00            
ATOM   4373 1HH1 ARG A 292    -137.065 -70.435-137.884  1.00  0.00            
ATOM   4374 2HH1 ARG A 292    -136.658 -72.106-138.346  1.00  0.00            
ATOM   4375  NH2 ARG A 292    -137.329 -72.003-140.561  1.00  0.00            
ATOM   4376 1HH2 ARG A 292    -137.775 -71.958-141.463  1.00  0.00            
ATOM   4377 2HH2 ARG A 292    -137.022 -72.884-140.135  1.00  0.00            
ATOM   4378  C   ARG A 292    -142.533 -67.894-137.911  1.00  0.00            
ATOM   4379  O   ARG A 292    -142.956 -68.693-138.743  1.00  0.00            
ATOM   4380  N   LEU A 293    -143.012 -66.664-137.796  1.00  0.00            
ATOM   4381  H   LEU A 293    -142.576 -66.068-137.102  1.00  0.00            
ATOM   4382  CA  LEU A 293    -144.255 -66.194-138.395  1.00  0.00            
ATOM   4383  HA  LEU A 293    -144.596 -66.917-139.140  1.00  0.00            
ATOM   4384  CB  LEU A 293    -145.295 -66.139-137.257  1.00  0.00            
ATOM   4385  HB1 LEU A 293    -145.107 -65.270-136.625  1.00  0.00            
ATOM   4386  HB2 LEU A 293    -145.149 -67.027-136.637  1.00  0.00            
ATOM   4387  CG  LEU A 293    -146.761 -66.150-137.714  1.00  0.00            
ATOM   4388  HG  LEU A 293    -146.885 -66.903-138.489  1.00  0.00            
ATOM   4389  CD1 LEU A 293    -147.659 -66.506-136.529  1.00  0.00            
ATOM   4390 1HD1 LEU A 293    -148.701 -66.512-136.843  1.00  0.00            
ATOM   4391 2HD1 LEU A 293    -147.406 -67.502-136.162  1.00  0.00            
ATOM   4392 3HD1 LEU A 293    -147.525 -65.784-135.723  1.00  0.00            
ATOM   4393  CD2 LEU A 293    -147.227 -64.793-138.239  1.00  0.00            
ATOM   4394 1HD2 LEU A 293    -148.296 -64.827-138.445  1.00  0.00            
ATOM   4395 2HD2 LEU A 293    -147.029 -64.034-137.485  1.00  0.00            
ATOM   4396 3HD2 LEU A 293    -146.714 -64.552-139.166  1.00  0.00            
ATOM   4397  C   LEU A 293    -144.005 -64.854-139.096  1.00  0.00            
ATOM   4398  O   LEU A 293    -143.565 -63.886-138.467  1.00  0.00            
ATOM   4399  N   LYS A 294    -144.273 -64.801-140.406  1.00  0.00            
ATOM   4400  H   LYS A 294    -144.681 -65.627-140.840  1.00  0.00            
ATOM   4401  CA  LYS A 294    -144.120 -63.606-141.241  1.00  0.00            
ATOM   4402  HA  LYS A 294    -143.484 -62.915-140.694  1.00  0.00            
ATOM   4403  CB  LYS A 294    -143.418 -63.958-142.564  1.00  0.00            
ATOM   4404  HB1 LYS A 294    -144.159 -64.331-143.274  1.00  0.00            
ATOM   4405  HB2 LYS A 294    -142.694 -64.756-142.395  1.00  0.00            
ATOM   4406  CG  LYS A 294    -142.684 -62.752-143.179  1.00  0.00            
ATOM   4407  HG1 LYS A 294    -143.364 -61.902-143.228  1.00  0.00            
ATOM   4408  HG2 LYS A 294    -142.396 -63.018-144.197  1.00  0.00            
ATOM   4409  CD  LYS A 294    -141.413 -62.367-142.395  1.00  0.00            
ATOM   4410  HD1 LYS A 294    -140.802 -63.262-142.270  1.00  0.00            
ATOM   4411  HD2 LYS A 294    -141.667 -61.996-141.403  1.00  0.00            
ATOM   4412  CE  LYS A 294    -140.567 -61.316-143.128  1.00  0.00            
ATOM   4413  HE1 LYS A 294    -140.438 -61.644-144.163  1.00  0.00            
ATOM   4414  HE2 LYS A 294    -139.582 -61.273-142.656  1.00  0.00            
ATOM   4415  NZ  LYS A 294    -141.179 -59.967-143.100  1.00  0.00            
ATOM   4416  HZ1 LYS A 294    -140.687 -59.314-143.688  1.00  0.00            
ATOM   4417  HZ2 LYS A 294    -142.148 -59.977-143.430  1.00  0.00            
ATOM   4418  HZ3 LYS A 294    -141.179 -59.550-142.170  1.00  0.00            
ATOM   4419  C   LYS A 294    -145.476 -62.930-141.436  1.00  0.00            
ATOM   4420  O   LYS A 294    -146.420 -63.497-141.977  1.00  0.00            
ATOM   4421  N   MET A 295    -145.579 -61.712-140.921  1.00  0.00            
ATOM   4422  H   MET A 295    -144.743 -61.337-140.487  1.00  0.00            
ATOM   4423  CA  MET A 295    -146.861 -61.092-140.568  1.00  0.00            
ATOM   4424  HA  MET A 295    -147.602 -61.877-140.406  1.00  0.00            
ATOM   4425  CB  MET A 295    -146.645 -60.352-139.244  1.00  0.00            
ATOM   4426  HB1 MET A 295    -147.462 -59.663-139.072  1.00  0.00            
ATOM   4427  HB2 MET A 295    -145.728 -59.768-139.293  1.00  0.00            
ATOM   4428  CG  MET A 295    -146.574 -61.362-138.092  1.00  0.00            
ATOM   4429  HG1 MET A 295    -145.775 -62.078-138.291  1.00  0.00            
ATOM   4430  HG2 MET A 295    -147.518 -61.907-138.067  1.00  0.00            
ATOM   4431  SD  MET A 295    -146.298 -60.668-136.447  1.00  0.00            
ATOM   4432  CE  MET A 295    -144.626 -60.027-136.675  1.00  0.00            
ATOM   4433  HE1 MET A 295    -144.237 -59.656-135.730  1.00  0.00            
ATOM   4434  HE2 MET A 295    -143.990 -60.829-137.046  1.00  0.00            
ATOM   4435  HE3 MET A 295    -144.642 -59.215-137.397  1.00  0.00            
ATOM   4436  C   MET A 295    -147.463 -60.170-141.637  1.00  0.00            
ATOM   4437  O   MET A 295    -148.590 -59.706-141.481  1.00  0.00            
ATOM   4438  N   ASP A 296    -146.731 -59.897-142.713  1.00  0.00            
ATOM   4439  H   ASP A 296    -145.862 -60.401-142.835  1.00  0.00            
ATOM   4440  CA  ASP A 296    -147.062 -58.861-143.701  1.00  0.00            
ATOM   4441  HA  ASP A 296    -147.536 -58.028-143.179  1.00  0.00            
ATOM   4442  CB  ASP A 296    -145.773 -58.322-144.346  1.00  0.00            
ATOM   4443  HB1 ASP A 296    -145.346 -57.574-143.678  1.00  0.00            
ATOM   4444  HB2 ASP A 296    -145.998 -57.824-145.290  1.00  0.00            
ATOM   4445  CG  ASP A 296    -144.736 -59.416-144.579  1.00  0.00            
ATOM   4446  OD1 ASP A 296    -145.029 -60.360-145.334  1.00  0.00            
ATOM   4447  OD2 ASP A 296    -143.682 -59.362-143.903  1.00  0.00            
ATOM   4448  C   ASP A 296    -148.067 -59.302-144.778  1.00  0.00            
ATOM   4449  O   ASP A 296    -148.584 -58.435-145.504  1.00  0.00            
ATOM   4450  N   LYS A 297    -148.385 -60.608-144.911  1.00  0.00            
ATOM   4451  H   LYS A 297    -147.882 -61.294-144.363  1.00  0.00            
ATOM   4452  CA  LYS A 297    -149.313 -61.052-145.966  1.00  0.00            
ATOM   4453  HA  LYS A 297    -149.241 -60.230-146.609  1.00  0.00            
ATOM   4454  CB  LYS A 297    -148.779 -62.137-146.908  1.00  0.00            
ATOM   4455  HB1 LYS A 297    -149.171 -63.111-146.615  1.00  0.00            
ATOM   4456  HB2 LYS A 297    -147.690 -62.176-146.837  1.00  0.00            
ATOM   4457  CG  LYS A 297    -149.158 -61.828-148.383  1.00  0.00            
ATOM   4458  HG1 LYS A 297    -150.233 -61.934-148.523  1.00  0.00            
ATOM   4459  HG2 LYS A 297    -148.690 -62.601-148.994  1.00  0.00            
ATOM   4460  CD  LYS A 297    -148.700 -60.447-148.937  1.00  0.00            
ATOM   4461  HD1 LYS A 297    -148.300 -60.638-149.934  1.00  0.00            
ATOM   4462  HD2 LYS A 297    -147.861 -60.070-148.348  1.00  0.00            
ATOM   4463  CE  LYS A 297    -149.773 -59.334-149.114  1.00  0.00            
ATOM   4464  HE1 LYS A 297    -150.616 -59.759-149.663  1.00  0.00            
ATOM   4465  HE2 LYS A 297    -149.323 -58.563-149.747  1.00  0.00            
ATOM   4466  NZ  LYS A 297    -150.265 -58.680-147.861  1.00  0.00            
ATOM   4467  HZ1 LYS A 297    -150.789 -57.837-148.029  1.00  0.00            
ATOM   4468  HZ2 LYS A 297    -150.859 -59.319-147.334  1.00  0.00            
ATOM   4469  HZ3 LYS A 297    -149.498 -58.445-147.224  1.00  0.00            
ATOM   4470  C   LYS A 297    -150.815 -61.042-145.665  1.00  0.00            
ATOM   4471  O   LYS A 297    -151.621 -60.979-146.603  1.00  0.00            
ATOM   4472  N   LEU A 298    -151.191 -60.852-144.404  1.00  0.00            
ATOM   4473  H   LEU A 298    -150.471 -60.896-143.699  1.00  0.00            
ATOM   4474  CA  LEU A 298    -152.560 -60.527-143.996  1.00  0.00            
ATOM   4475  HA  LEU A 298    -153.240 -61.242-144.456  1.00  0.00            
ATOM   4476  CB  LEU A 298    -152.665 -60.673-142.465  1.00  0.00            
ATOM   4477  HB1 LEU A 298    -153.613 -60.258-142.121  1.00  0.00            
ATOM   4478  HB2 LEU A 298    -151.863 -60.088-142.012  1.00  0.00            
ATOM   4479  CG  LEU A 298    -152.574 -62.129-141.960  1.00  0.00            
ATOM   4480  HG  LEU A 298    -151.670 -62.599-142.341  1.00  0.00            
ATOM   4481  CD1 LEU A 298    -152.493 -62.127-140.436  1.00  0.00            
ATOM   4482 1HD1 LEU A 298    -152.467 -63.151-140.069  1.00  0.00            
ATOM   4483 2HD1 LEU A 298    -151.571 -61.634-140.138  1.00  0.00            
ATOM   4484 3HD1 LEU A 298    -153.351 -61.612-140.003  1.00  0.00            
ATOM   4485  CD2 LEU A 298    -153.791 -62.966-142.366  1.00  0.00            
ATOM   4486 1HD2 LEU A 298    -153.716 -63.960-141.923  1.00  0.00            
ATOM   4487 2HD2 LEU A 298    -154.711 -62.491-142.028  1.00  0.00            
ATOM   4488 3HD2 LEU A 298    -153.816 -63.091-143.445  1.00  0.00            
ATOM   4489  C   LEU A 298    -152.987 -59.129-144.497  1.00  0.00            
ATOM   4490  O   LEU A 298    -152.223 -58.402-145.142  1.00  0.00            
ATOM   4491  N   ARG A 299    -154.251 -58.767-144.253  1.00  0.00            
ATOM   4492  H   ARG A 299    -154.870 -59.469-143.850  1.00  0.00            
ATOM   4493  CA  ARG A 299    -154.823 -57.441-144.536  1.00  0.00            
ATOM   4494  HA  ARG A 299    -154.051 -56.701-144.316  1.00  0.00            
ATOM   4495  CB  ARG A 299    -155.183 -57.309-146.033  1.00  0.00            
ATOM   4496  HB1 ARG A 299    -154.254 -57.219-146.598  1.00  0.00            
ATOM   4497  HB2 ARG A 299    -155.754 -56.391-146.186  1.00  0.00            
ATOM   4498  CG  ARG A 299    -155.973 -58.500-146.598  1.00  0.00            
ATOM   4499  HG1 ARG A 299    -156.927 -58.586-146.076  1.00  0.00            
ATOM   4500  HG2 ARG A 299    -155.402 -59.414-146.445  1.00  0.00            
ATOM   4501  CD  ARG A 299    -156.226 -58.384-148.104  1.00  0.00            
ATOM   4502  HD1 ARG A 299    -155.273 -58.274-148.623  1.00  0.00            
ATOM   4503  HD2 ARG A 299    -156.831 -57.495-148.296  1.00  0.00            
ATOM   4504  NE  ARG A 299    -156.951 -59.577-148.574  1.00  0.00            
ATOM   4505  HE  ARG A 299    -157.866 -59.724-148.157  1.00  0.00            
ATOM   4506  CZ  ARG A 299    -156.517 -60.591-149.299  1.00  0.00            
ATOM   4507  NH1 ARG A 299    -155.337 -60.623-149.854  1.00  0.00            
ATOM   4508 1HH1 ARG A 299    -154.728 -59.839-149.735  1.00  0.00            
ATOM   4509 2HH1 ARG A 299    -155.046 -61.429-150.379  1.00  0.00            
ATOM   4510  NH2 ARG A 299    -157.289 -61.624-149.456  1.00  0.00            
ATOM   4511 1HH2 ARG A 299    -158.173 -61.619-148.970  1.00  0.00            
ATOM   4512 2HH2 ARG A 299    -156.989 -62.435-149.969  1.00  0.00            
ATOM   4513  C   ARG A 299    -156.008 -57.134-143.614  1.00  0.00            
ATOM   4514  O   ARG A 299    -156.844 -57.988-143.327  1.00  0.00            
ATOM   4515  N   LEU A 300    -156.095 -55.885-143.162  1.00  0.00            
ATOM   4516  H   LEU A 300    -155.365 -55.244-143.431  1.00  0.00            
ATOM   4517  CA  LEU A 300    -157.106 -55.397-142.219  1.00  0.00            
ATOM   4518  HA  LEU A 300    -157.181 -56.095-141.384  1.00  0.00            
ATOM   4519  CB  LEU A 300    -156.618 -54.034-141.680  1.00  0.00            
ATOM   4520  HB1 LEU A 300    -157.443 -53.514-141.202  1.00  0.00            
ATOM   4521  HB2 LEU A 300    -156.308 -53.423-142.529  1.00  0.00            
ATOM   4522  CG  LEU A 300    -155.463 -54.127-140.666  1.00  0.00            
ATOM   4523  HG  LEU A 300    -154.788 -54.926-140.962  1.00  0.00            
ATOM   4524  CD1 LEU A 300    -154.698 -52.807-140.631  1.00  0.00            
ATOM   4525 1HD1 LEU A 300    -153.895 -52.875-139.896  1.00  0.00            
ATOM   4526 2HD1 LEU A 300    -154.247 -52.612-141.603  1.00  0.00            
ATOM   4527 3HD1 LEU A 300    -155.358 -51.984-140.358  1.00  0.00            
ATOM   4528  CD2 LEU A 300    -155.981 -54.402-139.253  1.00  0.00            
ATOM   4529 1HD2 LEU A 300    -155.130 -54.537-138.585  1.00  0.00            
ATOM   4530 2HD2 LEU A 300    -156.554 -53.552-138.885  1.00  0.00            
ATOM   4531 3HD2 LEU A 300    -156.596 -55.299-139.227  1.00  0.00            
ATOM   4532  C   LEU A 300    -158.505 -55.304-142.864  1.00  0.00            
ATOM   4533  O   LEU A 300    -158.921 -54.234-143.301  1.00  0.00            
ATOM   4534  N   LYS A 301    -159.270 -56.407-142.873  1.00  0.00            
ATOM   4535  H   LYS A 301    -158.820 -57.278-142.611  1.00  0.00            
ATOM   4536  CA  LYS A 301    -160.660 -56.459-143.390  1.00  0.00            
ATOM   4537  HA  LYS A 301    -160.632 -56.222-144.455  1.00  0.00            
ATOM   4538  CB  LYS A 301    -161.209 -57.893-143.220  1.00  0.00            
ATOM   4539  HB1 LYS A 301    -161.114 -58.155-142.167  1.00  0.00            
ATOM   4540  HB2 LYS A 301    -160.572 -58.579-143.783  1.00  0.00            
ATOM   4541  CG  LYS A 301    -162.681 -58.157-143.622  1.00  0.00            
ATOM   4542  HG1 LYS A 301    -163.341 -57.555-142.999  1.00  0.00            
ATOM   4543  HG2 LYS A 301    -162.899 -59.200-143.401  1.00  0.00            
ATOM   4544  CD  LYS A 301    -163.027 -57.922-145.102  1.00  0.00            
ATOM   4545  HD1 LYS A 301    -162.303 -58.466-145.712  1.00  0.00            
ATOM   4546  HD2 LYS A 301    -162.938 -56.864-145.347  1.00  0.00            
ATOM   4547  CE  LYS A 301    -164.437 -58.433-145.473  1.00  0.00            
ATOM   4548  HE1 LYS A 301    -164.497 -59.500-145.231  1.00  0.00            
ATOM   4549  HE2 LYS A 301    -164.556 -58.339-146.557  1.00  0.00            
ATOM   4550  NZ  LYS A 301    -165.544 -57.701-144.797  1.00  0.00            
ATOM   4551  HZ1 LYS A 301    -166.447 -58.062-145.090  1.00  0.00            
ATOM   4552  HZ2 LYS A 301    -165.491 -57.798-143.793  1.00  0.00            
ATOM   4553  HZ3 LYS A 301    -165.511 -56.706-145.017  1.00  0.00            
ATOM   4554  C   LYS A 301    -161.596 -55.418-142.754  1.00  0.00            
ATOM   4555  O   LYS A 301    -162.572 -55.051-143.396  1.00  0.00            
ATOM   4556  N   GLY A 302    -161.325 -54.932-141.538  1.00  0.00            
ATOM   4557  H   GLY A 302    -160.522 -55.309-141.061  1.00  0.00            
ATOM   4558  CA  GLY A 302    -162.093 -53.888-140.837  1.00  0.00            
ATOM   4559  HA1 GLY A 302    -162.010 -54.048-139.763  1.00  0.00            
ATOM   4560  HA2 GLY A 302    -163.144 -53.984-141.099  1.00  0.00            
ATOM   4561  C   GLY A 302    -161.663 -52.445-141.157  1.00  0.00            
ATOM   4562  O   GLY A 302    -161.390 -51.662-140.238  1.00  0.00            
ATOM   4563  N   VAL A 303    -161.557 -52.105-142.445  1.00  0.00            
ATOM   4564  H   VAL A 303    -161.803 -52.803-143.139  1.00  0.00            
ATOM   4565  CA  VAL A 303    -161.156 -50.789-142.985  1.00  0.00            
ATOM   4566  HA  VAL A 303    -161.260 -50.032-142.209  1.00  0.00            
ATOM   4567  CB  VAL A 303    -159.675 -50.821-143.440  1.00  0.00            
ATOM   4568  HB  VAL A 303    -159.535 -51.649-144.135  1.00  0.00            
ATOM   4569  CG1 VAL A 303    -159.202 -49.535-144.133  1.00  0.00            
ATOM   4570 1HG1 VAL A 303    -158.132 -49.597-144.337  1.00  0.00            
ATOM   4571 2HG1 VAL A 303    -159.702 -49.420-145.095  1.00  0.00            
ATOM   4572 3HG1 VAL A 303    -159.393 -48.665-143.504  1.00  0.00            
ATOM   4573  CG2 VAL A 303    -158.746 -51.024-142.234  1.00  0.00            
ATOM   4574 1HG2 VAL A 303    -157.710 -51.074-142.570  1.00  0.00            
ATOM   4575 2HG2 VAL A 303    -158.858 -50.203-141.527  1.00  0.00            
ATOM   4576 3HG2 VAL A 303    -158.984 -51.962-141.742  1.00  0.00            
ATOM   4577  C   VAL A 303    -162.090 -50.401-144.142  1.00  0.00            
ATOM   4578  O   VAL A 303    -162.627 -51.280-144.810  1.00  0.00            
ATOM   4579  N   SER A 304    -162.268 -49.095-144.386  1.00  0.00            
ATOM   4580  H   SER A 304    -161.744 -48.445-143.825  1.00  0.00            
ATOM   4581  CA  SER A 304    -163.074 -48.524-145.487  1.00  0.00            
ATOM   4582  HA  SER A 304    -163.121 -47.452-145.293  1.00  0.00            
ATOM   4583  CB  SER A 304    -162.367 -48.636-146.854  1.00  0.00            
ATOM   4584  HB1 SER A 304    -161.537 -47.929-146.876  1.00  0.00            
ATOM   4585  HB2 SER A 304    -163.060 -48.360-147.651  1.00  0.00            
ATOM   4586  OG  SER A 304    -161.845 -49.924-147.106  1.00  0.00            
ATOM   4587  HG  SER A 304    -162.472 -50.570-146.744  1.00  0.00            
ATOM   4588  C   SER A 304    -164.554 -48.951-145.511  1.00  0.00            
ATOM   4589  O   SER A 304    -165.056 -49.440-146.516  1.00  0.00            
ATOM   4590  N   TYR A 305    -165.258 -48.687-144.405  1.00  0.00            
ATOM   4591  H   TYR A 305    -164.784 -48.241-143.636  1.00  0.00            
ATOM   4592  CA  TYR A 305    -166.725 -48.703-144.311  1.00  0.00            
ATOM   4593  HA  TYR A 305    -167.157 -48.656-145.312  1.00  0.00            
ATOM   4594  CB  TYR A 305    -167.245 -49.972-143.610  1.00  0.00            
ATOM   4595  HB1 TYR A 305    -168.319 -50.055-143.786  1.00  0.00            
ATOM   4596  HB2 TYR A 305    -167.109 -49.853-142.535  1.00  0.00            
ATOM   4597  CG  TYR A 305    -166.596 -51.276-143.998  1.00  0.00            
ATOM   4598  CD1 TYR A 305    -167.113 -52.068-145.040  1.00  0.00            
ATOM   4599  HD1 TYR A 305    -167.987 -51.741-145.588  1.00  0.00            
ATOM   4600  CE1 TYR A 305    -166.515 -53.306-145.350  1.00  0.00            
ATOM   4601  HE1 TYR A 305    -166.921 -53.915-146.142  1.00  0.00            
ATOM   4602  CZ  TYR A 305    -165.387 -53.734-144.623  1.00  0.00            
ATOM   4603  OH  TYR A 305    -164.774 -54.917-144.899  1.00  0.00            
ATOM   4604  HH  TYR A 305    -163.934 -54.927-144.405  1.00  0.00            
ATOM   4605  CE2 TYR A 305    -164.879 -52.932-143.580  1.00  0.00            
ATOM   4606  HE2 TYR A 305    -164.021 -53.240-143.025  1.00  0.00            
ATOM   4607  CD2 TYR A 305    -165.482 -51.711-143.266  1.00  0.00            
ATOM   4608  HD2 TYR A 305    -165.083 -51.095-142.476  1.00  0.00            
ATOM   4609  C   TYR A 305    -167.210 -47.489-143.504  1.00  0.00            
ATOM   4610  O   TYR A 305    -166.411 -46.795-142.868  1.00  0.00            
ATOM   4611  N   SER A 306    -168.527 -47.303-143.452  1.00  0.00            
ATOM   4612  H   SER A 306    -169.122 -47.905-144.007  1.00  0.00            
ATOM   4613  CA  SER A 306    -169.220 -46.592-142.373  1.00  0.00            
ATOM   4614  HA  SER A 306    -168.847 -45.569-142.324  1.00  0.00            
ATOM   4615  CB  SER A 306    -170.722 -46.546-142.710  1.00  0.00            
ATOM   4616  HB1 SER A 306    -170.881 -45.764-143.454  1.00  0.00            
ATOM   4617  HB2 SER A 306    -171.314 -46.303-141.826  1.00  0.00            
ATOM   4618  OG  SER A 306    -171.159 -47.772-143.270  1.00  0.00            
ATOM   4619  HG  SER A 306    -171.389 -48.395-142.565  1.00  0.00            
ATOM   4620  C   SER A 306    -168.994 -47.243-140.994  1.00  0.00            
ATOM   4621  O   SER A 306    -168.467 -48.354-140.879  1.00  0.00            
ATOM   4622  N   LEU A 307    -169.420 -46.550-139.933  1.00  0.00            
ATOM   4623  H   LEU A 307    -169.884 -45.671-140.098  1.00  0.00            
ATOM   4624  CA  LEU A 307    -169.633 -47.159-138.618  1.00  0.00            
ATOM   4625  HA  LEU A 307    -168.977 -48.021-138.512  1.00  0.00            
ATOM   4626  CB  LEU A 307    -169.316 -46.160-137.492  1.00  0.00            
ATOM   4627  HB1 LEU A 307    -169.597 -46.616-136.542  1.00  0.00            
ATOM   4628  HB2 LEU A 307    -169.941 -45.276-137.630  1.00  0.00            
ATOM   4629  CG  LEU A 307    -167.842 -45.724-137.409  1.00  0.00            
ATOM   4630  HG  LEU A 307    -167.550 -45.242-138.341  1.00  0.00            
ATOM   4631  CD1 LEU A 307    -167.682 -44.711-136.275  1.00  0.00            
ATOM   4632 1HD1 LEU A 307    -166.648 -44.370-136.225  1.00  0.00            
ATOM   4633 2HD1 LEU A 307    -168.321 -43.848-136.464  1.00  0.00            
ATOM   4634 3HD1 LEU A 307    -167.962 -45.159-135.323  1.00  0.00            
ATOM   4635  CD2 LEU A 307    -166.895 -46.900-137.143  1.00  0.00            
ATOM   4636 1HD2 LEU A 307    -165.886 -46.527-136.975  1.00  0.00            
ATOM   4637 2HD2 LEU A 307    -167.230 -47.463-136.272  1.00  0.00            
ATOM   4638 3HD2 LEU A 307    -166.880 -47.557-138.012  1.00  0.00            
ATOM   4639  C   LEU A 307    -171.074 -47.672-138.515  1.00  0.00            
ATOM   4640  O   LEU A 307    -171.998 -47.005-138.974  1.00  0.00            
ATOM   4641  N   CYS A 308    -171.244 -48.845-137.911  1.00  0.00            
ATOM   4642  H   CYS A 308    -170.414 -49.351-137.635  1.00  0.00            
ATOM   4643  CA  CYS A 308    -172.521 -49.544-137.806  1.00  0.00            
ATOM   4644  HA  CYS A 308    -172.993 -49.523-138.789  1.00  0.00            
ATOM   4645  CB  CYS A 308    -172.221 -51.014-137.475  1.00  0.00            
ATOM   4646  HB1 CYS A 308    -171.628 -51.066-136.566  1.00  0.00            
ATOM   4647  HB2 CYS A 308    -171.642 -51.446-138.292  1.00  0.00            
ATOM   4648  SG  CYS A 308    -173.729 -52.001-137.254  1.00  0.00            
ATOM   4649  HG  CYS A 308    -174.389 -51.602-138.365  1.00  0.00            
ATOM   4650  C   CYS A 308    -173.501 -48.851-136.841  1.00  0.00            
ATOM   4651  O   CYS A 308    -173.113 -48.270-135.818  1.00  0.00            
ATOM   4652  N   THR A 309    -174.778 -48.919-137.213  1.00  0.00            
ATOM   4653  H   THR A 309    -174.964 -49.461-138.057  1.00  0.00            
ATOM   4654  CA  THR A 309    -175.941 -48.277-136.596  1.00  0.00            
ATOM   4655  HA  THR A 309    -175.821 -47.199-136.684  1.00  0.00            
ATOM   4656  CB  THR A 309    -177.207 -48.683-137.372  1.00  0.00            
ATOM   4657  HB  THR A 309    -177.351 -49.763-137.308  1.00  0.00            
ATOM   4658  CG2 THR A 309    -178.483 -47.980-136.905  1.00  0.00            
ATOM   4659 1HG2 THR A 309    -179.293 -48.226-137.592  1.00  0.00            
ATOM   4660 2HG2 THR A 309    -178.766 -48.322-135.912  1.00  0.00            
ATOM   4661 3HG2 THR A 309    -178.336 -46.900-136.907  1.00  0.00            
ATOM   4662  OG1 THR A 309    -177.041 -48.321-138.717  1.00  0.00            
ATOM   4663  HG1 THR A 309    -176.587 -49.073-139.139  1.00  0.00            
ATOM   4664  C   THR A 309    -176.084 -48.642-135.121  1.00  0.00            
ATOM   4665  O   THR A 309    -175.810 -49.762-134.706  1.00  0.00            
ATOM   4666  N   ALA A 310    -176.592 -47.716-134.302  1.00  0.00            
ATOM   4667  H   ALA A 310    -176.854 -46.826-134.699  1.00  0.00            
ATOM   4668  CA  ALA A 310    -176.705 -47.870-132.847  1.00  0.00            
ATOM   4669  HA  ALA A 310    -175.712 -48.120-132.472  1.00  0.00            
ATOM   4670  CB  ALA A 310    -177.094 -46.503-132.265  1.00  0.00            
ATOM   4671  HB1 ALA A 310    -177.088 -46.548-131.178  1.00  0.00            
ATOM   4672  HB2 ALA A 310    -176.386 -45.739-132.586  1.00  0.00            
ATOM   4673  HB3 ALA A 310    -178.094 -46.221-132.601  1.00  0.00            
ATOM   4674  C   ALA A 310    -177.646 -49.005-132.359  1.00  0.00            
ATOM   4675  O   ALA A 310    -177.844 -49.168-131.155  1.00  0.00            
ATOM   4676  N   ALA A 311    -178.207 -49.827-133.249  1.00  0.00            
ATOM   4677  H   ALA A 311    -177.880 -49.751-134.203  1.00  0.00            
ATOM   4678  CA  ALA A 311    -179.167 -50.901-132.977  1.00  0.00            
ATOM   4679  HA  ALA A 311    -179.961 -50.482-132.359  1.00  0.00            
ATOM   4680  CB  ALA A 311    -179.798 -51.300-134.314  1.00  0.00            
ATOM   4681  HB1 ALA A 311    -180.622 -51.987-134.130  1.00  0.00            
ATOM   4682  HB2 ALA A 311    -180.194 -50.424-134.828  1.00  0.00            
ATOM   4683  HB3 ALA A 311    -179.060 -51.789-134.953  1.00  0.00            
ATOM   4684  C   ALA A 311    -178.602 -52.118-132.198  1.00  0.00            
ATOM   4685  O   ALA A 311    -179.189 -53.198-132.210  1.00  0.00            
ATOM   4686  N   PHE A 312    -177.475 -51.955-131.502  1.00  0.00            
ATOM   4687  H   PHE A 312    -177.032 -51.050-131.542  1.00  0.00            
ATOM   4688  CA  PHE A 312    -176.830 -52.985-130.690  1.00  0.00            
ATOM   4689  HA  PHE A 312    -176.699 -53.863-131.315  1.00  0.00            
ATOM   4690  CB  PHE A 312    -175.441 -52.498-130.252  1.00  0.00            
ATOM   4691  HB1 PHE A 312    -174.964 -53.276-129.654  1.00  0.00            
ATOM   4692  HB2 PHE A 312    -175.559 -51.618-129.618  1.00  0.00            
ATOM   4693  CG  PHE A 312    -174.525 -52.158-131.406  1.00  0.00            
ATOM   4694  CD1 PHE A 312    -173.977 -53.193-132.187  1.00  0.00            
ATOM   4695  HD1 PHE A 312    -174.185 -54.226-131.946  1.00  0.00            
ATOM   4696  CE1 PHE A 312    -173.194 -52.883-133.311  1.00  0.00            
ATOM   4697  HE1 PHE A 312    -172.808 -53.675-133.938  1.00  0.00            
ATOM   4698  CZ  PHE A 312    -172.962 -51.541-133.652  1.00  0.00            
ATOM   4699  HZ  PHE A 312    -172.409 -51.301-134.545  1.00  0.00            
ATOM   4700  CE2 PHE A 312    -173.487 -50.506-132.862  1.00  0.00            
ATOM   4701  HE2 PHE A 312    -173.337 -49.480-133.165  1.00  0.00            
ATOM   4702  CD2 PHE A 312    -174.270 -50.813-131.735  1.00  0.00            
ATOM   4703  HD2 PHE A 312    -174.694 -50.018-131.141  1.00  0.00            
ATOM   4704  C   PHE A 312    -177.642 -53.385-129.450  1.00  0.00            
ATOM   4705  O   PHE A 312    -178.257 -52.536-128.796  1.00  0.00            
ATOM   4706  N   THR A 313    -177.541 -54.661-129.073  1.00  0.00            
ATOM   4707  H   THR A 313    -177.105 -55.302-129.734  1.00  0.00            
ATOM   4708  CA  THR A 313    -177.846 -55.203-127.736  1.00  0.00            
ATOM   4709  HA  THR A 313    -177.685 -54.432-126.984  1.00  0.00            
ATOM   4710  CB  THR A 313    -179.294 -55.720-127.606  1.00  0.00            
ATOM   4711  HB  THR A 313    -179.405 -56.168-126.618  1.00  0.00            
ATOM   4712  CG2 THR A 313    -180.361 -54.639-127.756  1.00  0.00            
ATOM   4713 1HG2 THR A 313    -181.339 -55.067-127.536  1.00  0.00            
ATOM   4714 2HG2 THR A 313    -180.163 -53.824-127.060  1.00  0.00            
ATOM   4715 3HG2 THR A 313    -180.366 -54.257-128.778  1.00  0.00            
ATOM   4716  OG1 THR A 313    -179.560 -56.707-128.574  1.00  0.00            
ATOM   4717  HG1 THR A 313    -178.755 -57.240-128.640  1.00  0.00            
ATOM   4718  C   THR A 313    -176.909 -56.379-127.448  1.00  0.00            
ATOM   4719  O   THR A 313    -176.694 -57.203-128.337  1.00  0.00            
ATOM   4720  N   PHE A 314    -176.388 -56.517-126.225  1.00  0.00            
ATOM   4721  H   PHE A 314    -176.595 -55.839-125.509  1.00  0.00            
ATOM   4722  CA  PHE A 314    -175.693 -57.751-125.824  1.00  0.00            
ATOM   4723  HA  PHE A 314    -174.831 -57.917-126.470  1.00  0.00            
ATOM   4724  CB  PHE A 314    -175.210 -57.664-124.365  1.00  0.00            
ATOM   4725  HB1 PHE A 314    -174.960 -58.676-124.042  1.00  0.00            
ATOM   4726  HB2 PHE A 314    -176.043 -57.332-123.744  1.00  0.00            
ATOM   4727  CG  PHE A 314    -173.994 -56.812-124.035  1.00  0.00            
ATOM   4728  CD1 PHE A 314    -173.246 -56.122-125.013  1.00  0.00            
ATOM   4729  HD1 PHE A 314    -173.526 -56.158-126.054  1.00  0.00            
ATOM   4730  CE1 PHE A 314    -172.112 -55.379-124.637  1.00  0.00            
ATOM   4731  HE1 PHE A 314    -171.543 -54.843-125.382  1.00  0.00            
ATOM   4732  CZ  PHE A 314    -171.703 -55.341-123.293  1.00  0.00            
ATOM   4733  HZ  PHE A 314    -170.827 -54.778-123.005  1.00  0.00            
ATOM   4734  CE2 PHE A 314    -172.432 -56.045-122.323  1.00  0.00            
ATOM   4735  HE2 PHE A 314    -172.107 -56.037-121.292  1.00  0.00            
ATOM   4736  CD2 PHE A 314    -173.580 -56.764-122.691  1.00  0.00            
ATOM   4737  HD2 PHE A 314    -174.139 -57.294-121.934  1.00  0.00            
ATOM   4738  C   PHE A 314    -176.613 -58.975-125.955  1.00  0.00            
ATOM   4739  O   PHE A 314    -177.815 -58.886-125.699  1.00  0.00            
ATOM   4740  N   THR A 315    -176.029 -60.131-126.263  1.00  0.00            
ATOM   4741  H   THR A 315    -175.028 -60.134-126.448  1.00  0.00            
ATOM   4742  CA  THR A 315    -176.642 -61.451-126.038  1.00  0.00            
ATOM   4743  HA  THR A 315    -177.589 -61.315-125.519  1.00  0.00            
ATOM   4744  CB  THR A 315    -176.966 -62.184-127.353  1.00  0.00            
ATOM   4745  HB  THR A 315    -177.336 -63.184-127.125  1.00  0.00            
ATOM   4746  CG2 THR A 315    -178.029 -61.445-128.165  1.00  0.00            
ATOM   4747 1HG2 THR A 315    -178.265 -62.019-129.060  1.00  0.00            
ATOM   4748 2HG2 THR A 315    -178.933 -61.320-127.571  1.00  0.00            
ATOM   4749 3HG2 THR A 315    -177.651 -60.467-128.460  1.00  0.00            
ATOM   4750  OG1 THR A 315    -175.851 -62.289-128.190  1.00  0.00            
ATOM   4751  HG1 THR A 315    -175.367 -63.100-127.894  1.00  0.00            
ATOM   4752  C   THR A 315    -175.742 -62.252-125.090  1.00  0.00            
ATOM   4753  O   THR A 315    -174.590 -61.878-124.882  1.00  0.00            
ATOM   4754  N   LYS A 316    -176.286 -63.261-124.390  1.00  0.00            
ATOM   4755  H   LYS A 316    -177.219 -63.537-124.656  1.00  0.00            
ATOM   4756  CA  LYS A 316    -175.637 -64.044-123.303  1.00  0.00            
ATOM   4757  HA  LYS A 316    -176.408 -64.688-122.881  1.00  0.00            
ATOM   4758  CB  LYS A 316    -174.597 -64.997-123.955  1.00  0.00            
ATOM   4759  HB1 LYS A 316    -174.028 -64.435-124.696  1.00  0.00            
ATOM   4760  HB2 LYS A 316    -175.132 -65.777-124.498  1.00  0.00            
ATOM   4761  CG  LYS A 316    -173.547 -65.660-123.046  1.00  0.00            
ATOM   4762  HG1 LYS A 316    -172.903 -64.872-122.663  1.00  0.00            
ATOM   4763  HG2 LYS A 316    -172.923 -66.298-123.668  1.00  0.00            
ATOM   4764  CD  LYS A 316    -174.069 -66.541-121.897  1.00  0.00            
ATOM   4765  HD1 LYS A 316    -174.197 -67.557-122.275  1.00  0.00            
ATOM   4766  HD2 LYS A 316    -175.048 -66.208-121.557  1.00  0.00            
ATOM   4767  CE  LYS A 316    -173.090 -66.566-120.708  1.00  0.00            
ATOM   4768  HE1 LYS A 316    -172.130 -66.941-121.062  1.00  0.00            
ATOM   4769  HE2 LYS A 316    -173.479 -67.263-119.961  1.00  0.00            
ATOM   4770  NZ  LYS A 316    -172.910 -65.224-120.090  1.00  0.00            
ATOM   4771  HZ1 LYS A 316    -172.399 -65.245-119.220  1.00  0.00            
ATOM   4772  HZ2 LYS A 316    -172.432 -64.576-120.718  1.00  0.00            
ATOM   4773  HZ3 LYS A 316    -173.815 -64.775-119.956  1.00  0.00            
ATOM   4774  C   LYS A 316    -175.107 -63.254-122.077  1.00  0.00            
ATOM   4775  O   LYS A 316    -175.077 -63.835-120.992  1.00  0.00            
ATOM   4776  N   ILE A 317    -174.765 -61.965-122.181  1.00  0.00            
ATOM   4777  H   ILE A 317    -174.802 -61.605-123.126  1.00  0.00            
ATOM   4778  CA  ILE A 317    -173.961 -61.162-121.228  1.00  0.00            
ATOM   4779  HA  ILE A 317    -173.979 -60.150-121.625  1.00  0.00            
ATOM   4780  CB  ILE A 317    -174.616 -61.096-119.815  1.00  0.00            
ATOM   4781  HB  ILE A 317    -174.549 -62.087-119.369  1.00  0.00            
ATOM   4782  CG2 ILE A 317    -173.888 -60.169-118.826  1.00  0.00            
ATOM   4783 1HG2 ILE A 317    -174.346 -60.257-117.840  1.00  0.00            
ATOM   4784 2HG2 ILE A 317    -172.841 -60.459-118.729  1.00  0.00            
ATOM   4785 3HG2 ILE A 317    -173.954 -59.128-119.137  1.00  0.00            
ATOM   4786  CG1 ILE A 317    -176.119 -60.719-119.852  1.00  0.00            
ATOM   4787 1HG1 ILE A 317    -176.491 -60.660-118.828  1.00  0.00            
ATOM   4788 2HG1 ILE A 317    -176.676 -61.521-120.338  1.00  0.00            
ATOM   4789  CD  ILE A 317    -176.462 -59.402-120.566  1.00  0.00            
ATOM   4790  HD1 ILE A 317    -177.538 -59.236-120.508  1.00  0.00            
ATOM   4791  HD2 ILE A 317    -175.956 -58.564-120.088  1.00  0.00            
ATOM   4792  HD3 ILE A 317    -176.177 -59.451-121.617  1.00  0.00            
ATOM   4793  C   ILE A 317    -172.478 -61.621-121.225  1.00  0.00            
ATOM   4794  O   ILE A 317    -172.231 -62.832-121.262  1.00  0.00            
ATOM   4795  N   PRO A 318    -171.488 -60.699-121.215  1.00  0.00            
ATOM   4796  CD  PRO A 318    -171.642 -59.249-121.241  1.00  0.00            
ATOM   4797  HD1 PRO A 318    -172.465 -58.893-120.631  1.00  0.00            
ATOM   4798  HD2 PRO A 318    -171.781 -58.923-122.273  1.00  0.00            
ATOM   4799  CG  PRO A 318    -170.333 -58.690-120.702  1.00  0.00            
ATOM   4800  HG1 PRO A 318    -170.312 -58.768-119.614  1.00  0.00            
ATOM   4801  HG2 PRO A 318    -170.161 -57.663-121.026  1.00  0.00            
ATOM   4802  CB  PRO A 318    -169.330 -59.655-121.317  1.00  0.00            
ATOM   4803  HB1 PRO A 318    -168.400 -59.672-120.749  1.00  0.00            
ATOM   4804  HB2 PRO A 318    -169.134 -59.348-122.341  1.00  0.00            
ATOM   4805  CA  PRO A 318    -170.055 -61.014-121.329  1.00  0.00            
ATOM   4806  HA  PRO A 318    -169.885 -61.482-122.299  1.00  0.00            
ATOM   4807  C   PRO A 318    -169.478 -61.963-120.262  1.00  0.00            
ATOM   4808  O   PRO A 318    -170.128 -62.308-119.272  1.00  0.00            
ATOM   4809  N   ALA A 319    -168.228 -62.383-120.481  1.00  0.00            
ATOM   4810  H   ALA A 319    -167.755 -62.042-121.315  1.00  0.00            
ATOM   4811  CA  ALA A 319    -167.451 -63.253-119.599  1.00  0.00            
ATOM   4812  HA  ALA A 319    -167.943 -63.312-118.628  1.00  0.00            
ATOM   4813  CB  ALA A 319    -167.410 -64.655-120.216  1.00  0.00            
ATOM   4814  HB1 ALA A 319    -166.870 -65.333-119.556  1.00  0.00            
ATOM   4815  HB2 ALA A 319    -168.422 -65.020-120.385  1.00  0.00            
ATOM   4816  HB3 ALA A 319    -166.872 -64.603-121.163  1.00  0.00            
ATOM   4817  C   ALA A 319    -166.021 -62.731-119.370  1.00  0.00            
ATOM   4818  O   ALA A 319    -165.446 -62.069-120.228  1.00  0.00            
ATOM   4819  N   GLU A 320    -165.443 -63.077-118.222  1.00  0.00            
ATOM   4820  H   GLU A 320    -165.960 -63.668-117.594  1.00  0.00            
ATOM   4821  CA  GLU A 320    -164.017 -62.921-117.901  1.00  0.00            
ATOM   4822  HA  GLU A 320    -163.635 -61.997-118.338  1.00  0.00            
ATOM   4823  CB  GLU A 320    -163.927 -62.830-116.364  1.00  0.00            
ATOM   4824  HB1 GLU A 320    -164.223 -63.782-115.920  1.00  0.00            
ATOM   4825  HB2 GLU A 320    -164.670 -62.098-116.043  1.00  0.00            
ATOM   4826  CG  GLU A 320    -162.582 -62.371-115.779  1.00  0.00            
ATOM   4827  HG1 GLU A 320    -162.762 -62.025-114.759  1.00  0.00            
ATOM   4828  HG2 GLU A 320    -162.231 -61.514-116.360  1.00  0.00            
ATOM   4829  CD  GLU A 320    -161.484 -63.438-115.724  1.00  0.00            
ATOM   4830  OE1 GLU A 320    -161.799 -64.650-115.712  1.00  0.00            
ATOM   4831  OE2 GLU A 320    -160.309 -63.018-115.738  1.00  0.00            
ATOM   4832  C   GLU A 320    -163.204 -64.103-118.467  1.00  0.00            
ATOM   4833  O   GLU A 320    -163.760 -65.192-118.639  1.00  0.00            
ATOM   4834  N   THR A 321    -161.908 -63.912-118.747  1.00  0.00            
ATOM   4835  H   THR A 321    -161.520 -62.977-118.695  1.00  0.00            
ATOM   4836  CA  THR A 321    -160.969 -65.032-118.934  1.00  0.00            
ATOM   4837  HA  THR A 321    -161.402 -65.895-118.429  1.00  0.00            
ATOM   4838  CB  THR A 321    -160.872 -65.442-120.416  1.00  0.00            
ATOM   4839  HB  THR A 321    -161.873 -65.712-120.726  1.00  0.00            
ATOM   4840  CG2 THR A 321    -160.401 -64.387-121.412  1.00  0.00            
ATOM   4841 1HG2 THR A 321    -160.506 -64.767-122.427  1.00  0.00            
ATOM   4842 2HG2 THR A 321    -161.009 -63.489-121.315  1.00  0.00            
ATOM   4843 3HG2 THR A 321    -159.361 -64.136-121.228  1.00  0.00            
ATOM   4844  OG1 THR A 321    -160.068 -66.590-120.572  1.00  0.00            
ATOM   4845  HG1 THR A 321    -160.338 -67.022-121.400  1.00  0.00            
ATOM   4846  C   THR A 321    -159.601 -64.819-118.266  1.00  0.00            
ATOM   4847  O   THR A 321    -158.733 -64.127-118.795  1.00  0.00            
ATOM   4848  N   LEU A 322    -159.421 -65.474-117.112  1.00  0.00            
ATOM   4849  H   LEU A 322    -160.285 -65.646-116.602  1.00  0.00            
ATOM   4850  CA  LEU A 322    -158.183 -65.866-116.412  1.00  0.00            
ATOM   4851  HA  LEU A 322    -158.508 -66.240-115.440  1.00  0.00            
ATOM   4852  CB  LEU A 322    -157.581 -67.066-117.171  1.00  0.00            
ATOM   4853  HB1 LEU A 322    -157.171 -66.730-118.125  1.00  0.00            
ATOM   4854  HB2 LEU A 322    -158.408 -67.742-117.399  1.00  0.00            
ATOM   4855  CG  LEU A 322    -156.515 -67.875-116.407  1.00  0.00            
ATOM   4856  HG  LEU A 322    -156.837 -68.022-115.376  1.00  0.00            
ATOM   4857  CD1 LEU A 322    -156.386 -69.248-117.066  1.00  0.00            
ATOM   4858 1HD1 LEU A 322    -155.648 -69.849-116.535  1.00  0.00            
ATOM   4859 2HD1 LEU A 322    -157.342 -69.768-117.035  1.00  0.00            
ATOM   4860 3HD1 LEU A 322    -156.065 -69.133-118.102  1.00  0.00            
ATOM   4861  CD2 LEU A 322    -155.126 -67.232-116.418  1.00  0.00            
ATOM   4862 1HD2 LEU A 322    -154.391 -67.926-116.010  1.00  0.00            
ATOM   4863 2HD2 LEU A 322    -154.840 -66.970-117.438  1.00  0.00            
ATOM   4864 3HD2 LEU A 322    -155.116 -66.338-115.799  1.00  0.00            
ATOM   4865  C   LEU A 322    -157.180 -64.744-116.076  1.00  0.00            
ATOM   4866  O   LEU A 322    -156.962 -64.421-114.910  1.00  0.00            
ATOM   4867  N   HIS A 323    -156.529 -64.176-117.088  1.00  0.00            
ATOM   4868  H   HIS A 323    -156.772 -64.497-118.022  1.00  0.00            
ATOM   4869  CA  HIS A 323    -155.668 -62.987-117.008  1.00  0.00            
ATOM   4870  HA  HIS A 323    -155.131 -62.994-116.058  1.00  0.00            
ATOM   4871  CB  HIS A 323    -154.640 -63.067-118.153  1.00  0.00            
ATOM   4872  HB1 HIS A 323    -153.954 -63.892-117.955  1.00  0.00            
ATOM   4873  HB2 HIS A 323    -154.056 -62.147-118.198  1.00  0.00            
ATOM   4874  CG  HIS A 323    -155.312 -63.313-119.480  1.00  0.00            
ATOM   4875  ND1 HIS A 323    -155.638 -64.575-119.984  1.00  0.00            
ATOM   4876  CE1 HIS A 323    -156.539 -64.360-120.951  1.00  0.00            
ATOM   4877  HE1 HIS A 323    -157.067 -65.142-121.478  1.00  0.00            
ATOM   4878  NE2 HIS A 323    -156.766 -63.046-121.098  1.00  0.00            
ATOM   4879  HE2 HIS A 323    -157.517 -62.646-121.658  1.00  0.00            
ATOM   4880  CD2 HIS A 323    -155.997 -62.368-120.182  1.00  0.00            
ATOM   4881  HD2 HIS A 323    -156.038 -61.314-119.952  1.00  0.00            
ATOM   4882  C   HIS A 323    -156.498 -61.686-117.053  1.00  0.00            
ATOM   4883  O   HIS A 323    -155.960 -60.577-116.947  1.00  0.00            
ATOM   4884  N   GLY A 324    -157.818 -61.788-117.222  1.00  0.00            
ATOM   4885  H   GLY A 324    -158.218 -62.721-117.278  1.00  0.00            
ATOM   4886  CA  GLY A 324    -158.754 -60.674-117.187  1.00  0.00            
ATOM   4887  HA1 GLY A 324    -158.495 -60.004-116.369  1.00  0.00            
ATOM   4888  HA2 GLY A 324    -159.748 -61.070-116.988  1.00  0.00            
ATOM   4889  C   GLY A 324    -158.863 -59.870-118.477  1.00  0.00            
ATOM   4890  O   GLY A 324    -159.055 -58.660-118.377  1.00  0.00            
ATOM   4891  N   THR A 325    -158.760 -60.493-119.660  1.00  0.00            
ATOM   4892  H   THR A 325    -158.602 -61.494-119.649  1.00  0.00            
ATOM   4893  CA  THR A 325    -159.511 -59.956-120.816  1.00  0.00            
ATOM   4894  HA  THR A 325    -159.447 -58.869-120.788  1.00  0.00            
ATOM   4895  CB  THR A 325    -158.991 -60.368-122.213  1.00  0.00            
ATOM   4896  HB  THR A 325    -159.672 -59.963-122.961  1.00  0.00            
ATOM   4897  CG2 THR A 325    -157.603 -59.815-122.513  1.00  0.00            
ATOM   4898 1HG2 THR A 325    -157.279 -60.143-123.501  1.00  0.00            
ATOM   4899 2HG2 THR A 325    -157.642 -58.730-122.501  1.00  0.00            
ATOM   4900 3HG2 THR A 325    -156.886 -60.148-121.766  1.00  0.00            
ATOM   4901  OG1 THR A 325    -158.928 -61.754-122.425  1.00  0.00            
ATOM   4902  HG1 THR A 325    -158.903 -61.883-123.402  1.00  0.00            
ATOM   4903  C   THR A 325    -160.994 -60.304-120.652  1.00  0.00            
ATOM   4904  O   THR A 325    -161.360 -61.211-119.898  1.00  0.00            
ATOM   4905  N   VAL A 326    -161.864 -59.550-121.321  1.00  0.00            
ATOM   4906  H   VAL A 326    -161.500 -58.820-121.925  1.00  0.00            
ATOM   4907  CA  VAL A 326    -163.321 -59.720-121.261  1.00  0.00            
ATOM   4908  HA  VAL A 326    -163.554 -60.575-120.629  1.00  0.00            
ATOM   4909  CB  VAL A 326    -164.007 -58.491-120.635  1.00  0.00            
ATOM   4910  HB  VAL A 326    -163.782 -57.609-121.231  1.00  0.00            
ATOM   4911  CG1 VAL A 326    -165.532 -58.639-120.553  1.00  0.00            
ATOM   4912 1HG1 VAL A 326    -165.959 -57.760-120.071  1.00  0.00            
ATOM   4913 2HG1 VAL A 326    -165.960 -58.729-121.551  1.00  0.00            
ATOM   4914 3HG1 VAL A 326    -165.790 -59.518-119.964  1.00  0.00            
ATOM   4915  CG2 VAL A 326    -163.495 -58.247-119.214  1.00  0.00            
ATOM   4916 1HG2 VAL A 326    -163.969 -57.357-118.806  1.00  0.00            
ATOM   4917 2HG2 VAL A 326    -163.721 -59.105-118.581  1.00  0.00            
ATOM   4918 3HG2 VAL A 326    -162.418 -58.089-119.216  1.00  0.00            
ATOM   4919  C   VAL A 326    -163.844 -60.020-122.659  1.00  0.00            
ATOM   4920  O   VAL A 326    -163.501 -59.323-123.617  1.00  0.00            
ATOM   4921  N   THR A 327    -164.670 -61.058-122.778  1.00  0.00            
ATOM   4922  H   THR A 327    -164.921 -61.568-121.936  1.00  0.00            
ATOM   4923  CA  THR A 327    -165.248 -61.515-124.047  1.00  0.00            
ATOM   4924  HA  THR A 327    -164.762 -60.962-124.847  1.00  0.00            
ATOM   4925  CB  THR A 327    -164.952 -62.999-124.352  1.00  0.00            
ATOM   4926  HB  THR A 327    -164.942 -63.122-125.436  1.00  0.00            
ATOM   4927  CG2 THR A 327    -163.600 -63.465-123.806  1.00  0.00            
ATOM   4928 1HG2 THR A 327    -163.347 -64.420-124.250  1.00  0.00            
ATOM   4929 2HG2 THR A 327    -162.818 -62.753-124.060  1.00  0.00            
ATOM   4930 3HG2 THR A 327    -163.645 -63.575-122.721  1.00  0.00            
ATOM   4931  OG1 THR A 327    -165.914 -63.883-123.825  1.00  0.00            
ATOM   4932  HG1 THR A 327    -166.620 -63.952-124.475  1.00  0.00            
ATOM   4933  C   THR A 327    -166.731 -61.154-124.098  1.00  0.00            
ATOM   4934  O   THR A 327    -167.474 -61.371-123.138  1.00  0.00            
ATOM   4935  N   VAL A 328    -167.164 -60.549-125.203  1.00  0.00            
ATOM   4936  H   VAL A 328    -166.515 -60.465-125.980  1.00  0.00            
ATOM   4937  CA  VAL A 328    -168.450 -59.858-125.340  1.00  0.00            
ATOM   4938  HA  VAL A 328    -169.053 -60.045-124.454  1.00  0.00            
ATOM   4939  CB  VAL A 328    -168.258 -58.330-125.471  1.00  0.00            
ATOM   4940  HB  VAL A 328    -167.825 -58.108-126.444  1.00  0.00            
ATOM   4941  CG1 VAL A 328    -169.606 -57.605-125.367  1.00  0.00            
ATOM   4942 1HG1 VAL A 328    -169.453 -56.531-125.462  1.00  0.00            
ATOM   4943 2HG1 VAL A 328    -170.273 -57.926-126.169  1.00  0.00            
ATOM   4944 3HG1 VAL A 328    -170.077 -57.814-124.406  1.00  0.00            
ATOM   4945  CG2 VAL A 328    -167.326 -57.732-124.404  1.00  0.00            
ATOM   4946 1HG2 VAL A 328    -167.260 -56.652-124.533  1.00  0.00            
ATOM   4947 2HG2 VAL A 328    -167.699 -57.950-123.405  1.00  0.00            
ATOM   4948 3HG2 VAL A 328    -166.320 -58.142-124.509  1.00  0.00            
ATOM   4949  C   VAL A 328    -169.201 -60.406-126.548  1.00  0.00            
ATOM   4950  O   VAL A 328    -168.714 -60.344-127.675  1.00  0.00            
ATOM   4951  N   GLU A 329    -170.408 -60.914-126.307  1.00  0.00            
ATOM   4952  H   GLU A 329    -170.765 -60.888-125.366  1.00  0.00            
ATOM   4953  CA  GLU A 329    -171.332 -61.370-127.343  1.00  0.00            
ATOM   4954  HA  GLU A 329    -170.786 -61.513-128.277  1.00  0.00            
ATOM   4955  CB  GLU A 329    -171.915 -62.727-126.934  1.00  0.00            
ATOM   4956  HB1 GLU A 329    -172.563 -62.595-126.073  1.00  0.00            
ATOM   4957  HB2 GLU A 329    -171.108 -63.396-126.638  1.00  0.00            
ATOM   4958  CG  GLU A 329    -172.690 -63.378-128.079  1.00  0.00            
ATOM   4959  HG1 GLU A 329    -171.985 -63.668-128.854  1.00  0.00            
ATOM   4960  HG2 GLU A 329    -173.369 -62.655-128.526  1.00  0.00            
ATOM   4961  CD  GLU A 329    -173.479 -64.592-127.584  1.00  0.00            
ATOM   4962  OE1 GLU A 329    -172.871 -65.684-127.489  1.00  0.00            
ATOM   4963  OE2 GLU A 329    -174.687 -64.420-127.299  1.00  0.00            
ATOM   4964  C   GLU A 329    -172.417 -60.306-127.580  1.00  0.00            
ATOM   4965  O   GLU A 329    -172.999 -59.762-126.634  1.00  0.00            
ATOM   4966  N   VAL A 330    -172.671 -59.969-128.844  1.00  0.00            
ATOM   4967  H   VAL A 330    -172.188 -60.462-129.593  1.00  0.00            
ATOM   4968  CA  VAL A 330    -173.562 -58.864-129.217  1.00  0.00            
ATOM   4969  HA  VAL A 330    -174.341 -58.794-128.460  1.00  0.00            
ATOM   4970  CB  VAL A 330    -172.774 -57.529-129.190  1.00  0.00            
ATOM   4971  HB  VAL A 330    -172.289 -57.454-128.216  1.00  0.00            
ATOM   4972  CG1 VAL A 330    -171.672 -57.439-130.246  1.00  0.00            
ATOM   4973 1HG1 VAL A 330    -171.080 -56.539-130.085  1.00  0.00            
ATOM   4974 2HG1 VAL A 330    -171.011 -58.303-130.168  1.00  0.00            
ATOM   4975 3HG1 VAL A 330    -172.115 -57.399-131.240  1.00  0.00            
ATOM   4976  CG2 VAL A 330    -173.648 -56.278-129.330  1.00  0.00            
ATOM   4977 1HG2 VAL A 330    -173.027 -55.384-129.279  1.00  0.00            
ATOM   4978 2HG2 VAL A 330    -174.168 -56.280-130.286  1.00  0.00            
ATOM   4979 3HG2 VAL A 330    -174.362 -56.241-128.515  1.00  0.00            
ATOM   4980  C   VAL A 330    -174.276 -59.142-130.542  1.00  0.00            
ATOM   4981  O   VAL A 330    -173.734 -59.765-131.458  1.00  0.00            
ATOM   4982  N   GLN A 331    -175.508 -58.647-130.646  1.00  0.00            
ATOM   4983  H   GLN A 331    -175.883 -58.147-129.848  1.00  0.00            
ATOM   4984  CA  GLN A 331    -176.265 -58.549-131.893  1.00  0.00            
ATOM   4985  HA  GLN A 331    -175.691 -59.006-132.701  1.00  0.00            
ATOM   4986  CB  GLN A 331    -177.593 -59.319-131.783  1.00  0.00            
ATOM   4987  HB1 GLN A 331    -177.375 -60.336-131.462  1.00  0.00            
ATOM   4988  HB2 GLN A 331    -178.057 -59.351-132.768  1.00  0.00            
ATOM   4989  CG  GLN A 331    -178.603 -58.700-130.805  1.00  0.00            
ATOM   4990  HG1 GLN A 331    -178.872 -57.700-131.145  1.00  0.00            
ATOM   4991  HG2 GLN A 331    -178.139 -58.622-129.827  1.00  0.00            
ATOM   4992  CD  GLN A 331    -179.889 -59.503-130.638  1.00  0.00            
ATOM   4993  OE1 GLN A 331    -180.043 -60.619-131.107  1.00  0.00            
ATOM   4994  NE2 GLN A 331    -180.855 -58.969-129.927  1.00  0.00            
ATOM   4995 1HE2 GLN A 331    -180.726 -58.055-129.506  1.00  0.00            
ATOM   4996 2HE2 GLN A 331    -181.702 -59.497-129.839  1.00  0.00            
ATOM   4997  C   GLN A 331    -176.485 -57.079-132.257  1.00  0.00            
ATOM   4998  O   GLN A 331    -176.542 -56.218-131.376  1.00  0.00            
ATOM   4999  N   TYR A 332    -176.672 -56.807-133.544  1.00  0.00            
ATOM   5000  H   TYR A 332    -176.640 -57.565-134.213  1.00  0.00            
ATOM   5001  CA  TYR A 332    -177.225 -55.551-134.043  1.00  0.00            
ATOM   5002  HA  TYR A 332    -177.455 -54.896-133.204  1.00  0.00            
ATOM   5003  CB  TYR A 332    -176.205 -54.809-134.927  1.00  0.00            
ATOM   5004  HB1 TYR A 332    -175.352 -54.536-134.308  1.00  0.00            
ATOM   5005  HB2 TYR A 332    -176.658 -53.876-135.268  1.00  0.00            
ATOM   5006  CG  TYR A 332    -175.684 -55.573-136.134  1.00  0.00            
ATOM   5007  CD1 TYR A 332    -176.190 -55.298-137.420  1.00  0.00            
ATOM   5008  HD1 TYR A 332    -176.935 -54.528-137.566  1.00  0.00            
ATOM   5009  CE1 TYR A 332    -175.730 -56.022-138.535  1.00  0.00            
ATOM   5010  HE1 TYR A 332    -176.126 -55.806-139.520  1.00  0.00            
ATOM   5011  CZ  TYR A 332    -174.755 -57.023-138.369  1.00  0.00            
ATOM   5012  OH  TYR A 332    -174.359 -57.776-139.429  1.00  0.00            
ATOM   5013  HH  TYR A 332    -173.701 -58.423-139.177  1.00  0.00            
ATOM   5014  CE2 TYR A 332    -174.226 -57.286-137.085  1.00  0.00            
ATOM   5015  HE2 TYR A 332    -173.487 -58.060-136.950  1.00  0.00            
ATOM   5016  CD2 TYR A 332    -174.682 -56.553-135.973  1.00  0.00            
ATOM   5017  HD2 TYR A 332    -174.270 -56.749-134.994  1.00  0.00            
ATOM   5018  C   TYR A 332    -178.547 -55.859-134.751  1.00  0.00            
ATOM   5019  O   TYR A 332    -178.619 -56.800-135.539  1.00  0.00            
ATOM   5020  N   ALA A 333    -179.589 -55.091-134.432  1.00  0.00            
ATOM   5021  H   ALA A 333    -179.464 -54.384-133.718  1.00  0.00            
ATOM   5022  CA  ALA A 333    -180.883 -55.119-135.112  1.00  0.00            
ATOM   5023  HA  ALA A 333    -181.029 -56.098-135.565  1.00  0.00            
ATOM   5024  CB  ALA A 333    -181.991 -54.935-134.065  1.00  0.00            
ATOM   5025  HB1 ALA A 333    -182.963 -54.969-134.560  1.00  0.00            
ATOM   5026  HB2 ALA A 333    -181.939 -55.738-133.329  1.00  0.00            
ATOM   5027  HB3 ALA A 333    -181.881 -53.974-133.563  1.00  0.00            
ATOM   5028  C   ALA A 333    -180.889 -54.074-136.247  1.00  0.00            
ATOM   5029  O   ALA A 333    -181.642 -53.101-136.207  1.00  0.00            
ATOM   5030  N   GLY A 334    -179.937 -54.202-137.175  1.00  0.00            
ATOM   5031  H   GLY A 334    -179.447 -55.089-137.222  1.00  0.00            
ATOM   5032  CA  GLY A 334    -179.596 -53.185-138.172  1.00  0.00            
ATOM   5033  HA1 GLY A 334    -178.672 -52.683-137.885  1.00  0.00            
ATOM   5034  HA2 GLY A 334    -180.384 -52.434-138.227  1.00  0.00            
ATOM   5035  C   GLY A 334    -179.389 -53.791-139.555  1.00  0.00            
ATOM   5036  O   GLY A 334    -178.644 -54.756-139.711  1.00  0.00            
ATOM   5037  N   THR A 335    -180.058 -53.217-140.555  1.00  0.00            
ATOM   5038  H   THR A 335    -180.648 -52.432-140.333  1.00  0.00            
ATOM   5039  CA  THR A 335    -180.024 -53.666-141.960  1.00  0.00            
ATOM   5040  HA  THR A 335    -179.843 -54.739-141.959  1.00  0.00            
ATOM   5041  CB  THR A 335    -181.421 -53.465-142.580  1.00  0.00            
ATOM   5042  HB  THR A 335    -182.155 -53.649-141.794  1.00  0.00            
ATOM   5043  CG2 THR A 335    -181.678 -52.056-143.116  1.00  0.00            
ATOM   5044 1HG2 THR A 335    -182.724 -51.978-143.412  1.00  0.00            
ATOM   5045 2HG2 THR A 335    -181.470 -51.319-142.341  1.00  0.00            
ATOM   5046 3HG2 THR A 335    -181.050 -51.866-143.985  1.00  0.00            
ATOM   5047  OG1 THR A 335    -181.685 -54.398-143.592  1.00  0.00            
ATOM   5048  HG1 THR A 335    -182.394 -54.988-143.234  1.00  0.00            
ATOM   5049  C   THR A 335    -178.847 -53.059-142.753  1.00  0.00            
ATOM   5050  O   THR A 335    -178.720 -53.222-143.966  1.00  0.00            
ATOM   5051  N   ASP A 336    -177.938 -52.358-142.068  1.00  0.00            
ATOM   5052  H   ASP A 336    -178.038 -52.274-141.060  1.00  0.00            
ATOM   5053  CA  ASP A 336    -176.693 -51.836-142.623  1.00  0.00            
ATOM   5054  HA  ASP A 336    -176.923 -51.384-143.588  1.00  0.00            
ATOM   5055  CB  ASP A 336    -176.095 -50.710-141.754  1.00  0.00            
ATOM   5056  HB1 ASP A 336    -176.662 -49.803-141.971  1.00  0.00            
ATOM   5057  HB2 ASP A 336    -175.071 -50.524-142.085  1.00  0.00            
ATOM   5058  CG  ASP A 336    -176.112 -50.884-140.226  1.00  0.00            
ATOM   5059  OD1 ASP A 336    -177.120 -51.347-139.647  1.00  0.00            
ATOM   5060  OD2 ASP A 336    -175.177 -50.353-139.581  1.00  0.00            
ATOM   5061  C   ASP A 336    -175.690 -52.971-142.894  1.00  0.00            
ATOM   5062  O   ASP A 336    -174.925 -53.390-142.023  1.00  0.00            
ATOM   5063  N   GLY A 337    -175.709 -53.450-144.143  1.00  0.00            
ATOM   5064  H   GLY A 337    -176.471 -53.138-144.729  1.00  0.00            
ATOM   5065  CA  GLY A 337    -174.814 -54.482-144.672  1.00  0.00            
ATOM   5066  HA1 GLY A 337    -175.021 -54.620-145.733  1.00  0.00            
ATOM   5067  HA2 GLY A 337    -175.037 -55.418-144.160  1.00  0.00            
ATOM   5068  C   GLY A 337    -173.312 -54.185-144.501  1.00  0.00            
ATOM   5069  O   GLY A 337    -172.927 -53.057-144.195  1.00  0.00            
ATOM   5070  N   PRO A 338    -172.452 -55.201-144.715  1.00  0.00            
ATOM   5071  CD  PRO A 338    -172.740 -56.325-145.596  1.00  0.00            
ATOM   5072  HD1 PRO A 338    -172.956 -55.950-146.598  1.00  0.00            
ATOM   5073  HD2 PRO A 338    -173.582 -56.914-145.232  1.00  0.00            
ATOM   5074  CG  PRO A 338    -171.472 -57.178-145.633  1.00  0.00            
ATOM   5075  HG1 PRO A 338    -171.275 -57.562-146.635  1.00  0.00            
ATOM   5076  HG2 PRO A 338    -171.578 -57.999-144.927  1.00  0.00            
ATOM   5077  CB  PRO A 338    -170.372 -56.219-145.168  1.00  0.00            
ATOM   5078  HB1 PRO A 338    -170.045 -55.604-146.009  1.00  0.00            
ATOM   5079  HB2 PRO A 338    -169.529 -56.749-144.727  1.00  0.00            
ATOM   5080  CA  PRO A 338    -171.112 -55.363-144.139  1.00  0.00            
ATOM   5081  HA  PRO A 338    -171.233 -55.961-143.235  1.00  0.00            
ATOM   5082  C   PRO A 338    -170.359 -54.076-143.752  1.00  0.00            
ATOM   5083  O   PRO A 338    -169.783 -53.390-144.593  1.00  0.00            
ATOM   5084  N   CYS A 339    -170.354 -53.780-142.448  1.00  0.00            
ATOM   5085  H   CYS A 339    -170.811 -54.439-141.839  1.00  0.00            
ATOM   5086  CA  CYS A 339    -170.007 -52.486-141.851  1.00  0.00            
ATOM   5087  HA  CYS A 339    -169.542 -51.856-142.610  1.00  0.00            
ATOM   5088  CB  CYS A 339    -171.344 -51.846-141.435  1.00  0.00            
ATOM   5089  HB1 CYS A 339    -171.749 -52.360-140.564  1.00  0.00            
ATOM   5090  HB2 CYS A 339    -172.068 -51.961-142.244  1.00  0.00            
ATOM   5091  SG  CYS A 339    -171.200 -50.080-141.079  1.00  0.00            
ATOM   5092  HG  CYS A 339    -172.507 -49.910-140.801  1.00  0.00            
ATOM   5093  C   CYS A 339    -169.021 -52.637-140.665  1.00  0.00            
ATOM   5094  O   CYS A 339    -168.870 -53.726-140.099  1.00  0.00            
ATOM   5095  N   LYS A 340    -168.333 -51.561-140.245  1.00  0.00            
ATOM   5096  H   LYS A 340    -168.551 -50.659-140.660  1.00  0.00            
ATOM   5097  CA  LYS A 340    -167.410 -51.603-139.089  1.00  0.00            
ATOM   5098  HA  LYS A 340    -167.004 -52.612-139.011  1.00  0.00            
ATOM   5099  CB  LYS A 340    -166.226 -50.645-139.301  1.00  0.00            
ATOM   5100  HB1 LYS A 340    -166.580 -49.613-139.295  1.00  0.00            
ATOM   5101  HB2 LYS A 340    -165.765 -50.855-140.266  1.00  0.00            
ATOM   5102  CG  LYS A 340    -165.183 -50.851-138.191  1.00  0.00            
ATOM   5103  HG1 LYS A 340    -164.864 -51.893-138.208  1.00  0.00            
ATOM   5104  HG2 LYS A 340    -165.633 -50.635-137.221  1.00  0.00            
ATOM   5105  CD  LYS A 340    -163.942 -49.972-138.342  1.00  0.00            
ATOM   5106  HD1 LYS A 340    -164.230 -48.919-138.316  1.00  0.00            
ATOM   5107  HD2 LYS A 340    -163.455 -50.199-139.291  1.00  0.00            
ATOM   5108  CE  LYS A 340    -163.013 -50.301-137.167  1.00  0.00            
ATOM   5109  HE1 LYS A 340    -162.893 -51.388-137.122  1.00  0.00            
ATOM   5110  HE2 LYS A 340    -163.498 -49.986-136.237  1.00  0.00            
ATOM   5111  NZ  LYS A 340    -161.687 -49.654-137.311  1.00  0.00            
ATOM   5112  HZ1 LYS A 340    -161.091 -49.894-136.527  1.00  0.00            
ATOM   5113  HZ2 LYS A 340    -161.246 -49.965-138.169  1.00  0.00            
ATOM   5114  HZ3 LYS A 340    -161.789 -48.648-137.338  1.00  0.00            
ATOM   5115  C   LYS A 340    -168.148 -51.316-137.778  1.00  0.00            
ATOM   5116  O   LYS A 340    -168.866 -50.326-137.682  1.00  0.00            
ATOM   5117  N   VAL A 341    -167.923 -52.113-136.733  1.00  0.00            
ATOM   5118  H   VAL A 341    -167.243 -52.861-136.820  1.00  0.00            
ATOM   5119  CA  VAL A 341    -168.593 -51.919-135.434  1.00  0.00            
ATOM   5120  HA  VAL A 341    -169.560 -51.464-135.627  1.00  0.00            
ATOM   5121  CB  VAL A 341    -168.904 -53.265-134.759  1.00  0.00            
ATOM   5122  HB  VAL A 341    -168.008 -53.886-134.747  1.00  0.00            
ATOM   5123  CG1 VAL A 341    -169.418 -53.113-133.321  1.00  0.00            
ATOM   5124 1HG1 VAL A 341    -169.747 -54.081-132.941  1.00  0.00            
ATOM   5125 2HG1 VAL A 341    -168.621 -52.750-132.673  1.00  0.00            
ATOM   5126 3HG1 VAL A 341    -170.257 -52.419-133.288  1.00  0.00            
ATOM   5127  CG2 VAL A 341    -169.993 -53.967-135.575  1.00  0.00            
ATOM   5128 1HG2 VAL A 341    -170.199 -54.946-135.150  1.00  0.00            
ATOM   5129 2HG2 VAL A 341    -170.914 -53.383-135.573  1.00  0.00            
ATOM   5130 3HG2 VAL A 341    -169.663 -54.099-136.603  1.00  0.00            
ATOM   5131  C   VAL A 341    -167.788 -50.981-134.524  1.00  0.00            
ATOM   5132  O   VAL A 341    -166.626 -51.269-134.228  1.00  0.00            
ATOM   5133  N   PRO A 342    -168.379 -49.874-134.032  1.00  0.00            
ATOM   5134  CD  PRO A 342    -169.641 -49.287-134.472  1.00  0.00            
ATOM   5135  HD1 PRO A 342    -170.476 -49.971-134.313  1.00  0.00            
ATOM   5136  HD2 PRO A 342    -169.571 -49.018-135.526  1.00  0.00            
ATOM   5137  CG  PRO A 342    -169.845 -48.024-133.641  1.00  0.00            
ATOM   5138  HG1 PRO A 342    -170.450 -48.266-132.770  1.00  0.00            
ATOM   5139  HG2 PRO A 342    -170.310 -47.227-134.221  1.00  0.00            
ATOM   5140  CB  PRO A 342    -168.430 -47.660-133.193  1.00  0.00            
ATOM   5141  HB1 PRO A 342    -168.425 -47.076-132.271  1.00  0.00            
ATOM   5142  HB2 PRO A 342    -167.927 -47.110-133.987  1.00  0.00            
ATOM   5143  CA  PRO A 342    -167.759 -49.025-133.019  1.00  0.00            
ATOM   5144  HA  PRO A 342    -166.691 -48.916-133.214  1.00  0.00            
ATOM   5145  C   PRO A 342    -167.936 -49.631-131.616  1.00  0.00            
ATOM   5146  O   PRO A 342    -168.817 -49.226-130.858  1.00  0.00            
ATOM   5147  N   ALA A 343    -167.095 -50.611-131.280  1.00  0.00            
ATOM   5148  H   ALA A 343    -166.422 -50.909-131.973  1.00  0.00            
ATOM   5149  CA  ALA A 343    -166.904 -51.101-129.912  1.00  0.00            
ATOM   5150  HA  ALA A 343    -167.798 -50.887-129.326  1.00  0.00            
ATOM   5151  CB  ALA A 343    -166.717 -52.623-129.941  1.00  0.00            
ATOM   5152  HB1 ALA A 343    -166.601 -52.995-128.922  1.00  0.00            
ATOM   5153  HB2 ALA A 343    -167.590 -53.097-130.391  1.00  0.00            
ATOM   5154  HB3 ALA A 343    -165.826 -52.878-130.516  1.00  0.00            
ATOM   5155  C   ALA A 343    -165.720 -50.377-129.242  1.00  0.00            
ATOM   5156  O   ALA A 343    -164.736 -50.053-129.909  1.00  0.00            
ATOM   5157  N   GLN A 344    -165.816 -50.118-127.936  1.00  0.00            
ATOM   5158  H   GLN A 344    -166.670 -50.384-127.451  1.00  0.00            
ATOM   5159  CA  GLN A 344    -164.850 -49.331-127.166  1.00  0.00            
ATOM   5160  HA  GLN A 344    -163.861 -49.482-127.600  1.00  0.00            
ATOM   5161  CB  GLN A 344    -165.241 -47.841-127.300  1.00  0.00            
ATOM   5162  HB1 GLN A 344    -166.221 -47.693-126.851  1.00  0.00            
ATOM   5163  HB2 GLN A 344    -165.330 -47.600-128.361  1.00  0.00            
ATOM   5164  CG  GLN A 344    -164.267 -46.829-126.676  1.00  0.00            
ATOM   5165  HG1 GLN A 344    -164.200 -46.973-125.599  1.00  0.00            
ATOM   5166  HG2 GLN A 344    -164.656 -45.824-126.841  1.00  0.00            
ATOM   5167  CD  GLN A 344    -162.880 -46.933-127.293  1.00  0.00            
ATOM   5168  OE1 GLN A 344    -162.089 -47.801-126.965  1.00  0.00            
ATOM   5169  NE2 GLN A 344    -162.553 -46.103-128.259  1.00  0.00            
ATOM   5170 1HE2 GLN A 344    -163.180 -45.373-128.539  1.00  0.00            
ATOM   5171 2HE2 GLN A 344    -161.636 -46.228-128.648  1.00  0.00            
ATOM   5172  C   GLN A 344    -164.791 -49.780-125.693  1.00  0.00            
ATOM   5173  O   GLN A 344    -165.762 -50.314-125.154  1.00  0.00            
ATOM   5174  N   MET A 345    -163.657 -49.516-125.040  1.00  0.00            
ATOM   5175  H   MET A 345    -162.912 -49.053-125.555  1.00  0.00            
ATOM   5176  CA  MET A 345    -163.478 -49.582-123.586  1.00  0.00            
ATOM   5177  HA  MET A 345    -164.400 -49.919-123.110  1.00  0.00            
ATOM   5178  CB  MET A 345    -162.361 -50.587-123.267  1.00  0.00            
ATOM   5179  HB1 MET A 345    -161.441 -50.262-123.752  1.00  0.00            
ATOM   5180  HB2 MET A 345    -162.628 -51.560-123.676  1.00  0.00            
ATOM   5181  CG  MET A 345    -162.101 -50.736-121.765  1.00  0.00            
ATOM   5182  HG1 MET A 345    -161.809 -49.768-121.363  1.00  0.00            
ATOM   5183  HG2 MET A 345    -161.257 -51.411-121.629  1.00  0.00            
ATOM   5184  SD  MET A 345    -163.499 -51.350-120.788  1.00  0.00            
ATOM   5185  CE  MET A 345    -163.610 -53.044-121.392  1.00  0.00            
ATOM   5186  HE1 MET A 345    -164.273 -53.615-120.742  1.00  0.00            
ATOM   5187  HE2 MET A 345    -164.004 -53.044-122.408  1.00  0.00            
ATOM   5188  HE3 MET A 345    -162.619 -53.494-121.381  1.00  0.00            
ATOM   5189  C   MET A 345    -163.144 -48.178-123.065  1.00  0.00            
ATOM   5190  O   MET A 345    -162.266 -47.520-123.626  1.00  0.00            
ATOM   5191  N   ALA A 346    -163.844 -47.711-122.029  1.00  0.00            
ATOM   5192  H   ALA A 346    -164.547 -48.312-121.607  1.00  0.00            
ATOM   5193  CA  ALA A 346    -163.771 -46.329-121.551  1.00  0.00            
ATOM   5194  HA  ALA A 346    -162.922 -45.846-122.028  1.00  0.00            
ATOM   5195  CB  ALA A 346    -165.032 -45.583-122.004  1.00  0.00            
ATOM   5196  HB1 ALA A 346    -164.950 -44.529-121.736  1.00  0.00            
ATOM   5197  HB2 ALA A 346    -165.143 -45.668-123.085  1.00  0.00            
ATOM   5198  HB3 ALA A 346    -165.910 -46.006-121.516  1.00  0.00            
ATOM   5199  C   ALA A 346    -163.551 -46.213-120.033  1.00  0.00            
ATOM   5200  O   ALA A 346    -164.073 -47.011-119.246  1.00  0.00            
ATOM   5201  N   VAL A 347    -162.787 -45.191-119.631  1.00  0.00            
ATOM   5202  H   VAL A 347    -162.411 -44.581-120.345  1.00  0.00            
ATOM   5203  CA  VAL A 347    -162.615 -44.765-118.233  1.00  0.00            
ATOM   5204  HA  VAL A 347    -162.912 -45.589-117.584  1.00  0.00            
ATOM   5205  CB  VAL A 347    -161.135 -44.484-117.887  1.00  0.00            
ATOM   5206  HB  VAL A 347    -160.607 -45.433-117.970  1.00  0.00            
ATOM   5207  CG1 VAL A 347    -160.413 -43.498-118.817  1.00  0.00            
ATOM   5208 1HG1 VAL A 347    -159.360 -43.444-118.542  1.00  0.00            
ATOM   5209 2HG1 VAL A 347    -160.483 -43.830-119.852  1.00  0.00            
ATOM   5210 3HG1 VAL A 347    -160.847 -42.502-118.730  1.00  0.00            
ATOM   5211  CG2 VAL A 347    -160.977 -44.031-116.432  1.00  0.00            
ATOM   5212 1HG2 VAL A 347    -159.919 -43.973-116.177  1.00  0.00            
ATOM   5213 2HG2 VAL A 347    -161.430 -43.050-116.287  1.00  0.00            
ATOM   5214 3HG2 VAL A 347    -161.456 -44.751-115.766  1.00  0.00            
ATOM   5215  C   VAL A 347    -163.577 -43.608-117.945  1.00  0.00            
ATOM   5216  O   VAL A 347    -163.314 -42.451-118.266  1.00  0.00            
ATOM   5217  N   ASP A 348    -164.727 -43.964-117.376  1.00  0.00            
ATOM   5218  H   ASP A 348    -164.848 -44.939-117.159  1.00  0.00            
ATOM   5219  CA  ASP A 348    -165.928 -43.127-117.286  1.00  0.00            
ATOM   5220  HA  ASP A 348    -166.703 -43.797-116.936  1.00  0.00            
ATOM   5221  CB  ASP A 348    -165.774 -42.091-116.150  1.00  0.00            
ATOM   5222  HB1 ASP A 348    -165.037 -41.339-116.435  1.00  0.00            
ATOM   5223  HB2 ASP A 348    -165.422 -42.593-115.247  1.00  0.00            
ATOM   5224  CG  ASP A 348    -167.116 -41.422-115.846  1.00  0.00            
ATOM   5225  OD1 ASP A 348    -168.073 -42.158-115.519  1.00  0.00            
ATOM   5226  OD2 ASP A 348    -167.254 -40.236-116.220  1.00  0.00            
ATOM   5227  C   ASP A 348    -166.426 -42.584-118.666  1.00  0.00            
ATOM   5228  O   ASP A 348    -166.044 -43.079-119.730  1.00  0.00            
ATOM   5229  N   MET A 349    -167.350 -41.616-118.664  1.00  0.00            
ATOM   5230  H   MET A 349    -167.634 -41.260-117.755  1.00  0.00            
ATOM   5231  CA  MET A 349    -167.965 -40.953-119.816  1.00  0.00            
ATOM   5232  HA  MET A 349    -167.585 -41.387-120.742  1.00  0.00            
ATOM   5233  CB  MET A 349    -169.487 -41.163-119.750  1.00  0.00            
ATOM   5234  HB1 MET A 349    -169.987 -40.433-120.385  1.00  0.00            
ATOM   5235  HB2 MET A 349    -169.822 -40.991-118.725  1.00  0.00            
ATOM   5236  CG  MET A 349    -169.916 -42.570-120.182  1.00  0.00            
ATOM   5237  HG1 MET A 349    -170.903 -42.772-119.765  1.00  0.00            
ATOM   5238  HG2 MET A 349    -169.224 -43.283-119.747  1.00  0.00            
ATOM   5239  SD  MET A 349    -169.986 -42.874-121.972  1.00  0.00            
ATOM   5240  CE  MET A 349    -171.440 -41.883-122.404  1.00  0.00            
ATOM   5241  HE1 MET A 349    -171.668 -42.021-123.459  1.00  0.00            
ATOM   5242  HE2 MET A 349    -172.291 -42.205-121.802  1.00  0.00            
ATOM   5243  HE3 MET A 349    -171.239 -40.829-122.214  1.00  0.00            
ATOM   5244  C   MET A 349    -167.665 -39.446-119.866  1.00  0.00            
ATOM   5245  O   MET A 349    -167.814 -38.867-120.942  1.00  0.00            
ATOM   5246  N   GLN A 350    -167.246 -38.820-118.750  1.00  0.00            
ATOM   5247  H   GLN A 350    -167.197 -39.364-117.888  1.00  0.00            
ATOM   5248  CA  GLN A 350    -166.988 -37.370-118.615  1.00  0.00            
ATOM   5249  HA  GLN A 350    -167.950 -36.858-118.596  1.00  0.00            
ATOM   5250  CB  GLN A 350    -166.287 -37.094-117.266  1.00  0.00            
ATOM   5251  HB1 GLN A 350    -166.972 -37.368-116.462  1.00  0.00            
ATOM   5252  HB2 GLN A 350    -166.098 -36.022-117.189  1.00  0.00            
ATOM   5253  CG  GLN A 350    -164.959 -37.851-117.048  1.00  0.00            
ATOM   5254  HG1 GLN A 350    -164.227 -37.548-117.794  1.00  0.00            
ATOM   5255  HG2 GLN A 350    -165.128 -38.922-117.153  1.00  0.00            
ATOM   5256  CD  GLN A 350    -164.331 -37.595-115.682  1.00  0.00            
ATOM   5257  OE1 GLN A 350    -164.413 -36.524-115.104  1.00  0.00            
ATOM   5258  NE2 GLN A 350    -163.618 -38.554-115.133  1.00  0.00            
ATOM   5259 1HE2 GLN A 350    -163.571 -39.459-115.566  1.00  0.00            
ATOM   5260 2HE2 GLN A 350    -163.234 -38.352-114.230  1.00  0.00            
ATOM   5261  C   GLN A 350    -166.200 -36.773-119.795  1.00  0.00            
ATOM   5262  O   GLN A 350    -166.602 -35.764-120.368  1.00  0.00            
ATOM   5263  N   THR A 351    -165.158 -37.488-120.223  1.00  0.00            
ATOM   5264  H   THR A 351    -164.902 -38.286-119.661  1.00  0.00            
ATOM   5265  CA  THR A 351    -164.612 -37.454-121.580  1.00  0.00            
ATOM   5266  HA  THR A 351    -165.316 -36.963-122.252  1.00  0.00            
ATOM   5267  CB  THR A 351    -163.265 -36.712-121.643  1.00  0.00            
ATOM   5268  HB  THR A 351    -162.541 -37.208-120.995  1.00  0.00            
ATOM   5269  CG2 THR A 351    -162.709 -36.640-123.066  1.00  0.00            
ATOM   5270 1HG2 THR A 351    -161.772 -36.084-123.065  1.00  0.00            
ATOM   5271 2HG2 THR A 351    -162.513 -37.642-123.447  1.00  0.00            
ATOM   5272 3HG2 THR A 351    -163.425 -36.138-123.718  1.00  0.00            
ATOM   5273  OG1 THR A 351    -163.412 -35.379-121.222  1.00  0.00            
ATOM   5274  HG1 THR A 351    -162.546 -35.044-120.981  1.00  0.00            
ATOM   5275  C   THR A 351    -164.438 -38.912-121.981  1.00  0.00            
ATOM   5276  O   THR A 351    -163.569 -39.588-121.431  1.00  0.00            
ATOM   5277  N   LEU A 352    -165.273 -39.421-122.893  1.00  0.00            
ATOM   5278  H   LEU A 352    -166.012 -38.823-123.231  1.00  0.00            
ATOM   5279  CA  LEU A 352    -165.292 -40.834-123.301  1.00  0.00            
ATOM   5280  HA  LEU A 352    -165.393 -41.442-122.398  1.00  0.00            
ATOM   5281  CB  LEU A 352    -166.543 -41.070-124.175  1.00  0.00            
ATOM   5282  HB1 LEU A 352    -166.386 -40.625-125.159  1.00  0.00            
ATOM   5283  HB2 LEU A 352    -167.375 -40.541-123.705  1.00  0.00            
ATOM   5284  CG  LEU A 352    -166.982 -42.541-124.336  1.00  0.00            
ATOM   5285  HG  LEU A 352    -167.181 -42.962-123.352  1.00  0.00            
ATOM   5286  CD1 LEU A 352    -168.276 -42.579-125.157  1.00  0.00            
ATOM   5287 1HD1 LEU A 352    -168.645 -43.603-125.203  1.00  0.00            
ATOM   5288 2HD1 LEU A 352    -169.028 -41.959-124.671  1.00  0.00            
ATOM   5289 3HD1 LEU A 352    -168.089 -42.206-126.163  1.00  0.00            
ATOM   5290  CD2 LEU A 352    -165.972 -43.438-125.057  1.00  0.00            
ATOM   5291 1HD2 LEU A 352    -166.409 -44.420-125.234  1.00  0.00            
ATOM   5292 2HD2 LEU A 352    -165.680 -42.987-126.005  1.00  0.00            
ATOM   5293 3HD2 LEU A 352    -165.088 -43.574-124.436  1.00  0.00            
ATOM   5294  C   LEU A 352    -163.963 -41.212-123.987  1.00  0.00            
ATOM   5295  O   LEU A 352    -163.794 -41.052-125.197  1.00  0.00            
ATOM   5296  N   THR A 353    -163.011 -41.692-123.188  1.00  0.00            
ATOM   5297  H   THR A 353    -163.234 -41.763-122.203  1.00  0.00            
ATOM   5298  CA  THR A 353    -161.596 -41.840-123.563  1.00  0.00            
ATOM   5299  HA  THR A 353    -161.436 -41.333-124.511  1.00  0.00            
ATOM   5300  CB  THR A 353    -160.696 -41.155-122.520  1.00  0.00            
ATOM   5301  HB  THR A 353    -160.829 -41.636-121.550  1.00  0.00            
ATOM   5302  CG2 THR A 353    -159.212 -41.171-122.886  1.00  0.00            
ATOM   5303 1HG2 THR A 353    -158.649 -40.642-122.116  1.00  0.00            
ATOM   5304 2HG2 THR A 353    -158.844 -42.195-122.939  1.00  0.00            
ATOM   5305 3HG2 THR A 353    -159.057 -40.671-123.842  1.00  0.00            
ATOM   5306  OG1 THR A 353    -161.050 -39.797-122.411  1.00  0.00            
ATOM   5307  HG1 THR A 353    -161.917 -39.762-121.968  1.00  0.00            
ATOM   5308  C   THR A 353    -161.228 -43.321-123.687  1.00  0.00            
ATOM   5309  O   THR A 353    -161.522 -44.073-122.755  1.00  0.00            
ATOM   5310  N   PRO A 354    -160.579 -43.763-124.786  1.00  0.00            
ATOM   5311  CD  PRO A 354    -160.129 -42.969-125.922  1.00  0.00            
ATOM   5312  HD1 PRO A 354    -159.704 -42.015-125.612  1.00  0.00            
ATOM   5313  HD2 PRO A 354    -160.965 -42.806-126.603  1.00  0.00            
ATOM   5314  CG  PRO A 354    -159.051 -43.804-126.610  1.00  0.00            
ATOM   5315  HG1 PRO A 354    -158.087 -43.625-126.132  1.00  0.00            
ATOM   5316  HG2 PRO A 354    -158.995 -43.592-127.679  1.00  0.00            
ATOM   5317  CB  PRO A 354    -159.507 -45.235-126.336  1.00  0.00            
ATOM   5318  HB1 PRO A 354    -158.674 -45.939-126.369  1.00  0.00            
ATOM   5319  HB2 PRO A 354    -160.263 -45.517-127.064  1.00  0.00            
ATOM   5320  CA  PRO A 354    -160.141 -45.150-124.943  1.00  0.00            
ATOM   5321  HA  PRO A 354    -161.001 -45.817-124.898  1.00  0.00            
ATOM   5322  C   PRO A 354    -159.134 -45.546-123.858  1.00  0.00            
ATOM   5323  O   PRO A 354    -158.167 -44.825-123.610  1.00  0.00            
ATOM   5324  N   VAL A 355    -159.331 -46.712-123.243  1.00  0.00            
ATOM   5325  H   VAL A 355    -160.169 -47.241-123.470  1.00  0.00            
ATOM   5326  CA  VAL A 355    -158.460 -47.230-122.177  1.00  0.00            
ATOM   5327  HA  VAL A 355    -157.474 -46.783-122.303  1.00  0.00            
ATOM   5328  CB  VAL A 355    -158.999 -46.777-120.803  1.00  0.00            
ATOM   5329  HB  VAL A 355    -159.190 -45.705-120.854  1.00  0.00            
ATOM   5330  CG1 VAL A 355    -160.313 -47.467-120.432  1.00  0.00            
ATOM   5331 1HG1 VAL A 355    -160.664 -47.119-119.463  1.00  0.00            
ATOM   5332 2HG1 VAL A 355    -161.065 -47.238-121.182  1.00  0.00            
ATOM   5333 3HG1 VAL A 355    -160.182 -48.543-120.383  1.00  0.00            
ATOM   5334  CG2 VAL A 355    -157.977 -46.988-119.683  1.00  0.00            
ATOM   5335 1HG2 VAL A 355    -158.369 -46.573-118.754  1.00  0.00            
ATOM   5336 2HG2 VAL A 355    -157.785 -48.049-119.544  1.00  0.00            
ATOM   5337 3HG2 VAL A 355    -157.049 -46.472-119.930  1.00  0.00            
ATOM   5338  C   VAL A 355    -158.280 -48.750-122.289  1.00  0.00            
ATOM   5339  O   VAL A 355    -159.150 -49.454-122.799  1.00  0.00            
ATOM   5340  N   GLY A 356    -157.142 -49.268-121.819  1.00  0.00            
ATOM   5341  H   GLY A 356    -156.442 -48.638-121.462  1.00  0.00            
ATOM   5342  CA  GLY A 356    -156.791 -50.684-121.956  1.00  0.00            
ATOM   5343  HA1 GLY A 356    -157.668 -51.283-121.718  1.00  0.00            
ATOM   5344  HA2 GLY A 356    -156.003 -50.946-121.251  1.00  0.00            
ATOM   5345  C   GLY A 356    -156.309 -51.025-123.371  1.00  0.00            
ATOM   5346  O   GLY A 356    -155.575 -50.244-123.979  1.00  0.00            
ATOM   5347  N   ARG A 357    -156.693 -52.192-123.906  1.00  0.00            
ATOM   5348  H   ARG A 357    -157.296 -52.787-123.339  1.00  0.00            
ATOM   5349  CA  ARG A 357    -156.317 -52.636-125.262  1.00  0.00            
ATOM   5350  HA  ARG A 357    -156.091 -51.751-125.859  1.00  0.00            
ATOM   5351  CB  ARG A 357    -155.027 -53.481-125.172  1.00  0.00            
ATOM   5352  HB1 ARG A 357    -155.219 -54.381-124.592  1.00  0.00            
ATOM   5353  HB2 ARG A 357    -154.267 -52.901-124.646  1.00  0.00            
ATOM   5354  CG  ARG A 357    -154.465 -53.904-126.539  1.00  0.00            
ATOM   5355  HG1 ARG A 357    -154.202 -53.020-127.121  1.00  0.00            
ATOM   5356  HG2 ARG A 357    -155.229 -54.462-127.082  1.00  0.00            
ATOM   5357  CD  ARG A 357    -153.235 -54.814-126.395  1.00  0.00            
ATOM   5358  HD1 ARG A 357    -153.009 -55.227-127.380  1.00  0.00            
ATOM   5359  HD2 ARG A 357    -153.477 -55.641-125.724  1.00  0.00            
ATOM   5360  NE  ARG A 357    -152.040 -54.098-125.902  1.00  0.00            
ATOM   5361  HE  ARG A 357    -152.122 -53.113-125.727  1.00  0.00            
ATOM   5362  CZ  ARG A 357    -150.840 -54.629-125.723  1.00  0.00            
ATOM   5363  NH1 ARG A 357    -150.612 -55.899-125.847  1.00  0.00            
ATOM   5364 1HH1 ARG A 357    -151.326 -56.542-126.127  1.00  0.00            
ATOM   5365 2HH1 ARG A 357    -149.655 -56.226-125.667  1.00  0.00            
ATOM   5366  NH2 ARG A 357    -149.818 -53.884-125.429  1.00  0.00            
ATOM   5367 1HH2 ARG A 357    -149.875 -52.891-125.377  1.00  0.00            
ATOM   5368 2HH2 ARG A 357    -148.881 -54.302-125.538  1.00  0.00            
ATOM   5369  C   ARG A 357    -157.463 -53.380-125.952  1.00  0.00            
ATOM   5370  O   ARG A 357    -157.806 -54.501-125.585  1.00  0.00            
ATOM   5371  N   LEU A 358    -158.008 -52.803-127.024  1.00  0.00            
ATOM   5372  H   LEU A 358    -157.713 -51.869-127.262  1.00  0.00            
ATOM   5373  CA  LEU A 358    -158.956 -53.478-127.921  1.00  0.00            
ATOM   5374  HA  LEU A 358    -159.687 -54.007-127.308  1.00  0.00            
ATOM   5375  CB  LEU A 358    -159.710 -52.412-128.749  1.00  0.00            
ATOM   5376  HB1 LEU A 358    -158.982 -51.848-129.334  1.00  0.00            
ATOM   5377  HB2 LEU A 358    -160.190 -51.717-128.057  1.00  0.00            
ATOM   5378  CG  LEU A 358    -160.788 -52.954-129.716  1.00  0.00            
ATOM   5379  HG  LEU A 358    -160.329 -53.610-130.454  1.00  0.00            
ATOM   5380  CD1 LEU A 358    -161.885 -53.734-128.993  1.00  0.00            
ATOM   5381 1HD1 LEU A 358    -162.672 -54.004-129.697  1.00  0.00            
ATOM   5382 2HD1 LEU A 358    -161.474 -54.659-128.593  1.00  0.00            
ATOM   5383 3HD1 LEU A 358    -162.311 -53.133-128.189  1.00  0.00            
ATOM   5384  CD2 LEU A 358    -161.445 -51.794-130.463  1.00  0.00            
ATOM   5385 1HD2 LEU A 358    -162.186 -52.179-131.164  1.00  0.00            
ATOM   5386 2HD2 LEU A 358    -161.940 -51.122-129.760  1.00  0.00            
ATOM   5387 3HD2 LEU A 358    -160.689 -51.242-131.021  1.00  0.00            
ATOM   5388  C   LEU A 358    -158.214 -54.526-128.774  1.00  0.00            
ATOM   5389  O   LEU A 358    -157.888 -54.280-129.933  1.00  0.00            
ATOM   5390  N   ILE A 359    -157.914 -55.693-128.194  1.00  0.00            
ATOM   5391  H   ILE A 359    -158.132 -55.795-127.210  1.00  0.00            
ATOM   5392  CA  ILE A 359    -157.134 -56.766-128.841  1.00  0.00            
ATOM   5393  HA  ILE A 359    -156.219 -56.310-129.222  1.00  0.00            
ATOM   5394  CB  ILE A 359    -156.683 -57.836-127.805  1.00  0.00            
ATOM   5395  HB  ILE A 359    -155.917 -57.361-127.189  1.00  0.00            
ATOM   5396  CG2 ILE A 359    -157.808 -58.257-126.847  1.00  0.00            
ATOM   5397 1HG2 ILE A 359    -157.501 -59.093-126.220  1.00  0.00            
ATOM   5398 2HG2 ILE A 359    -158.034 -57.437-126.172  1.00  0.00            
ATOM   5399 3HG2 ILE A 359    -158.693 -58.550-127.410  1.00  0.00            
ATOM   5400  CG1 ILE A 359    -156.016 -59.057-128.476  1.00  0.00            
ATOM   5401 1HG1 ILE A 359    -155.269 -58.691-129.178  1.00  0.00            
ATOM   5402 2HG1 ILE A 359    -156.761 -59.628-129.031  1.00  0.00            
ATOM   5403  CD  ILE A 359    -155.313 -60.013-127.506  1.00  0.00            
ATOM   5404  HD1 ILE A 359    -154.666 -60.681-128.074  1.00  0.00            
ATOM   5405  HD2 ILE A 359    -154.708 -59.454-126.794  1.00  0.00            
ATOM   5406  HD3 ILE A 359    -156.047 -60.613-126.969  1.00  0.00            
ATOM   5407  C   ILE A 359    -157.831 -57.344-130.091  1.00  0.00            
ATOM   5408  O   ILE A 359    -157.160 -57.870-130.973  1.00  0.00            
ATOM   5409  N   THR A 360    -159.142 -57.160-130.265  1.00  0.00            
ATOM   5410  H   THR A 360    -159.680 -56.754-129.514  1.00  0.00            
ATOM   5411  CA  THR A 360    -159.843 -57.455-131.535  1.00  0.00            
ATOM   5412  HA  THR A 360    -159.439 -58.393-131.918  1.00  0.00            
ATOM   5413  CB  THR A 360    -161.350 -57.673-131.313  1.00  0.00            
ATOM   5414  HB  THR A 360    -161.901 -57.389-132.210  1.00  0.00            
ATOM   5415  CG2 THR A 360    -161.628 -59.146-131.031  1.00  0.00            
ATOM   5416 1HG2 THR A 360    -162.699 -59.304-130.960  1.00  0.00            
ATOM   5417 2HG2 THR A 360    -161.262 -59.748-131.861  1.00  0.00            
ATOM   5418 3HG2 THR A 360    -161.130 -59.464-130.115  1.00  0.00            
ATOM   5419  OG1 THR A 360    -161.837 -56.920-130.220  1.00  0.00            
ATOM   5420  HG1 THR A 360    -161.647 -57.409-129.398  1.00  0.00            
ATOM   5421  C   THR A 360    -159.592 -56.447-132.672  1.00  0.00            
ATOM   5422  O   THR A 360    -160.012 -56.700-133.800  1.00  0.00            
ATOM   5423  N   ALA A 361    -158.859 -55.355-132.417  1.00  0.00            
ATOM   5424  H   ALA A 361    -158.550 -55.235-131.459  1.00  0.00            
ATOM   5425  CA  ALA A 361    -158.347 -54.344-133.356  1.00  0.00            
ATOM   5426  HA  ALA A 361    -157.862 -53.585-132.740  1.00  0.00            
ATOM   5427  CB  ALA A 361    -157.232 -54.968-134.213  1.00  0.00            
ATOM   5428  HB1 ALA A 361    -156.759 -54.199-134.824  1.00  0.00            
ATOM   5429  HB2 ALA A 361    -156.473 -55.417-133.569  1.00  0.00            
ATOM   5430  HB3 ALA A 361    -157.643 -55.736-134.869  1.00  0.00            
ATOM   5431  C   ALA A 361    -159.390 -53.573-134.197  1.00  0.00            
ATOM   5432  O   ALA A 361    -159.501 -52.349-134.092  1.00  0.00            
ATOM   5433  N   ASN A 362    -160.142 -54.249-135.066  1.00  0.00            
ATOM   5434  H   ASN A 362    -160.026 -55.259-135.091  1.00  0.00            
ATOM   5435  CA  ASN A 362    -161.129 -53.639-135.955  1.00  0.00            
ATOM   5436  HA  ASN A 362    -161.549 -52.779-135.436  1.00  0.00            
ATOM   5437  CB  ASN A 362    -160.438 -53.079-137.218  1.00  0.00            
ATOM   5438  HB1 ASN A 362    -159.750 -52.293-136.913  1.00  0.00            
ATOM   5439  HB2 ASN A 362    -161.204 -52.638-137.849  1.00  0.00            
ATOM   5440  CG  ASN A 362    -159.641 -54.057-138.072  1.00  0.00            
ATOM   5441  OD1 ASN A 362    -159.310 -55.176-137.731  1.00  0.00            
ATOM   5442  ND2 ASN A 362    -159.251 -53.617-139.244  1.00  0.00            
ATOM   5443 1HD2 ASN A 362    -159.527 -52.702-139.562  1.00  0.00            
ATOM   5444 2HD2 ASN A 362    -158.569 -54.184-139.710  1.00  0.00            
ATOM   5445  C   ASN A 362    -162.326 -54.565-136.257  1.00  0.00            
ATOM   5446  O   ASN A 362    -162.475 -55.000-137.403  1.00  0.00            
ATOM   5447  N   PRO A 363    -163.209 -54.821-135.268  1.00  0.00            
ATOM   5448  CD  PRO A 363    -163.191 -54.293-133.907  1.00  0.00            
ATOM   5449  HD1 PRO A 363    -162.842 -53.262-133.862  1.00  0.00            
ATOM   5450  HD2 PRO A 363    -162.564 -54.930-133.281  1.00  0.00            
ATOM   5451  CG  PRO A 363    -164.639 -54.359-133.427  1.00  0.00            
ATOM   5452  HG1 PRO A 363    -165.189 -53.491-133.792  1.00  0.00            
ATOM   5453  HG2 PRO A 363    -164.704 -54.432-132.341  1.00  0.00            
ATOM   5454  CB  PRO A 363    -165.151 -55.620-134.114  1.00  0.00            
ATOM   5455  HB1 PRO A 363    -166.235 -55.609-134.234  1.00  0.00            
ATOM   5456  HB2 PRO A 363    -164.841 -56.488-133.530  1.00  0.00            
ATOM   5457  CA  PRO A 363    -164.414 -55.628-135.459  1.00  0.00            
ATOM   5458  HA  PRO A 363    -164.117 -56.651-135.684  1.00  0.00            
ATOM   5459  C   PRO A 363    -165.275 -55.111-136.620  1.00  0.00            
ATOM   5460  O   PRO A 363    -165.533 -53.911-136.765  1.00  0.00            
ATOM   5461  N   VAL A 364    -165.682 -56.040-137.481  1.00  0.00            
ATOM   5462  H   VAL A 364    -165.563 -57.010-137.216  1.00  0.00            
ATOM   5463  CA  VAL A 364    -166.329 -55.792-138.771  1.00  0.00            
ATOM   5464  HA  VAL A 364    -166.916 -54.877-138.700  1.00  0.00            
ATOM   5465  CB  VAL A 364    -165.287 -55.600-139.895  1.00  0.00            
ATOM   5466  HB  VAL A 364    -164.727 -54.696-139.657  1.00  0.00            
ATOM   5467  CG1 VAL A 364    -164.266 -56.743-140.036  1.00  0.00            
ATOM   5468 1HG1 VAL A 364    -163.542 -56.498-140.808  1.00  0.00            
ATOM   5469 2HG1 VAL A 364    -163.731 -56.881-139.097  1.00  0.00            
ATOM   5470 3HG1 VAL A 364    -164.765 -57.673-140.306  1.00  0.00            
ATOM   5471  CG2 VAL A 364    -165.941 -55.380-141.265  1.00  0.00            
ATOM   5472 1HG2 VAL A 364    -165.174 -55.209-142.016  1.00  0.00            
ATOM   5473 2HG2 VAL A 364    -166.534 -56.247-141.556  1.00  0.00            
ATOM   5474 3HG2 VAL A 364    -166.592 -54.506-141.228  1.00  0.00            
ATOM   5475  C   VAL A 364    -167.285 -56.937-139.066  1.00  0.00            
ATOM   5476  O   VAL A 364    -166.903 -58.108-139.040  1.00  0.00            
ATOM   5477  N   ILE A 365    -168.532 -56.590-139.356  1.00  0.00            
ATOM   5478  H   ILE A 365    -168.759 -55.605-139.453  1.00  0.00            
ATOM   5479  CA  ILE A 365    -169.589 -57.562-139.632  1.00  0.00            
ATOM   5480  HA  ILE A 365    -169.331 -58.490-139.119  1.00  0.00            
ATOM   5481  CB  ILE A 365    -170.938 -57.102-139.035  1.00  0.00            
ATOM   5482  HB  ILE A 365    -171.649 -57.917-139.172  1.00  0.00            
ATOM   5483  CG2 ILE A 365    -170.739 -56.946-137.514  1.00  0.00            
ATOM   5484 1HG2 ILE A 365    -171.661 -56.647-137.023  1.00  0.00            
ATOM   5485 2HG2 ILE A 365    -170.417 -57.894-137.083  1.00  0.00            
ATOM   5486 3HG2 ILE A 365    -169.986 -56.195-137.296  1.00  0.00            
ATOM   5487  CG1 ILE A 365    -171.516 -55.865-139.770  1.00  0.00            
ATOM   5488 1HG1 ILE A 365    -172.272 -56.213-140.476  1.00  0.00            
ATOM   5489 2HG1 ILE A 365    -170.735 -55.403-140.363  1.00  0.00            
ATOM   5490  CD  ILE A 365    -172.140 -54.751-138.919  1.00  0.00            
ATOM   5491  HD1 ILE A 365    -172.660 -54.051-139.571  1.00  0.00            
ATOM   5492  HD2 ILE A 365    -172.866 -55.150-138.217  1.00  0.00            
ATOM   5493  HD3 ILE A 365    -171.362 -54.219-138.371  1.00  0.00            
ATOM   5494  C   ILE A 365    -169.614 -57.882-141.125  1.00  0.00            
ATOM   5495  O   ILE A 365    -169.286 -57.043-141.965  1.00  0.00            
ATOM   5496  N   THR A 366    -169.947 -59.126-141.461  1.00  0.00            
ATOM   5497  H   THR A 366    -170.129 -59.795-140.727  1.00  0.00            
ATOM   5498  CA  THR A 366    -169.972 -59.595-142.857  1.00  0.00            
ATOM   5499  HA  THR A 366    -170.088 -58.720-143.492  1.00  0.00            
ATOM   5500  CB  THR A 366    -168.618 -60.219-143.230  1.00  0.00            
ATOM   5501  HB  THR A 366    -167.834 -59.587-142.812  1.00  0.00            
ATOM   5502  CG2 THR A 366    -168.402 -61.636-142.702  1.00  0.00            
ATOM   5503 1HG2 THR A 366    -167.400 -61.973-142.966  1.00  0.00            
ATOM   5504 2HG2 THR A 366    -168.501 -61.646-141.617  1.00  0.00            
ATOM   5505 3HG2 THR A 366    -169.129 -62.324-143.134  1.00  0.00            
ATOM   5506  OG1 THR A 366    -168.443 -60.209-144.627  1.00  0.00            
ATOM   5507  HG1 THR A 366    -169.192 -60.712-144.984  1.00  0.00            
ATOM   5508  C   THR A 366    -171.187 -60.469-143.189  1.00  0.00            
ATOM   5509  O   THR A 366    -171.249 -61.050-144.269  1.00  0.00            
ATOM   5510  N   GLU A 367    -172.151 -60.522-142.267  1.00  0.00            
ATOM   5511  H   GLU A 367    -172.020 -59.964-141.444  1.00  0.00            
ATOM   5512  CA  GLU A 367    -173.533 -60.946-142.511  1.00  0.00            
ATOM   5513  HA  GLU A 367    -173.547 -61.863-143.102  1.00  0.00            
ATOM   5514  CB  GLU A 367    -174.224 -61.199-141.156  1.00  0.00            
ATOM   5515  HB1 GLU A 367    -175.300 -61.153-141.299  1.00  0.00            
ATOM   5516  HB2 GLU A 367    -173.960 -60.404-140.456  1.00  0.00            
ATOM   5517  CG  GLU A 367    -173.884 -62.558-140.534  1.00  0.00            
ATOM   5518  HG1 GLU A 367    -172.847 -62.549-140.192  1.00  0.00            
ATOM   5519  HG2 GLU A 367    -173.988 -63.335-141.295  1.00  0.00            
ATOM   5520  CD  GLU A 367    -174.839 -62.858-139.370  1.00  0.00            
ATOM   5521  OE1 GLU A 367    -174.430 -62.673-138.200  1.00  0.00            
ATOM   5522  OE2 GLU A 367    -176.008 -63.205-139.654  1.00  0.00            
ATOM   5523  C   GLU A 367    -174.316 -59.870-143.290  1.00  0.00            
ATOM   5524  O   GLU A 367    -173.857 -58.738-143.442  1.00  0.00            
ATOM   5525  N   SER A 368    -175.528 -60.215-143.734  1.00  0.00            
ATOM   5526  H   SER A 368    -175.848 -61.159-143.549  1.00  0.00            
ATOM   5527  CA  SER A 368    -176.508 -59.286-144.323  1.00  0.00            
ATOM   5528  HA  SER A 368    -176.260 -58.270-144.013  1.00  0.00            
ATOM   5529  CB  SER A 368    -176.421 -59.343-145.854  1.00  0.00            
ATOM   5530  HB1 SER A 368    -176.771 -60.314-146.206  1.00  0.00            
ATOM   5531  HB2 SER A 368    -175.383 -59.207-146.161  1.00  0.00            
ATOM   5532  OG  SER A 368    -177.201 -58.320-146.434  1.00  0.00            
ATOM   5533  HG  SER A 368    -178.105 -58.424-146.095  1.00  0.00            
ATOM   5534  C   SER A 368    -177.927 -59.580-143.802  1.00  0.00            
ATOM   5535  O   SER A 368    -178.907 -59.453-144.531  1.00  0.00            
ATOM   5536  N   THR A 369    -178.019 -60.053-142.556  1.00  0.00            
ATOM   5537  H   THR A 369    -177.160 -60.164-142.038  1.00  0.00            
ATOM   5538  CA  THR A 369    -179.173 -60.799-142.012  1.00  0.00            
ATOM   5539  HA  THR A 369    -179.793 -61.131-142.844  1.00  0.00            
ATOM   5540  CB  THR A 369    -178.672 -62.051-141.251  1.00  0.00            
ATOM   5541  HB  THR A 369    -178.543 -61.798-140.198  1.00  0.00            
ATOM   5542  CG2 THR A 369    -179.624 -63.240-141.375  1.00  0.00            
ATOM   5543 1HG2 THR A 369    -179.215 -64.089-140.829  1.00  0.00            
ATOM   5544 2HG2 THR A 369    -180.597 -62.988-140.955  1.00  0.00            
ATOM   5545 3HG2 THR A 369    -179.744 -63.509-142.425  1.00  0.00            
ATOM   5546  OG1 THR A 369    -177.425 -62.503-141.743  1.00  0.00            
ATOM   5547  HG1 THR A 369    -176.944 -62.867-140.958  1.00  0.00            
ATOM   5548  C   THR A 369    -180.078 -59.964-141.093  1.00  0.00            
ATOM   5549  O   THR A 369    -181.047 -60.487-140.554  1.00  0.00            
ATOM   5550  N   GLU A 370    -179.719 -58.696-140.862  1.00  0.00            
ATOM   5551  H   GLU A 370    -178.932 -58.380-141.405  1.00  0.00            
ATOM   5552  CA  GLU A 370    -180.322 -57.663-139.988  1.00  0.00            
ATOM   5553  HA  GLU A 370    -179.524 -56.937-139.872  1.00  0.00            
ATOM   5554  CB  GLU A 370    -181.431 -56.878-140.704  1.00  0.00            
ATOM   5555  HB1 GLU A 370    -181.056 -56.592-141.687  1.00  0.00            
ATOM   5556  HB2 GLU A 370    -181.614 -55.963-140.139  1.00  0.00            
ATOM   5557  CG  GLU A 370    -182.768 -57.606-140.887  1.00  0.00            
ATOM   5558  HG1 GLU A 370    -183.096 -57.997-139.920  1.00  0.00            
ATOM   5559  HG2 GLU A 370    -182.633 -58.447-141.571  1.00  0.00            
ATOM   5560  CD  GLU A 370    -183.833 -56.652-141.454  1.00  0.00            
ATOM   5561  OE1 GLU A 370    -183.492 -55.872-142.377  1.00  0.00            
ATOM   5562  OE2 GLU A 370    -184.976 -56.692-140.947  1.00  0.00            
ATOM   5563  C   GLU A 370    -180.652 -58.006-138.518  1.00  0.00            
ATOM   5564  O   GLU A 370    -180.847 -57.100-137.712  1.00  0.00            
ATOM   5565  N   ASN A 371    -180.610 -59.279-138.124  1.00  0.00            
ATOM   5566  H   ASN A 371    -180.576 -59.969-138.866  1.00  0.00            
ATOM   5567  CA  ASN A 371    -180.573 -59.762-136.741  1.00  0.00            
ATOM   5568  HA  ASN A 371    -180.384 -58.904-136.090  1.00  0.00            
ATOM   5569  CB  ASN A 371    -181.949 -60.339-136.373  1.00  0.00            
ATOM   5570  HB1 ASN A 371    -182.098 -61.289-136.884  1.00  0.00            
ATOM   5571  HB2 ASN A 371    -182.715 -59.643-136.718  1.00  0.00            
ATOM   5572  CG  ASN A 371    -182.144 -60.538-134.879  1.00  0.00            
ATOM   5573  OD1 ASN A 371    -181.237 -60.491-134.061  1.00  0.00            
ATOM   5574  ND2 ASN A 371    -183.363 -60.781-134.461  1.00  0.00            
ATOM   5575 1HD2 ASN A 371    -184.120 -60.789-135.122  1.00  0.00            
ATOM   5576 2HD2 ASN A 371    -183.492 -60.876-133.473  1.00  0.00            
ATOM   5577  C   ASN A 371    -179.377 -60.720-136.554  1.00  0.00            
ATOM   5578  O   ASN A 371    -179.487 -61.843-136.054  1.00  0.00            
ATOM   5579  N   SER A 372    -178.221 -60.247-137.007  1.00  0.00            
ATOM   5580  H   SER A 372    -178.262 -59.339-137.452  1.00  0.00            
ATOM   5581  CA  SER A 372    -176.912 -60.909-137.063  1.00  0.00            
ATOM   5582  HA  SER A 372    -176.991 -61.853-137.606  1.00  0.00            
ATOM   5583  CB  SER A 372    -176.017 -59.958-137.850  1.00  0.00            
ATOM   5584  HB1 SER A 372    -175.023 -60.375-137.990  1.00  0.00            
ATOM   5585  HB2 SER A 372    -175.935 -59.060-137.246  1.00  0.00            
ATOM   5586  OG  SER A 372    -176.578 -59.596-139.106  1.00  0.00            
ATOM   5587  HG  SER A 372    -176.082 -58.836-139.443  1.00  0.00            
ATOM   5588  C   SER A 372    -176.285 -61.173-135.675  1.00  0.00            
ATOM   5589  O   SER A 372    -176.779 -60.663-134.659  1.00  0.00            
ATOM   5590  N   LYS A 373    -175.198 -61.960-135.587  1.00  0.00            
ATOM   5591  H   LYS A 373    -174.822 -62.342-136.463  1.00  0.00            
ATOM   5592  CA  LYS A 373    -174.569 -62.387-134.309  1.00  0.00            
ATOM   5593  HA  LYS A 373    -174.850 -61.688-133.524  1.00  0.00            
ATOM   5594  CB  LYS A 373    -175.061 -63.804-133.941  1.00  0.00            
ATOM   5595  HB1 LYS A 373    -174.533 -64.147-133.049  1.00  0.00            
ATOM   5596  HB2 LYS A 373    -174.795 -64.473-134.760  1.00  0.00            
ATOM   5597  CG  LYS A 373    -176.574 -63.932-133.695  1.00  0.00            
ATOM   5598  HG1 LYS A 373    -176.823 -64.989-133.590  1.00  0.00            
ATOM   5599  HG2 LYS A 373    -177.114 -63.557-134.564  1.00  0.00            
ATOM   5600  CD  LYS A 373    -177.027 -63.200-132.421  1.00  0.00            
ATOM   5601  HD1 LYS A 373    -176.518 -62.243-132.332  1.00  0.00            
ATOM   5602  HD2 LYS A 373    -176.746 -63.799-131.554  1.00  0.00            
ATOM   5603  CE  LYS A 373    -178.539 -62.948-132.387  1.00  0.00            
ATOM   5604  HE1 LYS A 373    -178.788 -62.566-131.392  1.00  0.00            
ATOM   5605  HE2 LYS A 373    -179.081 -63.885-132.535  1.00  0.00            
ATOM   5606  NZ  LYS A 373    -178.953 -61.942-133.393  1.00  0.00            
ATOM   5607  HZ1 LYS A 373    -179.794 -61.436-133.109  1.00  0.00            
ATOM   5608  HZ2 LYS A 373    -178.226 -61.253-133.559  1.00  0.00            
ATOM   5609  HZ3 LYS A 373    -179.149 -62.336-134.311  1.00  0.00            
ATOM   5610  C   LYS A 373    -173.034 -62.386-134.343  1.00  0.00            
ATOM   5611  O   LYS A 373    -172.427 -62.994-135.219  1.00  0.00            
ATOM   5612  N   MET A 374    -172.397 -61.768-133.342  1.00  0.00            
ATOM   5613  H   MET A 374    -172.940 -61.296-132.627  1.00  0.00            
ATOM   5614  CA  MET A 374    -170.934 -61.608-133.286  1.00  0.00            
ATOM   5615  HA  MET A 374    -170.478 -62.418-133.854  1.00  0.00            
ATOM   5616  CB  MET A 374    -170.534 -60.296-133.984  1.00  0.00            
ATOM   5617  HB1 MET A 374    -170.775 -60.366-135.045  1.00  0.00            
ATOM   5618  HB2 MET A 374    -169.458 -60.163-133.890  1.00  0.00            
ATOM   5619  CG  MET A 374    -171.242 -59.069-133.398  1.00  0.00            
ATOM   5620  HG1 MET A 374    -171.111 -59.076-132.319  1.00  0.00            
ATOM   5621  HG2 MET A 374    -172.307 -59.150-133.613  1.00  0.00            
ATOM   5622  SD  MET A 374    -170.671 -57.478-134.046  1.00  0.00            
ATOM   5623  CE  MET A 374    -169.262 -57.147-132.956  1.00  0.00            
ATOM   5624  HE1 MET A 374    -169.621 -56.753-132.007  1.00  0.00            
ATOM   5625  HE2 MET A 374    -168.708 -58.065-132.768  1.00  0.00            
ATOM   5626  HE3 MET A 374    -168.607 -56.414-133.425  1.00  0.00            
ATOM   5627  C   MET A 374    -170.336 -61.677-131.867  1.00  0.00            
ATOM   5628  O   MET A 374    -171.007 -61.409-130.869  1.00  0.00            
ATOM   5629  N   MET A 375    -169.043 -62.007-131.806  1.00  0.00            
ATOM   5630  H   MET A 375    -168.594 -62.267-132.680  1.00  0.00            
ATOM   5631  CA  MET A 375    -168.188 -62.077-130.614  1.00  0.00            
ATOM   5632  HA  MET A 375    -168.745 -61.731-129.743  1.00  0.00            
ATOM   5633  CB  MET A 375    -167.806 -63.553-130.390  1.00  0.00            
ATOM   5634  HB1 MET A 375    -167.464 -63.971-131.339  1.00  0.00            
ATOM   5635  HB2 MET A 375    -168.705 -64.093-130.100  1.00  0.00            
ATOM   5636  CG  MET A 375    -166.706 -63.835-129.353  1.00  0.00            
ATOM   5637  HG1 MET A 375    -165.776 -63.389-129.706  1.00  0.00            
ATOM   5638  HG2 MET A 375    -166.545 -64.912-129.325  1.00  0.00            
ATOM   5639  SD  MET A 375    -166.986 -63.270-127.649  1.00  0.00            
ATOM   5640  CE  MET A 375    -168.434 -64.255-127.198  1.00  0.00            
ATOM   5641  HE1 MET A 375    -168.729 -64.012-126.179  1.00  0.00            
ATOM   5642  HE2 MET A 375    -169.260 -64.024-127.869  1.00  0.00            
ATOM   5643  HE3 MET A 375    -168.203 -65.319-127.264  1.00  0.00            
ATOM   5644  C   MET A 375    -166.948 -61.179-130.775  1.00  0.00            
ATOM   5645  O   MET A 375    -166.447 -60.992-131.887  1.00  0.00            
ATOM   5646  N   LEU A 376    -166.432 -60.649-129.662  1.00  0.00            
ATOM   5647  H   LEU A 376    -166.933 -60.806-128.791  1.00  0.00            
ATOM   5648  CA  LEU A 376    -165.130 -59.976-129.565  1.00  0.00            
ATOM   5649  HA  LEU A 376    -164.462 -60.444-130.288  1.00  0.00            
ATOM   5650  CB  LEU A 376    -165.294 -58.485-129.950  1.00  0.00            
ATOM   5651  HB1 LEU A 376    -165.692 -58.466-130.966  1.00  0.00            
ATOM   5652  HB2 LEU A 376    -164.313 -58.015-129.994  1.00  0.00            
ATOM   5653  CG  LEU A 376    -166.205 -57.620-129.049  1.00  0.00            
ATOM   5654  HG  LEU A 376    -167.041 -58.211-128.681  1.00  0.00            
ATOM   5655  CD1 LEU A 376    -165.456 -57.000-127.861  1.00  0.00            
ATOM   5656 1HD1 LEU A 376    -166.125 -56.345-127.304  1.00  0.00            
ATOM   5657 2HD1 LEU A 376    -165.111 -57.776-127.183  1.00  0.00            
ATOM   5658 3HD1 LEU A 376    -164.600 -56.423-128.213  1.00  0.00            
ATOM   5659  CD2 LEU A 376    -166.775 -56.452-129.860  1.00  0.00            
ATOM   5660 1HD2 LEU A 376    -167.429 -55.850-129.230  1.00  0.00            
ATOM   5661 2HD2 LEU A 376    -165.965 -55.833-130.246  1.00  0.00            
ATOM   5662 3HD2 LEU A 376    -167.361 -56.842-130.691  1.00  0.00            
ATOM   5663  C   LEU A 376    -164.497 -60.173-128.174  1.00  0.00            
ATOM   5664  O   LEU A 376    -165.220 -60.384-127.205  1.00  0.00            
ATOM   5665  N   GLU A 377    -163.172 -60.043-128.038  1.00  0.00            
ATOM   5666  H   GLU A 377    -162.611 -59.888-128.860  1.00  0.00            
ATOM   5667  CA  GLU A 377    -162.530 -59.814-126.728  1.00  0.00            
ATOM   5668  HA  GLU A 377    -163.332 -59.602-126.023  1.00  0.00            
ATOM   5669  CB  GLU A 377    -161.824 -61.065-126.147  1.00  0.00            
ATOM   5670  HB1 GLU A 377    -162.493 -61.920-126.254  1.00  0.00            
ATOM   5671  HB2 GLU A 377    -161.695 -60.884-125.079  1.00  0.00            
ATOM   5672  CG  GLU A 377    -160.444 -61.449-126.707  1.00  0.00            
ATOM   5673  HG1 GLU A 377    -159.825 -60.553-126.773  1.00  0.00            
ATOM   5674  HG2 GLU A 377    -160.564 -61.848-127.717  1.00  0.00            
ATOM   5675  CD  GLU A 377    -159.732 -62.483-125.805  1.00  0.00            
ATOM   5676  OE1 GLU A 377    -158.793 -62.115-125.057  1.00  0.00            
ATOM   5677  OE2 GLU A 377    -160.071 -63.686-125.829  1.00  0.00            
ATOM   5678  C   GLU A 377    -161.675 -58.536-126.697  1.00  0.00            
ATOM   5679  O   GLU A 377    -161.232 -58.030-127.737  1.00  0.00            
ATOM   5680  N   LEU A 378    -161.501 -57.993-125.488  1.00  0.00            
ATOM   5681  H   LEU A 378    -161.931 -58.464-124.696  1.00  0.00            
ATOM   5682  CA  LEU A 378    -160.769 -56.759-125.186  1.00  0.00            
ATOM   5683  HA  LEU A 378    -159.953 -56.668-125.896  1.00  0.00            
ATOM   5684  CB  LEU A 378    -161.678 -55.531-125.415  1.00  0.00            
ATOM   5685  HB1 LEU A 378    -161.742 -55.388-126.491  1.00  0.00            
ATOM   5686  HB2 LEU A 378    -161.184 -54.649-125.003  1.00  0.00            
ATOM   5687  CG  LEU A 378    -163.129 -55.589-124.891  1.00  0.00            
ATOM   5688  HG  LEU A 378    -163.663 -56.410-125.368  1.00  0.00            
ATOM   5689  CD1 LEU A 378    -163.198 -55.772-123.381  1.00  0.00            
ATOM   5690 1HD1 LEU A 378    -164.212 -55.600-123.021  1.00  0.00            
ATOM   5691 2HD1 LEU A 378    -162.927 -56.795-123.140  1.00  0.00            
ATOM   5692 3HD1 LEU A 378    -162.501 -55.097-122.891  1.00  0.00            
ATOM   5693  CD2 LEU A 378    -163.850 -54.290-125.257  1.00  0.00            
ATOM   5694 1HD2 LEU A 378    -164.880 -54.326-124.903  1.00  0.00            
ATOM   5695 2HD2 LEU A 378    -163.344 -53.439-124.805  1.00  0.00            
ATOM   5696 3HD2 LEU A 378    -163.861 -54.170-126.340  1.00  0.00            
ATOM   5697  C   LEU A 378    -160.125 -56.802-123.783  1.00  0.00            
ATOM   5698  O   LEU A 378    -160.543 -57.570-122.919  1.00  0.00            
ATOM   5699  N   ASP A 379    -159.098 -55.983-123.553  1.00  0.00            
ATOM   5700  H   ASP A 379    -158.778 -55.381-124.302  1.00  0.00            
ATOM   5701  CA  ASP A 379    -158.365 -55.884-122.285  1.00  0.00            
ATOM   5702  HA  ASP A 379    -158.592 -56.753-121.671  1.00  0.00            
ATOM   5703  CB  ASP A 379    -156.857 -55.938-122.574  1.00  0.00            
ATOM   5704  HB1 ASP A 379    -156.552 -55.003-123.034  1.00  0.00            
ATOM   5705  HB2 ASP A 379    -156.643 -56.748-123.274  1.00  0.00            
ATOM   5706  CG  ASP A 379    -156.046 -56.159-121.299  1.00  0.00            
ATOM   5707  OD1 ASP A 379    -156.005 -57.303-120.801  1.00  0.00            
ATOM   5708  OD2 ASP A 379    -155.500 -55.192-120.730  1.00  0.00            
ATOM   5709  C   ASP A 379    -158.752 -54.585-121.537  1.00  0.00            
ATOM   5710  O   ASP A 379    -158.488 -53.499-122.059  1.00  0.00            
ATOM   5711  N   PRO A 380    -159.399 -54.656-120.356  1.00  0.00            
ATOM   5712  CD  PRO A 380    -159.951 -55.874-119.791  1.00  0.00            
ATOM   5713  HD1 PRO A 380    -159.150 -56.568-119.546  1.00  0.00            
ATOM   5714  HD2 PRO A 380    -160.648 -56.327-120.498  1.00  0.00            
ATOM   5715  CG  PRO A 380    -160.699 -55.468-118.527  1.00  0.00            
ATOM   5716  HG1 PRO A 380    -160.056 -55.614-117.663  1.00  0.00            
ATOM   5717  HG2 PRO A 380    -161.623 -56.031-118.422  1.00  0.00            
ATOM   5718  CB  PRO A 380    -160.979 -53.982-118.713  1.00  0.00            
ATOM   5719  HB1 PRO A 380    -161.061 -53.472-117.752  1.00  0.00            
ATOM   5720  HB2 PRO A 380    -161.900 -53.857-119.280  1.00  0.00            
ATOM   5721  CA  PRO A 380    -159.787 -53.495-119.546  1.00  0.00            
ATOM   5722  HA  PRO A 380    -160.114 -52.687-120.199  1.00  0.00            
ATOM   5723  C   PRO A 380    -158.647 -52.971-118.643  1.00  0.00            
ATOM   5724  O   PRO A 380    -157.680 -53.693-118.385  1.00  0.00            
ATOM   5725  N   PRO A 381    -158.753 -51.741-118.097  1.00  0.00            
ATOM   5726  CD  PRO A 381    -159.825 -50.787-118.337  1.00  0.00            
ATOM   5727  HD1 PRO A 381    -160.806 -51.259-118.343  1.00  0.00            
ATOM   5728  HD2 PRO A 381    -159.646 -50.293-119.290  1.00  0.00            
ATOM   5729  CG  PRO A 381    -159.743 -49.774-117.197  1.00  0.00            
ATOM   5730  HG1 PRO A 381    -160.289 -50.148-116.330  1.00  0.00            
ATOM   5731  HG2 PRO A 381    -160.114 -48.792-117.493  1.00  0.00            
ATOM   5732  CB  PRO A 381    -158.254 -49.743-116.881  1.00  0.00            
ATOM   5733  HB1 PRO A 381    -158.078 -49.394-115.863  1.00  0.00            
ATOM   5734  HB2 PRO A 381    -157.743 -49.090-117.584  1.00  0.00            
ATOM   5735  CA  PRO A 381    -157.807 -51.193-117.119  1.00  0.00            
ATOM   5736  HA  PRO A 381    -156.807 -51.183-117.554  1.00  0.00            
ATOM   5737  C   PRO A 381    -157.740 -52.002-115.811  1.00  0.00            
ATOM   5738  O   PRO A 381    -158.378 -53.036-115.639  1.00  0.00            
ATOM   5739  N   PHE A 382    -156.923 -51.542-114.864  1.00  0.00            
ATOM   5740  H   PHE A 382    -156.490 -50.643-115.010  1.00  0.00            
ATOM   5741  CA  PHE A 382    -156.590 -52.247-113.620  1.00  0.00            
ATOM   5742  HA  PHE A 382    -156.468 -53.302-113.863  1.00  0.00            
ATOM   5743  CB  PHE A 382    -155.224 -51.730-113.144  1.00  0.00            
ATOM   5744  HB1 PHE A 382    -154.474 -52.001-113.888  1.00  0.00            
ATOM   5745  HB2 PHE A 382    -154.964 -52.250-112.232  1.00  0.00            
ATOM   5746  CG  PHE A 382    -155.136 -50.237-112.876  1.00  0.00            
ATOM   5747  CD1 PHE A 382    -154.508 -49.387-113.808  1.00  0.00            
ATOM   5748  HD1 PHE A 382    -154.088 -49.790-114.717  1.00  0.00            
ATOM   5749  CE1 PHE A 382    -154.418 -48.005-113.557  1.00  0.00            
ATOM   5750  HE1 PHE A 382    -153.937 -47.352-114.272  1.00  0.00            
ATOM   5751  CZ  PHE A 382    -154.956 -47.468-112.374  1.00  0.00            
ATOM   5752  HZ  PHE A 382    -154.894 -46.406-112.182  1.00  0.00            
ATOM   5753  CE2 PHE A 382    -155.578 -48.313-111.440  1.00  0.00            
ATOM   5754  HE2 PHE A 382    -155.999 -47.900-110.533  1.00  0.00            
ATOM   5755  CD2 PHE A 382    -155.663 -49.693-111.688  1.00  0.00            
ATOM   5756  HD2 PHE A 382    -156.143 -50.331-110.959  1.00  0.00            
ATOM   5757  C   PHE A 382    -157.678 -52.218-112.519  1.00  0.00            
ATOM   5758  O   PHE A 382    -157.367 -52.462-111.356  1.00  0.00            
ATOM   5759  N   GLY A 383    -158.928 -51.918-112.876  1.00  0.00            
ATOM   5760  H   GLY A 383    -159.136 -51.841-113.862  1.00  0.00            
ATOM   5761  CA  GLY A 383    -160.058 -51.741-111.962  1.00  0.00            
ATOM   5762  HA1 GLY A 383    -159.870 -50.882-111.316  1.00  0.00            
ATOM   5763  HA2 GLY A 383    -160.178 -52.624-111.336  1.00  0.00            
ATOM   5764  C   GLY A 383    -161.354 -51.512-112.740  1.00  0.00            
ATOM   5765  O   GLY A 383    -161.621 -52.230-113.705  1.00  0.00            
ATOM   5766  N   ASP A 384    -162.131 -50.519-112.321  1.00  0.00            
ATOM   5767  H   ASP A 384    -161.878 -50.039-111.459  1.00  0.00            
ATOM   5768  CA  ASP A 384    -163.377 -50.036-112.925  1.00  0.00            
ATOM   5769  HA  ASP A 384    -164.123 -50.828-112.854  1.00  0.00            
ATOM   5770  CB  ASP A 384    -163.874 -48.827-112.104  1.00  0.00            
ATOM   5771  HB1 ASP A 384    -164.883 -48.576-112.419  1.00  0.00            
ATOM   5772  HB2 ASP A 384    -163.244 -47.966-112.332  1.00  0.00            
ATOM   5773  CG  ASP A 384    -163.854 -49.025-110.586  1.00  0.00            
ATOM   5774  OD1 ASP A 384    -162.736 -49.119-110.018  1.00  0.00            
ATOM   5775  OD2 ASP A 384    -164.962 -49.088-110.010  1.00  0.00            
ATOM   5776  C   ASP A 384    -163.241 -49.600-114.401  1.00  0.00            
ATOM   5777  O   ASP A 384    -162.290 -48.903-114.763  1.00  0.00            
ATOM   5778  N   SER A 385    -164.214 -49.951-115.256  1.00  0.00            
ATOM   5779  H   SER A 385    -164.921 -50.611-114.941  1.00  0.00            
ATOM   5780  CA  SER A 385    -164.318 -49.435-116.635  1.00  0.00            
ATOM   5781  HA  SER A 385    -164.141 -48.359-116.611  1.00  0.00            
ATOM   5782  CB  SER A 385    -163.251 -50.100-117.511  1.00  0.00            
ATOM   5783  HB1 SER A 385    -163.691 -50.939-118.050  1.00  0.00            
ATOM   5784  HB2 SER A 385    -162.462 -50.505-116.879  1.00  0.00            
ATOM   5785  OG  SER A 385    -162.659 -49.187-118.423  1.00  0.00            
ATOM   5786  HG  SER A 385    -163.304 -48.515-118.701  1.00  0.00            
ATOM   5787  C   SER A 385    -165.688 -49.700-117.282  1.00  0.00            
ATOM   5788  O   SER A 385    -166.344 -50.698-116.975  1.00  0.00            
ATOM   5789  N   TYR A 386    -166.088 -48.870-118.254  1.00  0.00            
ATOM   5790  H   TYR A 386    -165.503 -48.077-118.491  1.00  0.00            
ATOM   5791  CA  TYR A 386    -167.266 -49.114-119.096  1.00  0.00            
ATOM   5792  HA  TYR A 386    -167.952 -49.774-118.566  1.00  0.00            
ATOM   5793  CB  TYR A 386    -168.024 -47.809-119.399  1.00  0.00            
ATOM   5794  HB1 TYR A 386    -168.914 -48.063-119.976  1.00  0.00            
ATOM   5795  HB2 TYR A 386    -167.388 -47.201-120.043  1.00  0.00            
ATOM   5796  CG  TYR A 386    -168.468 -46.941-118.234  1.00  0.00            
ATOM   5797  CD1 TYR A 386    -168.864 -47.492-116.998  1.00  0.00            
ATOM   5798  HD1 TYR A 386    -168.845 -48.560-116.844  1.00  0.00            
ATOM   5799  CE1 TYR A 386    -169.228 -46.646-115.929  1.00  0.00            
ATOM   5800  HE1 TYR A 386    -169.468 -47.059-114.961  1.00  0.00            
ATOM   5801  CZ  TYR A 386    -169.217 -45.246-116.096  1.00  0.00            
ATOM   5802  OH  TYR A 386    -169.447 -44.420-115.042  1.00  0.00            
ATOM   5803  HH  TYR A 386    -169.086 -43.521-115.201  1.00  0.00            
ATOM   5804  CE2 TYR A 386    -168.908 -44.704-117.357  1.00  0.00            
ATOM   5805  HE2 TYR A 386    -168.928 -43.633-117.478  1.00  0.00            
ATOM   5806  CD2 TYR A 386    -168.506 -45.545-118.412  1.00  0.00            
ATOM   5807  HD2 TYR A 386    -168.198 -45.119-119.357  1.00  0.00            
ATOM   5808  C   TYR A 386    -166.895 -49.786-120.428  1.00  0.00            
ATOM   5809  O   TYR A 386    -166.107 -49.251-121.210  1.00  0.00            
ATOM   5810  N   ILE A 387    -167.559 -50.895-120.752  1.00  0.00            
ATOM   5811  H   ILE A 387    -168.200 -51.268-120.059  1.00  0.00            
ATOM   5812  CA  ILE A 387    -167.700 -51.387-122.130  1.00  0.00            
ATOM   5813  HA  ILE A 387    -166.742 -51.294-122.644  1.00  0.00            
ATOM   5814  CB  ILE A 387    -168.141 -52.873-122.149  1.00  0.00            
ATOM   5815  HB  ILE A 387    -169.121 -52.938-121.674  1.00  0.00            
ATOM   5816  CG2 ILE A 387    -168.269 -53.371-123.604  1.00  0.00            
ATOM   5817 1HG2 ILE A 387    -168.522 -54.430-123.629  1.00  0.00            
ATOM   5818 2HG2 ILE A 387    -169.062 -52.833-124.124  1.00  0.00            
ATOM   5819 3HG2 ILE A 387    -167.327 -53.222-124.134  1.00  0.00            
ATOM   5820  CG1 ILE A 387    -167.166 -53.786-121.368  1.00  0.00            
ATOM   5821 1HG1 ILE A 387    -166.908 -53.327-120.414  1.00  0.00            
ATOM   5822 2HG1 ILE A 387    -166.250 -53.907-121.944  1.00  0.00            
ATOM   5823  CD  ILE A 387    -167.740 -55.172-121.047  1.00  0.00            
ATOM   5824  HD1 ILE A 387    -167.045 -55.700-120.396  1.00  0.00            
ATOM   5825  HD2 ILE A 387    -168.694 -55.069-120.529  1.00  0.00            
ATOM   5826  HD3 ILE A 387    -167.878 -55.757-121.956  1.00  0.00            
ATOM   5827  C   ILE A 387    -168.736 -50.502-122.838  1.00  0.00            
ATOM   5828  O   ILE A 387    -169.785 -50.210-122.260  1.00  0.00            
ATOM   5829  N   VAL A 388    -168.482 -50.109-124.089  1.00  0.00            
ATOM   5830  H   VAL A 388    -167.578 -50.348-124.490  1.00  0.00            
ATOM   5831  CA  VAL A 388    -169.392 -49.293-124.917  1.00  0.00            
ATOM   5832  HA  VAL A 388    -170.390 -49.307-124.481  1.00  0.00            
ATOM   5833  CB  VAL A 388    -168.910 -47.824-124.980  1.00  0.00            
ATOM   5834  HB  VAL A 388    -167.963 -47.796-125.513  1.00  0.00            
ATOM   5835  CG1 VAL A 388    -169.902 -46.930-125.742  1.00  0.00            
ATOM   5836 1HG1 VAL A 388    -169.550 -45.899-125.732  1.00  0.00            
ATOM   5837 2HG1 VAL A 388    -169.977 -47.247-126.783  1.00  0.00            
ATOM   5838 3HG1 VAL A 388    -170.887 -46.977-125.282  1.00  0.00            
ATOM   5839  CG2 VAL A 388    -168.665 -47.203-123.596  1.00  0.00            
ATOM   5840 1HG2 VAL A 388    -168.392 -46.153-123.695  1.00  0.00            
ATOM   5841 2HG2 VAL A 388    -169.553 -47.287-122.973  1.00  0.00            
ATOM   5842 3HG2 VAL A 388    -167.839 -47.714-123.098  1.00  0.00            
ATOM   5843  C   VAL A 388    -169.480 -49.877-126.331  1.00  0.00            
ATOM   5844  O   VAL A 388    -168.449 -50.182-126.929  1.00  0.00            
ATOM   5845  N   ILE A 389    -170.685 -50.010-126.900  1.00  0.00            
ATOM   5846  H   ILE A 389    -171.508 -49.780-126.349  1.00  0.00            
ATOM   5847  CA  ILE A 389    -170.880 -50.368-128.319  1.00  0.00            
ATOM   5848  HA  ILE A 389    -169.947 -50.162-128.841  1.00  0.00            
ATOM   5849  CB  ILE A 389    -171.181 -51.876-128.525  1.00  0.00            
ATOM   5850  HB  ILE A 389    -172.187 -52.083-128.159  1.00  0.00            
ATOM   5851  CG2 ILE A 389    -171.136 -52.198-130.033  1.00  0.00            
ATOM   5852 1HG2 ILE A 389    -171.470 -53.219-130.217  1.00  0.00            
ATOM   5853 2HG2 ILE A 389    -171.802 -51.543-130.590  1.00  0.00            
ATOM   5854 3HG2 ILE A 389    -170.122 -52.075-130.414  1.00  0.00            
ATOM   5855  CG1 ILE A 389    -170.185 -52.783-127.758  1.00  0.00            
ATOM   5856 1HG1 ILE A 389    -170.298 -52.603-126.688  1.00  0.00            
ATOM   5857 2HG1 ILE A 389    -169.167 -52.516-128.040  1.00  0.00            
ATOM   5858  CD  ILE A 389    -170.357 -54.291-127.977  1.00  0.00            
ATOM   5859  HD1 ILE A 389    -169.698 -54.829-127.295  1.00  0.00            
ATOM   5860  HD2 ILE A 389    -171.388 -54.581-127.778  1.00  0.00            
ATOM   5861  HD3 ILE A 389    -170.085 -54.562-128.997  1.00  0.00            
ATOM   5862  C   ILE A 389    -171.954 -49.470-128.955  1.00  0.00            
ATOM   5863  O   ILE A 389    -173.100 -49.423-128.500  1.00  0.00            
ATOM   5864  N   GLY A 390    -171.576 -48.769-130.027  1.00  0.00            
ATOM   5865  H   GLY A 390    -170.608 -48.874-130.319  1.00  0.00            
ATOM   5866  CA  GLY A 390    -172.372 -47.730-130.689  1.00  0.00            
ATOM   5867  HA1 GLY A 390    -173.413 -47.795-130.373  1.00  0.00            
ATOM   5868  HA2 GLY A 390    -172.348 -47.892-131.764  1.00  0.00            
ATOM   5869  C   GLY A 390    -171.868 -46.312-130.385  1.00  0.00            
ATOM   5870  O   GLY A 390    -171.332 -46.048-129.311  1.00  0.00            
ATOM   5871  N   VAL A 391    -172.057 -45.379-131.326  1.00  0.00            
ATOM   5872  H   VAL A 391    -172.462 -45.663-132.206  1.00  0.00            
ATOM   5873  CA  VAL A 391    -171.639 -43.966-131.169  1.00  0.00            
ATOM   5874  HA  VAL A 391    -170.912 -43.908-130.358  1.00  0.00            
ATOM   5875  CB  VAL A 391    -170.923 -43.428-132.426  1.00  0.00            
ATOM   5876  HB  VAL A 391    -170.740 -42.362-132.284  1.00  0.00            
ATOM   5877  CG1 VAL A 391    -169.562 -44.107-132.601  1.00  0.00            
ATOM   5878 1HG1 VAL A 391    -169.026 -43.648-133.432  1.00  0.00            
ATOM   5879 2HG1 VAL A 391    -168.968 -43.986-131.694  1.00  0.00            
ATOM   5880 3HG1 VAL A 391    -169.699 -45.166-132.803  1.00  0.00            
ATOM   5881  CG2 VAL A 391    -171.719 -43.608-133.728  1.00  0.00            
ATOM   5882 1HG2 VAL A 391    -171.159 -43.172-134.556  1.00  0.00            
ATOM   5883 2HG2 VAL A 391    -171.886 -44.663-133.944  1.00  0.00            
ATOM   5884 3HG2 VAL A 391    -172.675 -43.089-133.665  1.00  0.00            
ATOM   5885  C   VAL A 391    -172.775 -43.024-130.755  1.00  0.00            
ATOM   5886  O   VAL A 391    -172.549 -42.125-129.942  1.00  0.00            
ATOM   5887  N   GLY A 392    -173.985 -43.237-131.278  1.00  0.00            
ATOM   5888  H   GLY A 392    -174.104 -44.013-131.906  1.00  0.00            
ATOM   5889  CA  GLY A 392    -175.139 -42.351-131.092  1.00  0.00            
ATOM   5890  HA1 GLY A 392    -175.894 -42.589-131.845  1.00  0.00            
ATOM   5891  HA2 GLY A 392    -174.836 -41.317-131.257  1.00  0.00            
ATOM   5892  C   GLY A 392    -175.811 -42.435-129.719  1.00  0.00            
ATOM   5893  O   GLY A 392    -175.318 -43.062-128.784  1.00  0.00            
ATOM   5894  N   GLU A 393    -176.967 -41.795-129.626  1.00  0.00            
ATOM   5895  H   GLU A 393    -177.284 -41.341-130.486  1.00  0.00            
ATOM   5896  CA  GLU A 393    -177.969 -41.866-128.555  1.00  0.00            
ATOM   5897  HA  GLU A 393    -177.581 -41.338-127.684  1.00  0.00            
ATOM   5898  CB  GLU A 393    -179.233 -41.110-129.039  1.00  0.00            
ATOM   5899  HB1 GLU A 393    -178.934 -40.091-129.291  1.00  0.00            
ATOM   5900  HB2 GLU A 393    -179.928 -41.037-128.201  1.00  0.00            
ATOM   5901  CG  GLU A 393    -180.004 -41.697-130.249  1.00  0.00            
ATOM   5902  HG1 GLU A 393    -180.737 -40.959-130.585  1.00  0.00            
ATOM   5903  HG2 GLU A 393    -180.563 -42.574-129.916  1.00  0.00            
ATOM   5904  CD  GLU A 393    -179.090 -42.082-131.425  1.00  0.00            
ATOM   5905  OE1 GLU A 393    -178.398 -41.179-131.943  1.00  0.00            
ATOM   5906  OE2 GLU A 393    -178.878 -43.300-131.628  1.00  0.00            
ATOM   5907  C   GLU A 393    -178.322 -43.292-128.083  1.00  0.00            
ATOM   5908  O   GLU A 393    -178.325 -43.551-126.882  1.00  0.00            
ATOM   5909  N   LYS A 394    -178.572 -44.232-129.002  1.00  0.00            
ATOM   5910  H   LYS A 394    -178.563 -43.934-129.980  1.00  0.00            
ATOM   5911  CA  LYS A 394    -179.066 -45.596-128.730  1.00  0.00            
ATOM   5912  HA  LYS A 394    -179.592 -45.567-127.775  1.00  0.00            
ATOM   5913  CB  LYS A 394    -180.120 -45.917-129.826  1.00  0.00            
ATOM   5914  HB1 LYS A 394    -179.719 -45.589-130.785  1.00  0.00            
ATOM   5915  HB2 LYS A 394    -180.996 -45.296-129.630  1.00  0.00            
ATOM   5916  CG  LYS A 394    -180.608 -47.359-130.054  1.00  0.00            
ATOM   5917  HG1 LYS A 394    -179.784 -47.900-130.500  1.00  0.00            
ATOM   5918  HG2 LYS A 394    -181.395 -47.338-130.809  1.00  0.00            
ATOM   5919  CD  LYS A 394    -181.141 -48.124-128.828  1.00  0.00            
ATOM   5920  HD1 LYS A 394    -182.200 -47.891-128.706  1.00  0.00            
ATOM   5921  HD2 LYS A 394    -180.633 -47.798-127.921  1.00  0.00            
ATOM   5922  CE  LYS A 394    -180.970 -49.651-128.977  1.00  0.00            
ATOM   5923  HE1 LYS A 394    -181.494 -49.986-129.877  1.00  0.00            
ATOM   5924  HE2 LYS A 394    -181.439 -50.130-128.114  1.00  0.00            
ATOM   5925  NZ  LYS A 394    -179.537 -50.042-129.042  1.00  0.00            
ATOM   5926  HZ1 LYS A 394    -179.366 -51.041-128.940  1.00  0.00            
ATOM   5927  HZ2 LYS A 394    -179.099 -49.720-129.902  1.00  0.00            
ATOM   5928  HZ3 LYS A 394    -179.006 -49.539-128.336  1.00  0.00            
ATOM   5929  C   LYS A 394    -177.925 -46.610-128.506  1.00  0.00            
ATOM   5930  O   LYS A 394    -178.164 -47.816-128.441  1.00  0.00            
ATOM   5931  N   LYS A 395    -176.674 -46.161-128.350  1.00  0.00            
ATOM   5932  H   LYS A 395    -176.545 -45.157-128.334  1.00  0.00            
ATOM   5933  CA  LYS A 395    -175.546 -47.035-127.967  1.00  0.00            
ATOM   5934  HA  LYS A 395    -175.436 -47.802-128.735  1.00  0.00            
ATOM   5935  CB  LYS A 395    -174.242 -46.232-127.914  1.00  0.00            
ATOM   5936  HB1 LYS A 395    -174.143 -45.720-128.872  1.00  0.00            
ATOM   5937  HB2 LYS A 395    -173.400 -46.914-127.798  1.00  0.00            
ATOM   5938  CG  LYS A 395    -174.186 -45.201-126.775  1.00  0.00            
ATOM   5939  HG1 LYS A 395    -174.059 -45.705-125.815  1.00  0.00            
ATOM   5940  HG2 LYS A 395    -175.127 -44.652-126.748  1.00  0.00            
ATOM   5941  CD  LYS A 395    -173.021 -44.226-127.002  1.00  0.00            
ATOM   5942  HD1 LYS A 395    -172.852 -44.120-128.073  1.00  0.00            
ATOM   5943  HD2 LYS A 395    -172.108 -44.619-126.550  1.00  0.00            
ATOM   5944  CE  LYS A 395    -173.365 -42.849-126.428  1.00  0.00            
ATOM   5945  HE1 LYS A 395    -173.140 -42.830-125.358  1.00  0.00            
ATOM   5946  HE2 LYS A 395    -174.442 -42.693-126.555  1.00  0.00            
ATOM   5947  NZ  LYS A 395    -172.644 -41.782-127.161  1.00  0.00            
ATOM   5948  HZ1 LYS A 395    -172.939 -40.866-126.856  1.00  0.00            
ATOM   5949  HZ2 LYS A 395    -171.645 -41.880-127.055  1.00  0.00            
ATOM   5950  HZ3 LYS A 395    -172.851 -41.862-128.159  1.00  0.00            
ATOM   5951  C   LYS A 395    -175.808 -47.772-126.650  1.00  0.00            
ATOM   5952  O   LYS A 395    -176.568 -47.301-125.808  1.00  0.00            
ATOM   5953  N   ILE A 396    -175.171 -48.927-126.475  1.00  0.00            
ATOM   5954  H   ILE A 396    -174.486 -49.204-127.171  1.00  0.00            
ATOM   5955  CA  ILE A 396    -175.293 -49.750-125.264  1.00  0.00            
ATOM   5956  HA  ILE A 396    -175.990 -49.254-124.587  1.00  0.00            
ATOM   5957  CB  ILE A 396    -175.916 -51.135-125.560  1.00  0.00            
ATOM   5958  HB  ILE A 396    -176.022 -51.669-124.614  1.00  0.00            
ATOM   5959  CG2 ILE A 396    -177.336 -50.925-126.118  1.00  0.00            
ATOM   5960 1HG2 ILE A 396    -177.859 -51.880-126.172  1.00  0.00            
ATOM   5961 2HG2 ILE A 396    -177.899 -50.258-125.463  1.00  0.00            
ATOM   5962 3HG2 ILE A 396    -177.286 -50.488-127.115  1.00  0.00            
ATOM   5963  CG1 ILE A 396    -175.132 -52.036-126.544  1.00  0.00            
ATOM   5964 1HG1 ILE A 396    -174.767 -51.444-127.383  1.00  0.00            
ATOM   5965 2HG1 ILE A 396    -175.810 -52.791-126.943  1.00  0.00            
ATOM   5966  CD  ILE A 396    -173.958 -52.792-125.914  1.00  0.00            
ATOM   5967  HD1 ILE A 396    -173.579 -53.519-126.633  1.00  0.00            
ATOM   5968  HD2 ILE A 396    -173.150 -52.113-125.655  1.00  0.00            
ATOM   5969  HD3 ILE A 396    -174.292 -53.320-125.021  1.00  0.00            
ATOM   5970  C   ILE A 396    -173.975 -49.793-124.493  1.00  0.00            
ATOM   5971  O   ILE A 396    -172.898 -49.650-125.076  1.00  0.00            
ATOM   5972  N   THR A 397    -174.068 -49.960-123.176  1.00  0.00            
ATOM   5973  H   THR A 397    -174.977 -50.054-122.745  1.00  0.00            
ATOM   5974  CA  THR A 397    -172.925 -49.949-122.257  1.00  0.00            
ATOM   5975  HA  THR A 397    -172.033 -50.186-122.827  1.00  0.00            
ATOM   5976  CB  THR A 397    -172.726 -48.572-121.595  1.00  0.00            
ATOM   5977  HB  THR A 397    -171.856 -48.620-120.939  1.00  0.00            
ATOM   5978  CG2 THR A 397    -172.513 -47.442-122.600  1.00  0.00            
ATOM   5979 1HG2 THR A 397    -172.179 -46.545-122.078  1.00  0.00            
ATOM   5980 2HG2 THR A 397    -171.753 -47.743-123.314  1.00  0.00            
ATOM   5981 3HG2 THR A 397    -173.439 -47.228-123.134  1.00  0.00            
ATOM   5982  OG1 THR A 397    -173.857 -48.220-120.836  1.00  0.00            
ATOM   5983  HG1 THR A 397    -173.637 -47.435-120.328  1.00  0.00            
ATOM   5984  C   THR A 397    -173.065 -51.013-121.169  1.00  0.00            
ATOM   5985  O   THR A 397    -174.158 -51.524-120.917  1.00  0.00            
ATOM   5986  N   HIS A 398    -171.953 -51.357-120.516  1.00  0.00            
ATOM   5987  H   HIS A 398    -171.073 -50.941-120.810  1.00  0.00            
ATOM   5988  CA  HIS A 398    -171.924 -52.243-119.347  1.00  0.00            
ATOM   5989  HA  HIS A 398    -172.824 -52.073-118.756  1.00  0.00            
ATOM   5990  CB  HIS A 398    -171.920 -53.700-119.836  1.00  0.00            
ATOM   5991  HB1 HIS A 398    -171.071 -53.842-120.505  1.00  0.00            
ATOM   5992  HB2 HIS A 398    -172.833 -53.883-120.402  1.00  0.00            
ATOM   5993  CG  HIS A 398    -171.834 -54.733-118.743  1.00  0.00            
ATOM   5994  ND1 HIS A 398    -170.928 -55.793-118.720  1.00  0.00            
ATOM   5995  CE1 HIS A 398    -171.099 -56.392-117.534  1.00  0.00            
ATOM   5996  HE1 HIS A 398    -170.500 -57.216-117.172  1.00  0.00            
ATOM   5997  NE2 HIS A 398    -172.084 -55.795-116.841  1.00  0.00            
ATOM   5998  HE2 HIS A 398    -172.318 -55.996-115.879  1.00  0.00            
ATOM   5999  CD2 HIS A 398    -172.571 -54.752-117.595  1.00  0.00            
ATOM   6000  HD2 HIS A 398    -173.340 -54.047-117.314  1.00  0.00            
ATOM   6001  C   HIS A 398    -170.704 -51.932-118.468  1.00  0.00            
ATOM   6002  O   HIS A 398    -169.627 -51.672-118.997  1.00  0.00            
ATOM   6003  N   HIS A 399    -170.866 -51.944-117.140  1.00  0.00            
ATOM   6004  H   HIS A 399    -171.754 -52.221-116.760  1.00  0.00            
ATOM   6005  CA  HIS A 399    -169.766 -51.718-116.190  1.00  0.00            
ATOM   6006  HA  HIS A 399    -169.034 -51.046-116.645  1.00  0.00            
ATOM   6007  CB  HIS A 399    -170.274 -51.044-114.908  1.00  0.00            
ATOM   6008  HB1 HIS A 399    -170.873 -51.748-114.329  1.00  0.00            
ATOM   6009  HB2 HIS A 399    -170.902 -50.194-115.177  1.00  0.00            
ATOM   6010  CG  HIS A 399    -169.137 -50.526-114.062  1.00  0.00            
ATOM   6011  ND1 HIS A 399    -168.302 -49.491-114.458  1.00  0.00            
ATOM   6012  CE1 HIS A 399    -167.421 -49.320-113.466  1.00  0.00            
ATOM   6013  HE1 HIS A 399    -166.657 -48.557-113.464  1.00  0.00            
ATOM   6014  NE2 HIS A 399    -167.642 -50.205-112.479  1.00  0.00            
ATOM   6015  HE2 HIS A 399    -167.095 -50.263-111.621  1.00  0.00            
ATOM   6016  CD2 HIS A 399    -168.729 -50.980-112.839  1.00  0.00            
ATOM   6017  HD2 HIS A 399    -169.169 -51.785-112.270  1.00  0.00            
ATOM   6018  C   HIS A 399    -169.041 -53.019-115.849  1.00  0.00            
ATOM   6019  O   HIS A 399    -169.685 -54.047-115.620  1.00  0.00            
ATOM   6020  N   TRP A 400    -167.713 -52.968-115.767  1.00  0.00            
ATOM   6021  H   TRP A 400    -167.243 -52.081-115.939  1.00  0.00            
ATOM   6022  CA  TRP A 400    -166.876 -54.111-115.412  1.00  0.00            
ATOM   6023  HA  TRP A 400    -167.480 -54.809-114.833  1.00  0.00            
ATOM   6024  CB  TRP A 400    -166.433 -54.822-116.696  1.00  0.00            
ATOM   6025  HB1 TRP A 400    -165.606 -54.274-117.149  1.00  0.00            
ATOM   6026  HB2 TRP A 400    -167.260 -54.826-117.410  1.00  0.00            
ATOM   6027  CG  TRP A 400    -166.033 -56.241-116.461  1.00  0.00            
ATOM   6028  CD1 TRP A 400    -166.893 -57.277-116.347  1.00  0.00            
ATOM   6029  HD1 TRP A 400    -167.968 -57.192-116.446  1.00  0.00            
ATOM   6030  NE1 TRP A 400    -166.191 -58.428-116.047  1.00  0.00            
ATOM   6031  HE1 TRP A 400    -166.622 -59.328-115.902  1.00  0.00            
ATOM   6032  CE2 TRP A 400    -164.840 -58.182-115.947  1.00  0.00            
ATOM   6033  CZ2 TRP A 400    -163.744 -58.997-115.649  1.00  0.00            
ATOM   6034  HZ2 TRP A 400    -163.893 -60.034-115.409  1.00  0.00            
ATOM   6035  CH2 TRP A 400    -162.453 -58.447-115.670  1.00  0.00            
ATOM   6036  HH2 TRP A 400    -161.595 -59.073-115.469  1.00  0.00            
ATOM   6037  CZ3 TRP A 400    -162.287 -57.082-115.957  1.00  0.00            
ATOM   6038  HZ3 TRP A 400    -161.299 -56.660-115.981  1.00  0.00            
ATOM   6039  CE3 TRP A 400    -163.398 -56.256-116.215  1.00  0.00            
ATOM   6040  HE3 TRP A 400    -163.256 -55.203-116.414  1.00  0.00            
ATOM   6041  CD2 TRP A 400    -164.703 -56.792-116.231  1.00  0.00            
ATOM   6042  C   TRP A 400    -165.692 -53.708-114.520  1.00  0.00            
ATOM   6043  O   TRP A 400    -165.339 -52.533-114.440  1.00  0.00            
ATOM   6044  N   HIS A 401    -165.088 -54.685-113.832  1.00  0.00            
ATOM   6045  H   HIS A 401    -165.374 -55.639-113.994  1.00  0.00            
ATOM   6046  CA  HIS A 401    -164.071 -54.451-112.800  1.00  0.00            
ATOM   6047  HA  HIS A 401    -163.631 -53.465-112.954  1.00  0.00            
ATOM   6048  CB  HIS A 401    -164.761 -54.449-111.427  1.00  0.00            
ATOM   6049  HB1 HIS A 401    -164.867 -55.464-111.044  1.00  0.00            
ATOM   6050  HB2 HIS A 401    -165.765 -54.034-111.535  1.00  0.00            
ATOM   6051  CG  HIS A 401    -164.048 -53.600-110.416  1.00  0.00            
ATOM   6052  ND1 HIS A 401    -164.600 -52.455-109.865  1.00  0.00            
ATOM   6053  CE1 HIS A 401    -163.640 -51.899-109.116  1.00  0.00            
ATOM   6054  HE1 HIS A 401    -163.739 -50.951-108.597  1.00  0.00            
ATOM   6055  NE2 HIS A 401    -162.526 -52.652-109.156  1.00  0.00            
ATOM   6056  HE2 HIS A 401    -161.654 -52.403-108.713  1.00  0.00            
ATOM   6057  CD2 HIS A 401    -162.764 -53.738-109.971  1.00  0.00            
ATOM   6058  HD2 HIS A 401    -162.064 -54.515-110.241  1.00  0.00            
ATOM   6059  C   HIS A 401    -162.953 -55.501-112.836  1.00  0.00            
ATOM   6060  O   HIS A 401    -163.211 -56.688-112.634  1.00  0.00            
ATOM   6061  N   ARG A 402    -161.698 -55.083-113.049  1.00  0.00            
ATOM   6062  H   ARG A 402    -161.556 -54.091-113.229  1.00  0.00            
ATOM   6063  CA  ARG A 402    -160.534 -55.989-113.091  1.00  0.00            
ATOM   6064  HA  ARG A 402    -160.905 -56.968-113.399  1.00  0.00            
ATOM   6065  CB  ARG A 402    -159.530 -55.497-114.146  1.00  0.00            
ATOM   6066  HB1 ARG A 402    -158.892 -54.733-113.701  1.00  0.00            
ATOM   6067  HB2 ARG A 402    -160.074 -55.039-114.974  1.00  0.00            
ATOM   6068  CG  ARG A 402    -158.661 -56.637-114.703  1.00  0.00            
ATOM   6069  HG1 ARG A 402    -159.305 -57.397-115.147  1.00  0.00            
ATOM   6070  HG2 ARG A 402    -158.087 -57.092-113.899  1.00  0.00            
ATOM   6071  CD  ARG A 402    -157.693 -56.117-115.768  1.00  0.00            
ATOM   6072  HD1 ARG A 402    -156.946 -55.481-115.290  1.00  0.00            
ATOM   6073  HD2 ARG A 402    -158.253 -55.505-116.475  1.00  0.00            
ATOM   6074  NE  ARG A 402    -157.032 -57.217-116.499  1.00  0.00            
ATOM   6075  HE  ARG A 402    -157.256 -58.167-116.242  1.00  0.00            
ATOM   6076  CZ  ARG A 402    -156.381 -57.088-117.638  1.00  0.00            
ATOM   6077  NH1 ARG A 402    -156.121 -55.928-118.158  1.00  0.00            
ATOM   6078 1HH1 ARG A 402    -156.733 -55.143-117.949  1.00  0.00            
ATOM   6079 2HH1 ARG A 402    -155.762 -55.897-119.122  1.00  0.00            
ATOM   6080  NH2 ARG A 402    -155.853 -58.106-118.232  1.00  0.00            
ATOM   6081 1HH2 ARG A 402    -155.978 -59.046-117.869  1.00  0.00            
ATOM   6082 2HH2 ARG A 402    -155.686 -57.984-119.239  1.00  0.00            
ATOM   6083  C   ARG A 402    -159.863 -56.151-111.724  1.00  0.00            
ATOM   6084  O   ARG A 402    -159.665 -55.177-111.010  1.00  0.00            
ATOM   6085  N   SER A 403    -159.423 -57.372-111.408  1.00  0.00            
ATOM   6086  H   SER A 403    -159.712 -58.134-111.999  1.00  0.00            
ATOM   6087  CA  SER A 403    -158.585 -57.668-110.227  1.00  0.00            
ATOM   6088  HA  SER A 403    -158.804 -56.944-109.440  1.00  0.00            
ATOM   6089  CB  SER A 403    -158.967 -59.054-109.694  1.00  0.00            
ATOM   6090  HB1 SER A 403    -158.756 -59.810-110.452  1.00  0.00            
ATOM   6091  HB2 SER A 403    -160.035 -59.067-109.468  1.00  0.00            
ATOM   6092  OG  SER A 403    -158.248 -59.358-108.521  1.00  0.00            
ATOM   6093  HG  SER A 403    -158.555 -60.197-108.165  1.00  0.00            
ATOM   6094  C   SER A 403    -157.073 -57.575-110.518  1.00  0.00            
ATOM   6095  O   SER A 403    -156.287 -57.144-109.676  1.00  0.00            
ATOM   6096  N   GLY A 404    -156.646 -57.933-111.738  1.00  0.00            
ATOM   6097  H   GLY A 404    -157.334 -58.291-112.378  1.00  0.00            
ATOM   6098  CA  GLY A 404    -155.238 -57.966-112.164  1.00  0.00            
ATOM   6099  HA1 GLY A 404    -155.163 -58.500-113.111  1.00  0.00            
ATOM   6100  HA2 GLY A 404    -154.662 -58.524-111.424  1.00  0.00            
ATOM   6101  C   GLY A 404    -154.585 -56.586-112.332  1.00  0.00            
ATOM   6102  O   GLY A 404    -154.350 -56.138-113.462  1.00  0.00            
ATOM   6103  N   SER A 405    -154.280 -55.930-111.211  1.00  0.00            
ATOM   6104  H   SER A 405    -154.594 -56.352-110.341  1.00  0.00            
ATOM   6105  CA  SER A 405    -153.649 -54.608-111.127  1.00  0.00            
ATOM   6106  HA  SER A 405    -153.833 -54.085-112.062  1.00  0.00            
ATOM   6107  CB  SER A 405    -154.306 -53.800-110.004  1.00  0.00            
ATOM   6108  HB1 SER A 405    -154.108 -54.272-109.041  1.00  0.00            
ATOM   6109  HB2 SER A 405    -155.385 -53.766-110.168  1.00  0.00            
ATOM   6110  OG  SER A 405    -153.792 -52.483-110.003  1.00  0.00            
ATOM   6111  HG  SER A 405    -154.402 -51.932-109.498  1.00  0.00            
ATOM   6112  C   SER A 405    -152.131 -54.679-110.921  1.00  0.00            
ATOM   6113  O   SER A 405    -151.643 -55.496-110.141  1.00  0.00            
ATOM   6114  N   THR A 406    -151.393 -53.804-111.621  1.00  0.00            
ATOM   6115  H   THR A 406    -151.910 -53.147-112.184  1.00  0.00            
ATOM   6116  CA  THR A 406    -149.934 -53.580-111.514  1.00  0.00            
ATOM   6117  HA  THR A 406    -149.597 -53.304-112.513  1.00  0.00            
ATOM   6118  CB  THR A 406    -149.627 -52.333-110.650  1.00  0.00            
ATOM   6119  HB  THR A 406    -150.055 -51.471-111.163  1.00  0.00            
ATOM   6120  CG2 THR A 406    -150.183 -52.334-109.224  1.00  0.00            
ATOM   6121 1HG2 THR A 406    -149.840 -51.444-108.695  1.00  0.00            
ATOM   6122 2HG2 THR A 406    -151.271 -52.308-109.256  1.00  0.00            
ATOM   6123 3HG2 THR A 406    -149.873 -53.218-108.673  1.00  0.00            
ATOM   6124  OG1 THR A 406    -148.241 -52.120-110.560  1.00  0.00            
ATOM   6125  HG1 THR A 406    -148.096 -51.219-110.253  1.00  0.00            
ATOM   6126  C   THR A 406    -149.117 -54.854-111.208  1.00  0.00            
ATOM   6127  O   THR A 406    -149.107 -55.783-112.021  1.00  0.00            
ATOM   6128  N   ILE A 407    -148.464 -54.938-110.044  1.00  0.00            
ATOM   6129  H   ILE A 407    -148.449 -54.102-109.477  1.00  0.00            
ATOM   6130  CA  ILE A 407    -147.611 -56.054-109.612  1.00  0.00            
ATOM   6131  HA  ILE A 407    -146.810 -56.136-110.343  1.00  0.00            
ATOM   6132  CB  ILE A 407    -146.947 -55.751-108.248  1.00  0.00            
ATOM   6133  HB  ILE A 407    -146.285 -56.586-108.014  1.00  0.00            
ATOM   6134  CG2 ILE A 407    -146.072 -54.487-108.360  1.00  0.00            
ATOM   6135 1HG2 ILE A 407    -145.438 -54.392-107.479  1.00  0.00            
ATOM   6136 2HG2 ILE A 407    -145.421 -54.564-109.232  1.00  0.00            
ATOM   6137 3HG2 ILE A 407    -146.688 -53.593-108.452  1.00  0.00            
ATOM   6138  CG1 ILE A 407    -147.982 -55.629-107.102  1.00  0.00            
ATOM   6139 1HG1 ILE A 407    -148.575 -56.542-107.060  1.00  0.00            
ATOM   6140 2HG1 ILE A 407    -148.657 -54.797-107.300  1.00  0.00            
ATOM   6141  CD  ILE A 407    -147.359 -55.428-105.715  1.00  0.00            
ATOM   6142  HD1 ILE A 407    -148.145 -55.466-104.960  1.00  0.00            
ATOM   6143  HD2 ILE A 407    -146.636 -56.218-105.513  1.00  0.00            
ATOM   6144  HD3 ILE A 407    -146.869 -54.457-105.654  1.00  0.00            
ATOM   6145  C   ILE A 407    -148.309 -57.423-109.593  1.00  0.00            
ATOM   6146  O   ILE A 407    -147.629 -58.438-109.706  1.00  0.00            
ATOM   6147  N   GLY A 408    -149.644 -57.477-109.526  1.00  0.00            
ATOM   6148  H   GLY A 408    -150.166 -56.607-109.492  1.00  0.00            
ATOM   6149  CA  GLY A 408    -150.404 -58.723-109.651  1.00  0.00            
ATOM   6150  HA1 GLY A 408    -151.462 -58.511-109.493  1.00  0.00            
ATOM   6151  HA2 GLY A 408    -150.071 -59.432-108.892  1.00  0.00            
ATOM   6152  C   GLY A 408    -150.241 -59.369-111.029  1.00  0.00            
ATOM   6153  O   GLY A 408    -149.964 -60.565-111.110  1.00  0.00            
ATOM   6154  N   LYS A 409    -150.303 -58.575-112.112  1.00  0.00            
ATOM   6155  H   LYS A 409    -150.422 -57.579-111.973  1.00  0.00            
ATOM   6156  CA  LYS A 409    -149.984 -59.079-113.461  1.00  0.00            
ATOM   6157  HA  LYS A 409    -150.369 -60.092-113.542  1.00  0.00            
ATOM   6158  CB  LYS A 409    -150.669 -58.286-114.583  1.00  0.00            
ATOM   6159  HB1 LYS A 409    -150.169 -58.547-115.519  1.00  0.00            
ATOM   6160  HB2 LYS A 409    -150.556 -57.213-114.419  1.00  0.00            
ATOM   6161  CG  LYS A 409    -152.158 -58.664-114.716  1.00  0.00            
ATOM   6162  HG1 LYS A 409    -152.745 -58.045-114.043  1.00  0.00            
ATOM   6163  HG2 LYS A 409    -152.302 -59.704-114.420  1.00  0.00            
ATOM   6164  CD  LYS A 409    -152.678 -58.535-116.157  1.00  0.00            
ATOM   6165  HD1 LYS A 409    -153.714 -58.876-116.200  1.00  0.00            
ATOM   6166  HD2 LYS A 409    -152.094 -59.214-116.785  1.00  0.00            
ATOM   6167  CE  LYS A 409    -152.562 -57.119-116.734  1.00  0.00            
ATOM   6168  HE1 LYS A 409    -152.646 -57.188-117.824  1.00  0.00            
ATOM   6169  HE2 LYS A 409    -151.567 -56.729-116.503  1.00  0.00            
ATOM   6170  NZ  LYS A 409    -153.617 -56.216-116.214  1.00  0.00            
ATOM   6171  HZ1 LYS A 409    -153.457 -55.267-116.516  1.00  0.00            
ATOM   6172  HZ2 LYS A 409    -154.514 -56.499-116.585  1.00  0.00            
ATOM   6173  HZ3 LYS A 409    -153.672 -56.247-115.197  1.00  0.00            
ATOM   6174  C   LYS A 409    -148.485 -59.240-113.702  1.00  0.00            
ATOM   6175  O   LYS A 409    -148.092 -60.121-114.454  1.00  0.00            
ATOM   6176  N   ALA A 410    -147.627 -58.478-113.019  1.00  0.00            
ATOM   6177  H   ALA A 410    -147.986 -57.742-112.431  1.00  0.00            
ATOM   6178  CA  ALA A 410    -146.187 -58.753-113.054  1.00  0.00            
ATOM   6179  HA  ALA A 410    -145.869 -58.774-114.099  1.00  0.00            
ATOM   6180  CB  ALA A 410    -145.424 -57.624-112.352  1.00  0.00            
ATOM   6181  HB1 ALA A 410    -144.357 -57.741-112.545  1.00  0.00            
ATOM   6182  HB2 ALA A 410    -145.748 -56.655-112.734  1.00  0.00            
ATOM   6183  HB3 ALA A 410    -145.586 -57.677-111.277  1.00  0.00            
ATOM   6184  C   ALA A 410    -145.854 -60.134-112.451  1.00  0.00            
ATOM   6185  O   ALA A 410    -145.022 -60.856-112.996  1.00  0.00            
ATOM   6186  N   PHE A 411    -146.529 -60.531-111.366  1.00  0.00            
ATOM   6187  H   PHE A 411    -147.160 -59.876-110.918  1.00  0.00            
ATOM   6188  CA  PHE A 411    -146.376 -61.854-110.756  1.00  0.00            
ATOM   6189  HA  PHE A 411    -145.311 -62.063-110.650  1.00  0.00            
ATOM   6190  CB  PHE A 411    -146.991 -61.842-109.351  1.00  0.00            
ATOM   6191  HB1 PHE A 411    -148.064 -61.661-109.427  1.00  0.00            
ATOM   6192  HB2 PHE A 411    -146.558 -61.017-108.783  1.00  0.00            
ATOM   6193  CG  PHE A 411    -146.753 -63.130-108.586  1.00  0.00            
ATOM   6194  CD1 PHE A 411    -145.538 -63.327-107.902  1.00  0.00            
ATOM   6195  HD1 PHE A 411    -144.783 -62.554-107.907  1.00  0.00            
ATOM   6196  CE1 PHE A 411    -145.298 -64.533-107.220  1.00  0.00            
ATOM   6197  HE1 PHE A 411    -144.363 -64.685-106.701  1.00  0.00            
ATOM   6198  CZ  PHE A 411    -146.272 -65.548-107.224  1.00  0.00            
ATOM   6199  HZ  PHE A 411    -146.086 -66.479-106.707  1.00  0.00            
ATOM   6200  CE2 PHE A 411    -147.485 -65.355-107.908  1.00  0.00            
ATOM   6201  HE2 PHE A 411    -148.230 -66.138-107.918  1.00  0.00            
ATOM   6202  CD2 PHE A 411    -147.726 -64.148-108.588  1.00  0.00            
ATOM   6203  HD2 PHE A 411    -148.654 -64.009-109.125  1.00  0.00            
ATOM   6204  C   PHE A 411    -146.966 -62.974-111.629  1.00  0.00            
ATOM   6205  O   PHE A 411    -146.298 -63.983-111.836  1.00  0.00            
ATOM   6206  N   GLU A 412    -148.161 -62.781-112.200  1.00  0.00            
ATOM   6207  H   GLU A 412    -148.681 -61.945-111.957  1.00  0.00            
ATOM   6208  CA  GLU A 412    -148.766 -63.697-113.185  1.00  0.00            
ATOM   6209  HA  GLU A 412    -148.912 -64.670-112.720  1.00  0.00            
ATOM   6210  CB  GLU A 412    -150.163 -63.163-113.554  1.00  0.00            
ATOM   6211  HB1 GLU A 412    -150.108 -62.085-113.631  1.00  0.00            
ATOM   6212  HB2 GLU A 412    -150.825 -63.386-112.716  1.00  0.00            
ATOM   6213  CG  GLU A 412    -150.815 -63.706-114.836  1.00  0.00            
ATOM   6214  HG1 GLU A 412    -151.896 -63.735-114.681  1.00  0.00            
ATOM   6215  HG2 GLU A 412    -150.484 -64.732-115.014  1.00  0.00            
ATOM   6216  CD  GLU A 412    -150.528 -62.807-116.052  1.00  0.00            
ATOM   6217  OE1 GLU A 412    -151.030 -61.655-116.050  1.00  0.00            
ATOM   6218  OE2 GLU A 412    -149.805 -63.272-116.962  1.00  0.00            
ATOM   6219  C   GLU A 412    -147.843 -63.925-114.395  1.00  0.00            
ATOM   6220  O   GLU A 412    -147.482 -65.071-114.680  1.00  0.00            
ATOM   6221  N   ALA A 413    -147.347 -62.849-115.013  1.00  0.00            
ATOM   6222  H   ALA A 413    -147.725 -61.937-114.782  1.00  0.00            
ATOM   6223  CA  ALA A 413    -146.396 -62.922-116.119  1.00  0.00            
ATOM   6224  HA  ALA A 413    -146.859 -63.482-116.930  1.00  0.00            
ATOM   6225  CB  ALA A 413    -146.134 -61.500-116.627  1.00  0.00            
ATOM   6226  HB1 ALA A 413    -145.455 -61.536-117.479  1.00  0.00            
ATOM   6227  HB2 ALA A 413    -147.076 -61.050-116.944  1.00  0.00            
ATOM   6228  HB3 ALA A 413    -145.691 -60.893-115.836  1.00  0.00            
ATOM   6229  C   ALA A 413    -145.090 -63.632-115.711  1.00  0.00            
ATOM   6230  O   ALA A 413    -144.552 -64.441-116.470  1.00  0.00            
ATOM   6231  N   THR A 414    -144.604 -63.387-114.487  1.00  0.00            
ATOM   6232  H   THR A 414    -145.097 -62.713-113.913  1.00  0.00            
ATOM   6233  CA  THR A 414    -143.398 -64.033-113.944  1.00  0.00            
ATOM   6234  HA  THR A 414    -142.592 -63.918-114.668  1.00  0.00            
ATOM   6235  CB  THR A 414    -142.940 -63.370-112.634  1.00  0.00            
ATOM   6236  HB  THR A 414    -143.734 -63.432-111.890  1.00  0.00            
ATOM   6237  CG2 THR A 414    -141.669 -63.991-112.053  1.00  0.00            
ATOM   6238 1HG2 THR A 414    -141.337 -63.403-111.197  1.00  0.00            
ATOM   6239 2HG2 THR A 414    -141.864 -65.009-111.720  1.00  0.00            
ATOM   6240 3HG2 THR A 414    -140.883 -63.999-112.809  1.00  0.00            
ATOM   6241  OG1 THR A 414    -142.630 -62.017-112.863  1.00  0.00            
ATOM   6242  HG1 THR A 414    -143.473 -61.547-113.000  1.00  0.00            
ATOM   6243  C   THR A 414    -143.600 -65.533-113.730  1.00  0.00            
ATOM   6244  O   THR A 414    -142.733 -66.312-114.122  1.00  0.00            
ATOM   6245  N   VAL A 415    -144.726 -65.975-113.157  1.00  0.00            
ATOM   6246  H   VAL A 415    -145.427 -65.301-112.858  1.00  0.00            
ATOM   6247  CA  VAL A 415    -144.953 -67.407-112.890  1.00  0.00            
ATOM   6248  HA  VAL A 415    -144.008 -67.806-112.522  1.00  0.00            
ATOM   6249  CB  VAL A 415    -145.969 -67.638-111.752  1.00  0.00            
ATOM   6250  HB  VAL A 415    -145.691 -66.987-110.922  1.00  0.00            
ATOM   6251  CG1 VAL A 415    -147.418 -67.323-112.127  1.00  0.00            
ATOM   6252 1HG1 VAL A 415    -148.060 -67.456-111.257  1.00  0.00            
ATOM   6253 2HG1 VAL A 415    -147.484 -66.288-112.445  1.00  0.00            
ATOM   6254 3HG1 VAL A 415    -147.763 -67.974-112.930  1.00  0.00            
ATOM   6255  CG2 VAL A 415    -145.904 -69.080-111.236  1.00  0.00            
ATOM   6256 1HG2 VAL A 415    -146.555 -69.190-110.369  1.00  0.00            
ATOM   6257 2HG2 VAL A 415    -146.224 -69.779-112.010  1.00  0.00            
ATOM   6258 3HG2 VAL A 415    -144.884 -69.322-110.938  1.00  0.00            
ATOM   6259  C   VAL A 415    -145.260 -68.193-114.168  1.00  0.00            
ATOM   6260  O   VAL A 415    -144.770 -69.314-114.309  1.00  0.00            
ATOM   6261  N   ARG A 416    -145.942 -67.607-115.167  1.00  0.00            
ATOM   6262  H   ARG A 416    -146.362 -66.692-115.007  1.00  0.00            
ATOM   6263  CA  ARG A 416    -146.061 -68.251-116.491  1.00  0.00            
ATOM   6264  HA  ARG A 416    -146.264 -69.309-116.314  1.00  0.00            
ATOM   6265  CB  ARG A 416    -147.275 -67.723-117.274  1.00  0.00            
ATOM   6266  HB1 ARG A 416    -148.149 -67.745-116.620  1.00  0.00            
ATOM   6267  HB2 ARG A 416    -147.458 -68.418-118.094  1.00  0.00            
ATOM   6268  CG  ARG A 416    -147.121 -66.306-117.851  1.00  0.00            
ATOM   6269  HG1 ARG A 416    -146.286 -66.285-118.551  1.00  0.00            
ATOM   6270  HG2 ARG A 416    -146.900 -65.624-117.041  1.00  0.00            
ATOM   6271  CD  ARG A 416    -148.395 -65.822-118.568  1.00  0.00            
ATOM   6272  HD1 ARG A 416    -148.233 -64.818-118.964  1.00  0.00            
ATOM   6273  HD2 ARG A 416    -149.203 -65.752-117.836  1.00  0.00            
ATOM   6274  NE  ARG A 416    -148.796 -66.746-119.651  1.00  0.00            
ATOM   6275  HE  ARG A 416    -149.582 -67.346-119.466  1.00  0.00            
ATOM   6276  CZ  ARG A 416    -148.143 -66.989-120.771  1.00  0.00            
ATOM   6277  NH1 ARG A 416    -147.208 -66.215-121.237  1.00  0.00            
ATOM   6278 1HH1 ARG A 416    -147.031 -65.347-120.774  1.00  0.00            
ATOM   6279 2HH1 ARG A 416    -146.989 -66.305-122.235  1.00  0.00            
ATOM   6280  NH2 ARG A 416    -148.420 -68.046-121.461  1.00  0.00            
ATOM   6281 1HH2 ARG A 416    -149.336 -68.471-121.381  1.00  0.00            
ATOM   6282 2HH2 ARG A 416    -147.854 -68.248-122.280  1.00  0.00            
ATOM   6283  C   ARG A 416    -144.743 -68.238-117.279  1.00  0.00            
ATOM   6284  O   ARG A 416    -144.450 -69.199-117.986  1.00  0.00            
ATOM   6285  N   GLY A 417    -143.890 -67.228-117.083  1.00  0.00            
ATOM   6286  H   GLY A 417    -144.206 -66.426-116.550  1.00  0.00            
ATOM   6287  CA  GLY A 417    -142.500 -67.237-117.556  1.00  0.00            
ATOM   6288  HA1 GLY A 417    -142.045 -66.275-117.319  1.00  0.00            
ATOM   6289  HA2 GLY A 417    -142.482 -67.376-118.638  1.00  0.00            
ATOM   6290  C   GLY A 417    -141.658 -68.341-116.902  1.00  0.00            
ATOM   6291  O   GLY A 417    -140.937 -69.066-117.588  1.00  0.00            
ATOM   6292  N   ALA A 418    -141.814 -68.553-115.592  1.00  0.00            
ATOM   6293  H   ALA A 418    -142.367 -67.892-115.056  1.00  0.00            
ATOM   6294  CA  ALA A 418    -141.197 -69.672-114.883  1.00  0.00            
ATOM   6295  HA  ALA A 418    -140.122 -69.645-115.072  1.00  0.00            
ATOM   6296  CB  ALA A 418    -141.415 -69.500-113.375  1.00  0.00            
ATOM   6297  HB1 ALA A 418    -140.878 -70.284-112.840  1.00  0.00            
ATOM   6298  HB2 ALA A 418    -141.038 -68.528-113.054  1.00  0.00            
ATOM   6299  HB3 ALA A 418    -142.474 -69.574-113.133  1.00  0.00            
ATOM   6300  C   ALA A 418    -141.714 -71.026-115.402  1.00  0.00            
ATOM   6301  O   ALA A 418    -140.906 -71.923-115.637  1.00  0.00            
ATOM   6302  N   LYS A 419    -143.021 -71.153-115.687  1.00  0.00            
ATOM   6303  H   LYS A 419    -143.641 -70.404-115.394  1.00  0.00            
ATOM   6304  CA  LYS A 419    -143.607 -72.339-116.337  1.00  0.00            
ATOM   6305  HA  LYS A 419    -143.385 -73.207-115.714  1.00  0.00            
ATOM   6306  CB  LYS A 419    -145.136 -72.178-116.464  1.00  0.00            
ATOM   6307  HB1 LYS A 419    -145.355 -71.469-117.261  1.00  0.00            
ATOM   6308  HB2 LYS A 419    -145.540 -71.768-115.536  1.00  0.00            
ATOM   6309  CG  LYS A 419    -145.866 -73.495-116.786  1.00  0.00            
ATOM   6310  HG1 LYS A 419    -145.330 -74.051-117.555  1.00  0.00            
ATOM   6311  HG2 LYS A 419    -146.861 -73.258-117.165  1.00  0.00            
ATOM   6312  CD  LYS A 419    -146.022 -74.355-115.529  1.00  0.00            
ATOM   6313  HD1 LYS A 419    -146.624 -73.804-114.804  1.00  0.00            
ATOM   6314  HD2 LYS A 419    -145.046 -74.531-115.075  1.00  0.00            
ATOM   6315  CE  LYS A 419    -146.723 -75.694-115.791  1.00  0.00            
ATOM   6316  HE1 LYS A 419    -147.329 -75.651-116.699  1.00  0.00            
ATOM   6317  HE2 LYS A 419    -147.400 -75.877-114.948  1.00  0.00            
ATOM   6318  NZ  LYS A 419    -145.766 -76.821-115.829  1.00  0.00            
ATOM   6319  HZ1 LYS A 419    -146.254 -77.701-115.622  1.00  0.00            
ATOM   6320  HZ2 LYS A 419    -145.239 -76.894-116.681  1.00  0.00            
ATOM   6321  HZ3 LYS A 419    -145.124 -76.745-115.045  1.00  0.00            
ATOM   6322  C   LYS A 419    -142.975 -72.611-117.705  1.00  0.00            
ATOM   6323  O   LYS A 419    -142.613 -73.748-117.982  1.00  0.00            
ATOM   6324  N   ARG A 420    -142.777 -71.580-118.539  1.00  0.00            
ATOM   6325  H   ARG A 420    -143.138 -70.675-118.254  1.00  0.00            
ATOM   6326  CA  ARG A 420    -142.091 -71.704-119.842  1.00  0.00            
ATOM   6327  HA  ARG A 420    -142.625 -72.434-120.451  1.00  0.00            
ATOM   6328  CB  ARG A 420    -142.067 -70.347-120.576  1.00  0.00            
ATOM   6329  HB1 ARG A 420    -141.418 -70.427-121.450  1.00  0.00            
ATOM   6330  HB2 ARG A 420    -141.630 -69.591-119.928  1.00  0.00            
ATOM   6331  CG  ARG A 420    -143.466 -69.871-121.011  1.00  0.00            
ATOM   6332  HG1 ARG A 420    -143.618 -68.842-120.683  1.00  0.00            
ATOM   6333  HG2 ARG A 420    -144.230 -70.485-120.532  1.00  0.00            
ATOM   6334  CD  ARG A 420    -143.639 -69.923-122.537  1.00  0.00            
ATOM   6335  HD1 ARG A 420    -143.071 -70.756-122.946  1.00  0.00            
ATOM   6336  HD2 ARG A 420    -143.240 -69.005-122.973  1.00  0.00            
ATOM   6337  NE  ARG A 420    -145.045 -70.087-122.929  1.00  0.00            
ATOM   6338  HE  ARG A 420    -145.534 -69.286-123.330  1.00  0.00            
ATOM   6339  CZ  ARG A 420    -145.756 -71.198-122.906  1.00  0.00            
ATOM   6340  NH1 ARG A 420    -145.293 -72.313-122.424  1.00  0.00            
ATOM   6341 1HH1 ARG A 420    -144.355 -72.373-122.102  1.00  0.00            
ATOM   6342 2HH1 ARG A 420    -145.847 -73.174-122.516  1.00  0.00            
ATOM   6343  NH2 ARG A 420    -146.956 -71.184-123.386  1.00  0.00            
ATOM   6344 1HH2 ARG A 420    -147.299 -70.311-123.771  1.00  0.00            
ATOM   6345 2HH2 ARG A 420    -147.487 -72.057-123.450  1.00  0.00            
ATOM   6346  C   ARG A 420    -140.680 -72.272-119.672  1.00  0.00            
ATOM   6347  O   ARG A 420    -140.349 -73.257-120.326  1.00  0.00            
ATOM   6348  N   MET A 421    -139.887 -71.709-118.758  1.00  0.00            
ATOM   6349  H   MET A 421    -140.244 -70.902-118.258  1.00  0.00            
ATOM   6350  CA  MET A 421    -138.526 -72.179-118.458  1.00  0.00            
ATOM   6351  HA  MET A 421    -137.940 -72.189-119.379  1.00  0.00            
ATOM   6352  CB  MET A 421    -137.859 -71.214-117.463  1.00  0.00            
ATOM   6353  HB1 MET A 421    -136.916 -71.643-117.123  1.00  0.00            
ATOM   6354  HB2 MET A 421    -138.505 -71.093-116.593  1.00  0.00            
ATOM   6355  CG  MET A 421    -137.582 -69.831-118.068  1.00  0.00            
ATOM   6356  HG1 MET A 421    -137.318 -69.146-117.262  1.00  0.00            
ATOM   6357  HG2 MET A 421    -138.496 -69.455-118.527  1.00  0.00            
ATOM   6358  SD  MET A 421    -136.259 -69.782-119.310  1.00  0.00            
ATOM   6359  CE  MET A 421    -134.799 -69.833-118.238  1.00  0.00            
ATOM   6360  HE1 MET A 421    -133.898 -69.787-118.850  1.00  0.00            
ATOM   6361  HE2 MET A 421    -134.812 -68.981-117.560  1.00  0.00            
ATOM   6362  HE3 MET A 421    -134.792 -70.759-117.664  1.00  0.00            
ATOM   6363  C   MET A 421    -138.505 -73.614-117.900  1.00  0.00            
ATOM   6364  O   MET A 421    -137.678 -74.422-118.316  1.00  0.00            
ATOM   6365  N   ALA A 422    -139.436 -73.948-117.002  1.00  0.00            
ATOM   6366  H   ALA A 422    -140.081 -73.228-116.694  1.00  0.00            
ATOM   6367  CA  ALA A 422    -139.542 -75.247-116.332  1.00  0.00            
ATOM   6368  HA  ALA A 422    -138.539 -75.670-116.271  1.00  0.00            
ATOM   6369  CB  ALA A 422    -140.016 -75.009-114.891  1.00  0.00            
ATOM   6370  HB1 ALA A 422    -139.948 -75.936-114.323  1.00  0.00            
ATOM   6371  HB2 ALA A 422    -139.387 -74.261-114.407  1.00  0.00            
ATOM   6372  HB3 ALA A 422    -141.051 -74.663-114.891  1.00  0.00            
ATOM   6373  C   ALA A 422    -140.391 -76.290-117.099  1.00  0.00            
ATOM   6374  O   ALA A 422    -140.856 -77.262-116.500  1.00  0.00            
ATOM   6375  N   VAL A 423    -140.599 -76.091-118.408  1.00  0.00            
ATOM   6376  H   VAL A 423    -140.252 -75.226-118.795  1.00  0.00            
ATOM   6377  CA  VAL A 423    -141.236 -77.056-119.329  1.00  0.00            
ATOM   6378  HA  VAL A 423    -141.186 -78.054-118.891  1.00  0.00            
ATOM   6379  CB  VAL A 423    -142.729 -76.719-119.566  1.00  0.00            
ATOM   6380  HB  VAL A 423    -142.807 -75.693-119.927  1.00  0.00            
ATOM   6381  CG1 VAL A 423    -143.386 -77.640-120.604  1.00  0.00            
ATOM   6382 1HG1 VAL A 423    -144.442 -77.389-120.713  1.00  0.00            
ATOM   6383 2HG1 VAL A 423    -142.920 -77.515-121.580  1.00  0.00            
ATOM   6384 3HG1 VAL A 423    -143.291 -78.682-120.297  1.00  0.00            
ATOM   6385  CG2 VAL A 423    -143.570 -76.858-118.288  1.00  0.00            
ATOM   6386 1HG2 VAL A 423    -144.604 -76.601-118.512  1.00  0.00            
ATOM   6387 2HG2 VAL A 423    -143.510 -77.881-117.916  1.00  0.00            
ATOM   6388 3HG2 VAL A 423    -143.200 -76.179-117.522  1.00  0.00            
ATOM   6389  C   VAL A 423    -140.492 -77.130-120.669  1.00  0.00            
ATOM   6390  O   VAL A 423    -140.185 -78.223-121.132  1.00  0.00            
ATOM   6391  N   LEU A 424    -140.186 -75.990-121.300  1.00  0.00            
ATOM   6392  H   LEU A 424    -140.422 -75.109-120.857  1.00  0.00            
ATOM   6393  CA  LEU A 424    -139.712 -75.938-122.695  1.00  0.00            
ATOM   6394  HA  LEU A 424    -140.083 -76.818-123.223  1.00  0.00            
ATOM   6395  CB  LEU A 424    -140.287 -74.687-123.382  1.00  0.00            
ATOM   6396  HB1 LEU A 424    -139.948 -74.678-124.418  1.00  0.00            
ATOM   6397  HB2 LEU A 424    -139.867 -73.808-122.894  1.00  0.00            
ATOM   6398  CG  LEU A 424    -141.822 -74.573-123.379  1.00  0.00            
ATOM   6399  HG  LEU A 424    -142.196 -74.590-122.355  1.00  0.00            
ATOM   6400  CD1 LEU A 424    -142.192 -73.224-123.993  1.00  0.00            
ATOM   6401 1HD1 LEU A 424    -143.276 -73.136-124.062  1.00  0.00            
ATOM   6402 2HD1 LEU A 424    -141.785 -72.429-123.372  1.00  0.00            
ATOM   6403 3HD1 LEU A 424    -141.769 -73.141-124.991  1.00  0.00            
ATOM   6404  CD2 LEU A 424    -142.496 -75.691-124.173  1.00  0.00            
ATOM   6405 1HD2 LEU A 424    -143.577 -75.542-124.176  1.00  0.00            
ATOM   6406 2HD2 LEU A 424    -142.133 -75.707-125.199  1.00  0.00            
ATOM   6407 3HD2 LEU A 424    -142.289 -76.656-123.714  1.00  0.00            
ATOM   6408  C   LEU A 424    -138.183 -75.972-122.853  1.00  0.00            
ATOM   6409  O   LEU A 424    -137.686 -75.995-123.980  1.00  0.00            
ATOM   6410  N   GLY A 425    -137.427 -75.931-121.752  1.00  0.00            
ATOM   6411  H   GLY A 425    -137.889 -75.882-120.857  1.00  0.00            
ATOM   6412  CA  GLY A 425    -135.967 -75.875-121.793  1.00  0.00            
ATOM   6413  HA1 GLY A 425    -135.588 -76.765-122.297  1.00  0.00            
ATOM   6414  HA2 GLY A 425    -135.575 -75.858-120.776  1.00  0.00            
ATOM   6415  C   GLY A 425    -135.471 -74.624-122.522  1.00  0.00            
ATOM   6416  O   GLY A 425    -135.760 -73.506-122.099  1.00  0.00            
ATOM   6417  N   ASP A 426    -134.713 -74.808-123.605  1.00  0.00            
ATOM   6418  H   ASP A 426    -134.571 -75.752-123.930  1.00  0.00            
ATOM   6419  CA  ASP A 426    -134.122 -73.719-124.395  1.00  0.00            
ATOM   6420  HA  ASP A 426    -133.451 -73.141-123.764  1.00  0.00            
ATOM   6421  CB  ASP A 426    -133.291 -74.331-125.536  1.00  0.00            
ATOM   6422  HB1 ASP A 426    -133.932 -74.972-126.144  1.00  0.00            
ATOM   6423  HB2 ASP A 426    -132.496 -74.945-125.109  1.00  0.00            
ATOM   6424  CG  ASP A 426    -132.659 -73.260-126.428  1.00  0.00            
ATOM   6425  OD1 ASP A 426    -132.305 -72.172-125.932  1.00  0.00            
ATOM   6426  OD2 ASP A 426    -132.540 -73.466-127.656  1.00  0.00            
ATOM   6427  C   ASP A 426    -135.168 -72.749-124.972  1.00  0.00            
ATOM   6428  O   ASP A 426    -135.036 -71.529-124.854  1.00  0.00            
ATOM   6429  N   THR A 427    -136.237 -73.267-125.584  1.00  0.00            
ATOM   6430  H   THR A 427    -136.378 -74.270-125.582  1.00  0.00            
ATOM   6431  CA  THR A 427    -137.097 -72.446-126.453  1.00  0.00            
ATOM   6432  HA  THR A 427    -136.431 -71.783-126.989  1.00  0.00            
ATOM   6433  CB  THR A 427    -137.816 -73.273-127.522  1.00  0.00            
ATOM   6434  HB  THR A 427    -138.429 -72.616-128.137  1.00  0.00            
ATOM   6435  CG2 THR A 427    -136.838 -74.003-128.443  1.00  0.00            
ATOM   6436 1HG2 THR A 427    -137.393 -74.518-129.225  1.00  0.00            
ATOM   6437 2HG2 THR A 427    -136.160 -73.281-128.901  1.00  0.00            
ATOM   6438 3HG2 THR A 427    -136.257 -74.734-127.881  1.00  0.00            
ATOM   6439  OG1 THR A 427    -138.629 -74.244-126.910  1.00  0.00            
ATOM   6440  HG1 THR A 427    -139.405 -73.793-126.566  1.00  0.00            
ATOM   6441  C   THR A 427    -138.054 -71.513-125.707  1.00  0.00            
ATOM   6442  O   THR A 427    -138.823 -70.784-126.327  1.00  0.00            
ATOM   6443  N   ALA A 428    -137.986 -71.481-124.374  1.00  0.00            
ATOM   6444  H   ALA A 428    -137.307 -72.082-123.927  1.00  0.00            
ATOM   6445  CA  ALA A 428    -138.669 -70.488-123.549  1.00  0.00            
ATOM   6446  HA  ALA A 428    -139.743 -70.560-123.725  1.00  0.00            
ATOM   6447  CB  ALA A 428    -138.377 -70.845-122.089  1.00  0.00            
ATOM   6448  HB1 ALA A 428    -138.890 -70.146-121.427  1.00  0.00            
ATOM   6449  HB2 ALA A 428    -138.717 -71.858-121.880  1.00  0.00            
ATOM   6450  HB3 ALA A 428    -137.304 -70.789-121.902  1.00  0.00            
ATOM   6451  C   ALA A 428    -138.242 -69.036-123.866  1.00  0.00            
ATOM   6452  O   ALA A 428    -139.024 -68.114-123.642  1.00  0.00            
ATOM   6453  N   TRP A 429    -137.032 -68.828-124.404  1.00  0.00            
ATOM   6454  H   TRP A 429    -136.431 -69.629-124.551  1.00  0.00            
ATOM   6455  CA  TRP A 429    -136.491 -67.497-124.717  1.00  0.00            
ATOM   6456  HA  TRP A 429    -136.843 -66.782-123.972  1.00  0.00            
ATOM   6457  CB  TRP A 429    -134.964 -67.553-124.638  1.00  0.00            
ATOM   6458  HB1 TRP A 429    -134.574 -66.601-124.997  1.00  0.00            
ATOM   6459  HB2 TRP A 429    -134.617 -68.328-125.323  1.00  0.00            
ATOM   6460  CG  TRP A 429    -134.349 -67.789-123.291  1.00  0.00            
ATOM   6461  CD1 TRP A 429    -134.154 -68.995-122.714  1.00  0.00            
ATOM   6462  HD1 TRP A 429    -134.444 -69.943-123.149  1.00  0.00            
ATOM   6463  NE1 TRP A 429    -133.516 -68.835-121.501  1.00  0.00            
ATOM   6464  HE1 TRP A 429    -133.288 -69.613-120.894  1.00  0.00            
ATOM   6465  CE2 TRP A 429    -133.248 -67.511-121.239  1.00  0.00            
ATOM   6466  CZ2 TRP A 429    -132.611 -66.854-120.175  1.00  0.00            
ATOM   6467  HZ2 TRP A 429    -132.208 -67.423-119.351  1.00  0.00            
ATOM   6468  CH2 TRP A 429    -132.508 -65.453-120.201  1.00  0.00            
ATOM   6469  HH2 TRP A 429    -132.023 -64.929-119.389  1.00  0.00            
ATOM   6470  CZ3 TRP A 429    -133.037 -64.732-121.287  1.00  0.00            
ATOM   6471  HZ3 TRP A 429    -132.950 -63.655-121.309  1.00  0.00            
ATOM   6472  CE3 TRP A 429    -133.663 -65.404-122.355  1.00  0.00            
ATOM   6473  HE3 TRP A 429    -134.064 -64.844-123.185  1.00  0.00            
ATOM   6474  CD2 TRP A 429    -133.786 -66.811-122.360  1.00  0.00            
ATOM   6475  C   TRP A 429    -136.897 -66.946-126.095  1.00  0.00            
ATOM   6476  O   TRP A 429    -136.955 -65.727-126.267  1.00  0.00            
ATOM   6477  N   ASP A 430    -137.180 -67.804-127.084  1.00  0.00            
ATOM   6478  H   ASP A 430    -137.122 -68.798-126.894  1.00  0.00            
ATOM   6479  CA  ASP A 430    -137.326 -67.392-128.492  1.00  0.00            
ATOM   6480  HA  ASP A 430    -136.433 -66.824-128.743  1.00  0.00            
ATOM   6481  CB  ASP A 430    -137.328 -68.604-129.428  1.00  0.00            
ATOM   6482  HB1 ASP A 430    -137.507 -68.266-130.450  1.00  0.00            
ATOM   6483  HB2 ASP A 430    -138.141 -69.278-129.148  1.00  0.00            
ATOM   6484  CG  ASP A 430    -136.000 -69.355-129.372  1.00  0.00            
ATOM   6485  OD1 ASP A 430    -135.157 -69.147-130.271  1.00  0.00            
ATOM   6486  OD2 ASP A 430    -135.806 -70.164-128.443  1.00  0.00            
ATOM   6487  C   ASP A 430    -138.496 -66.448-128.798  1.00  0.00            
ATOM   6488  O   ASP A 430    -138.444 -65.734-129.797  1.00  0.00            
ATOM   6489  N   PHE A 431    -139.478 -66.339-127.897  1.00  0.00            
ATOM   6490  H   PHE A 431    -139.445 -66.954-127.099  1.00  0.00            
ATOM   6491  CA  PHE A 431    -140.509 -65.292-127.928  1.00  0.00            
ATOM   6492  HA  PHE A 431    -141.118 -65.425-128.820  1.00  0.00            
ATOM   6493  CB  PHE A 431    -141.413 -65.455-126.695  1.00  0.00            
ATOM   6494  HB1 PHE A 431    -142.102 -64.610-126.663  1.00  0.00            
ATOM   6495  HB2 PHE A 431    -140.798 -65.398-125.795  1.00  0.00            
ATOM   6496  CG  PHE A 431    -142.236 -66.736-126.646  1.00  0.00            
ATOM   6497  CD1 PHE A 431    -141.698 -67.916-126.092  1.00  0.00            
ATOM   6498  HD1 PHE A 431    -140.684 -67.929-125.720  1.00  0.00            
ATOM   6499  CE1 PHE A 431    -142.484 -69.080-126.000  1.00  0.00            
ATOM   6500  HE1 PHE A 431    -142.060 -69.981-125.579  1.00  0.00            
ATOM   6501  CZ  PHE A 431    -143.819 -69.066-126.442  1.00  0.00            
ATOM   6502  HZ  PHE A 431    -144.435 -69.951-126.353  1.00  0.00            
ATOM   6503  CE2 PHE A 431    -144.358 -67.895-127.000  1.00  0.00            
ATOM   6504  HE2 PHE A 431    -145.389 -67.882-127.326  1.00  0.00            
ATOM   6505  CD2 PHE A 431    -143.567 -66.736-127.110  1.00  0.00            
ATOM   6506  HD2 PHE A 431    -143.994 -65.835-127.527  1.00  0.00            
ATOM   6507  C   PHE A 431    -139.917 -63.862-127.991  1.00  0.00            
ATOM   6508  O   PHE A 431    -140.574 -62.927-128.457  1.00  0.00            
ATOM   6509  N   GLY A 432    -138.656 -63.675-127.575  1.00  0.00            
ATOM   6510  H   GLY A 432    -138.166 -64.483-127.201  1.00  0.00            
ATOM   6511  CA  GLY A 432    -137.867 -62.463-127.811  1.00  0.00            
ATOM   6512  HA1 GLY A 432    -136.957 -62.515-127.214  1.00  0.00            
ATOM   6513  HA2 GLY A 432    -138.441 -61.592-127.493  1.00  0.00            
ATOM   6514  C   GLY A 432    -137.473 -62.289-129.284  1.00  0.00            
ATOM   6515  O   GLY A 432    -136.317 -62.519-129.646  1.00  0.00            
ATOM   6516  N   SER A 433    -138.435 -61.877-130.118  1.00  0.00            
ATOM   6517  H   SER A 433    -139.367 -61.838-129.719  1.00  0.00            
ATOM   6518  CA  SER A 433    -138.299 -61.724-131.578  1.00  0.00            
ATOM   6519  HA  SER A 433    -138.122 -62.721-131.985  1.00  0.00            
ATOM   6520  CB  SER A 433    -139.621 -61.216-132.176  1.00  0.00            
ATOM   6521  HB1 SER A 433    -139.773 -60.173-131.891  1.00  0.00            
ATOM   6522  HB2 SER A 433    -140.449 -61.815-131.791  1.00  0.00            
ATOM   6523  OG  SER A 433    -139.585 -61.331-133.591  1.00  0.00            
ATOM   6524  HG  SER A 433    -140.334 -60.869-134.003  1.00  0.00            
ATOM   6525  C   SER A 433    -137.124 -60.829-132.031  1.00  0.00            
ATOM   6526  O   SER A 433    -136.500 -60.112-131.249  1.00  0.00            
ATOM   6527  N   VAL A 434    -136.817 -60.892-133.332  1.00  0.00            
ATOM   6528  H   VAL A 434    -137.463 -61.436-133.892  1.00  0.00            
ATOM   6529  CA  VAL A 434    -135.711 -60.225-134.053  1.00  0.00            
ATOM   6530  HA  VAL A 434    -135.713 -60.703-135.031  1.00  0.00            
ATOM   6531  CB  VAL A 434    -136.021 -58.730-134.331  1.00  0.00            
ATOM   6532  HB  VAL A 434    -137.103 -58.636-134.419  1.00  0.00            
ATOM   6533  CG1 VAL A 434    -135.578 -57.726-133.256  1.00  0.00            
ATOM   6534 1HG1 VAL A 434    -135.865 -56.718-133.552  1.00  0.00            
ATOM   6535 2HG1 VAL A 434    -136.062 -57.947-132.308  1.00  0.00            
ATOM   6536 3HG1 VAL A 434    -134.496 -57.756-133.125  1.00  0.00            
ATOM   6537  CG2 VAL A 434    -135.450 -58.275-135.681  1.00  0.00            
ATOM   6538 1HG2 VAL A 434    -135.755 -57.250-135.887  1.00  0.00            
ATOM   6539 2HG2 VAL A 434    -134.361 -58.322-135.666  1.00  0.00            
ATOM   6540 3HG2 VAL A 434    -135.827 -58.916-136.478  1.00  0.00            
ATOM   6541  C   VAL A 434    -134.299 -60.529-133.517  1.00  0.00            
ATOM   6542  O   VAL A 434    -133.324 -59.913-133.937  1.00  0.00            
ATOM   6543  N   GLY A 435    -134.162 -61.509-132.616  1.00  0.00            
ATOM   6544  H   GLY A 435    -134.996 -61.962-132.271  1.00  0.00            
ATOM   6545  CA  GLY A 435    -132.870 -61.920-132.056  1.00  0.00            
ATOM   6546  HA1 GLY A 435    -132.173 -62.134-132.866  1.00  0.00            
ATOM   6547  HA2 GLY A 435    -133.014 -62.829-131.471  1.00  0.00            
ATOM   6548  C   GLY A 435    -132.239 -60.867-131.139  1.00  0.00            
ATOM   6549  O   GLY A 435    -131.012 -60.814-131.020  1.00  0.00            
ATOM   6550  N   GLY A 436    -133.058 -60.020-130.499  1.00  0.00            
ATOM   6551  H   GLY A 436    -134.055 -60.119-130.650  1.00  0.00            
ATOM   6552  CA  GLY A 436    -132.587 -58.985-129.575  1.00  0.00            
ATOM   6553  HA1 GLY A 436    -133.439 -58.524-129.077  1.00  0.00            
ATOM   6554  HA2 GLY A 436    -132.062 -58.220-130.148  1.00  0.00            
ATOM   6555  C   GLY A 436    -131.643 -59.556-128.509  1.00  0.00            
ATOM   6556  O   GLY A 436    -131.893 -60.629-127.962  1.00  0.00            
ATOM   6557  N   ALA A 437    -130.544 -58.852-128.222  1.00  0.00            
ATOM   6558  H   ALA A 437    -130.410 -57.982-128.712  1.00  0.00            
ATOM   6559  CA  ALA A 437    -129.357 -59.431-127.578  1.00  0.00            
ATOM   6560  HA  ALA A 437    -128.944 -60.180-128.255  1.00  0.00            
ATOM   6561  CB  ALA A 437    -128.314 -58.316-127.421  1.00  0.00            
ATOM   6562  HB1 ALA A 437    -127.399 -58.733-126.998  1.00  0.00            
ATOM   6563  HB2 ALA A 437    -128.082 -57.881-128.394  1.00  0.00            
ATOM   6564  HB3 ALA A 437    -128.690 -57.539-126.754  1.00  0.00            
ATOM   6565  C   ALA A 437    -129.605 -60.146-126.232  1.00  0.00            
ATOM   6566  O   ALA A 437    -128.891 -61.092-125.915  1.00  0.00            
ATOM   6567  N   LEU A 438    -130.625 -59.743-125.464  1.00  0.00            
ATOM   6568  H   LEU A 438    -131.193 -58.981-125.795  1.00  0.00            
ATOM   6569  CA  LEU A 438    -131.004 -60.405-124.210  1.00  0.00            
ATOM   6570  HA  LEU A 438    -130.105 -60.506-123.599  1.00  0.00            
ATOM   6571  CB  LEU A 438    -131.981 -59.482-123.456  1.00  0.00            
ATOM   6572  HB1 LEU A 438    -132.876 -59.319-124.058  1.00  0.00            
ATOM   6573  HB2 LEU A 438    -131.483 -58.518-123.342  1.00  0.00            
ATOM   6574  CG  LEU A 438    -132.386 -59.993-122.056  1.00  0.00            
ATOM   6575  HG  LEU A 438    -131.583 -60.601-121.639  1.00  0.00            
ATOM   6576  CD1 LEU A 438    -132.622 -58.810-121.115  1.00  0.00            
ATOM   6577 1HD1 LEU A 438    -132.913 -59.176-120.130  1.00  0.00            
ATOM   6578 2HD1 LEU A 438    -131.703 -58.233-121.009  1.00  0.00            
ATOM   6579 3HD1 LEU A 438    -133.411 -58.167-121.506  1.00  0.00            
ATOM   6580  CD2 LEU A 438    -133.681 -60.808-122.090  1.00  0.00            
ATOM   6581 1HD2 LEU A 438    -133.925 -61.149-121.083  1.00  0.00            
ATOM   6582 2HD2 LEU A 438    -134.504 -60.199-122.466  1.00  0.00            
ATOM   6583 3HD2 LEU A 438    -133.569 -61.686-122.723  1.00  0.00            
ATOM   6584  C   LEU A 438    -131.537 -61.834-124.428  1.00  0.00            
ATOM   6585  O   LEU A 438    -131.217 -62.712-123.634  1.00  0.00            
ATOM   6586  N   ASN A 439    -132.271 -62.091-125.518  1.00  0.00            
ATOM   6587  H   ASN A 439    -132.418 -61.344-126.184  1.00  0.00            
ATOM   6588  CA  ASN A 439    -132.619 -63.449-125.952  1.00  0.00            
ATOM   6589  HA  ASN A 439    -132.995 -64.021-125.102  1.00  0.00            
ATOM   6590  CB  ASN A 439    -133.736 -63.377-127.022  1.00  0.00            
ATOM   6591  HB1 ASN A 439    -133.444 -62.691-127.815  1.00  0.00            
ATOM   6592  HB2 ASN A 439    -134.649 -63.001-126.563  1.00  0.00            
ATOM   6593  CG  ASN A 439    -134.058 -64.716-127.676  1.00  0.00            
ATOM   6594  OD1 ASN A 439    -133.637 -65.772-127.250  1.00  0.00            
ATOM   6595  ND2 ASN A 439    -134.789 -64.719-128.762  1.00  0.00            
ATOM   6596 1HD2 ASN A 439    -135.236 -63.875-129.104  1.00  0.00            
ATOM   6597 2HD2 ASN A 439    -134.989 -65.617-129.163  1.00  0.00            
ATOM   6598  C   ASN A 439    -131.356 -64.173-126.447  1.00  0.00            
ATOM   6599  O   ASN A 439    -130.959 -65.185-125.878  1.00  0.00            
ATOM   6600  N   SER A 440    -130.672 -63.613-127.447  1.00  0.00            
ATOM   6601  H   SER A 440    -131.054 -62.783-127.880  1.00  0.00            
ATOM   6602  CA  SER A 440    -129.558 -64.289-128.131  1.00  0.00            
ATOM   6603  HA  SER A 440    -129.933 -65.229-128.540  1.00  0.00            
ATOM   6604  CB  SER A 440    -129.092 -63.427-129.305  1.00  0.00            
ATOM   6605  HB1 SER A 440    -128.270 -63.923-129.823  1.00  0.00            
ATOM   6606  HB2 SER A 440    -128.755 -62.457-128.936  1.00  0.00            
ATOM   6607  OG  SER A 440    -130.176 -63.254-130.198  1.00  0.00            
ATOM   6608  HG  SER A 440    -130.199 -62.340-130.533  1.00  0.00            
ATOM   6609  C   SER A 440    -128.375 -64.649-127.217  1.00  0.00            
ATOM   6610  O   SER A 440    -127.732 -65.672-127.437  1.00  0.00            
ATOM   6611  N   LEU A 441    -128.103 -63.860-126.169  1.00  0.00            
ATOM   6612  H   LEU A 441    -128.631 -63.002-126.061  1.00  0.00            
ATOM   6613  CA  LEU A 441    -127.143 -64.217-125.117  1.00  0.00            
ATOM   6614  HA  LEU A 441    -126.345 -64.813-125.565  1.00  0.00            
ATOM   6615  CB  LEU A 441    -126.501 -62.930-124.562  1.00  0.00            
ATOM   6616  HB1 LEU A 441    -127.268 -62.301-124.106  1.00  0.00            
ATOM   6617  HB2 LEU A 441    -126.095 -62.385-125.415  1.00  0.00            
ATOM   6618  CG  LEU A 441    -125.362 -63.169-123.545  1.00  0.00            
ATOM   6619  HG  LEU A 441    -124.818 -64.075-123.810  1.00  0.00            
ATOM   6620  CD1 LEU A 441    -124.379 -61.996-123.584  1.00  0.00            
ATOM   6621 1HD1 LEU A 441    -123.571 -62.167-122.873  1.00  0.00            
ATOM   6622 2HD1 LEU A 441    -123.948 -61.913-124.581  1.00  0.00            
ATOM   6623 3HD1 LEU A 441    -124.893 -61.068-123.333  1.00  0.00            
ATOM   6624  CD2 LEU A 441    -125.855 -63.278-122.096  1.00  0.00            
ATOM   6625 1HD2 LEU A 441    -125.003 -63.389-121.426  1.00  0.00            
ATOM   6626 2HD2 LEU A 441    -126.415 -62.385-121.819  1.00  0.00            
ATOM   6627 3HD2 LEU A 441    -126.489 -64.151-121.967  1.00  0.00            
ATOM   6628  C   LEU A 441    -127.783 -65.090-124.031  1.00  0.00            
ATOM   6629  O   LEU A 441    -127.185 -66.087-123.632  1.00  0.00            
ATOM   6630  N   GLY A 442    -128.985 -64.738-123.559  1.00  0.00            
ATOM   6631  H   GLY A 442    -129.460 -63.945-123.969  1.00  0.00            
ATOM   6632  CA  GLY A 442    -129.676 -65.429-122.467  1.00  0.00            
ATOM   6633  HA1 GLY A 442    -130.624 -64.926-122.287  1.00  0.00            
ATOM   6634  HA2 GLY A 442    -129.077 -65.374-121.558  1.00  0.00            
ATOM   6635  C   GLY A 442    -129.971 -66.895-122.776  1.00  0.00            
ATOM   6636  O   GLY A 442    -129.585 -67.775-122.005  1.00  0.00            
ATOM   6637  N   LYS A 443    -130.541 -67.179-123.953  1.00  0.00            
ATOM   6638  H   LYS A 443    -130.818 -66.408-124.555  1.00  0.00            
ATOM   6639  CA  LYS A 443    -130.753 -68.550-124.432  1.00  0.00            
ATOM   6640  HA  LYS A 443    -131.243 -69.093-123.626  1.00  0.00            
ATOM   6641  CB  LYS A 443    -131.742 -68.581-125.615  1.00  0.00            
ATOM   6642  HB1 LYS A 443    -132.402 -67.720-125.524  1.00  0.00            
ATOM   6643  HB2 LYS A 443    -132.351 -69.480-125.518  1.00  0.00            
ATOM   6644  CG  LYS A 443    -131.133 -68.563-127.024  1.00  0.00            
ATOM   6645  HG1 LYS A 443    -130.515 -69.450-127.169  1.00  0.00            
ATOM   6646  HG2 LYS A 443    -130.498 -67.681-127.118  1.00  0.00            
ATOM   6647  CD  LYS A 443    -132.218 -68.508-128.120  1.00  0.00            
ATOM   6648  HD1 LYS A 443    -131.929 -67.746-128.843  1.00  0.00            
ATOM   6649  HD2 LYS A 443    -133.181 -68.211-127.702  1.00  0.00            
ATOM   6650  CE  LYS A 443    -132.387 -69.834-128.870  1.00  0.00            
ATOM   6651  HE1 LYS A 443    -131.401 -70.244-129.095  1.00  0.00            
ATOM   6652  HE2 LYS A 443    -132.910 -69.631-129.810  1.00  0.00            
ATOM   6653  NZ  LYS A 443    -133.183 -70.807-128.095  1.00  0.00            
ATOM   6654  HZ1 LYS A 443    -133.111 -71.752-128.460  1.00  0.00            
ATOM   6655  HZ2 LYS A 443    -132.852 -70.918-127.136  1.00  0.00            
ATOM   6656  HZ3 LYS A 443    -134.171 -70.548-128.087  1.00  0.00            
ATOM   6657  C   LYS A 443    -129.426 -69.267-124.687  1.00  0.00            
ATOM   6658  O   LYS A 443    -129.301 -70.430-124.342  1.00  0.00            
ATOM   6659  N   GLY A 444    -128.395 -68.567-125.171  1.00  0.00            
ATOM   6660  H   GLY A 444    -128.549 -67.600-125.410  1.00  0.00            
ATOM   6661  CA  GLY A 444    -127.058 -69.140-125.376  1.00  0.00            
ATOM   6662  HA1 GLY A 444    -126.414 -68.378-125.815  1.00  0.00            
ATOM   6663  HA2 GLY A 444    -127.128 -69.978-126.072  1.00  0.00            
ATOM   6664  C   GLY A 444    -126.397 -69.641-124.083  1.00  0.00            
ATOM   6665  O   GLY A 444    -125.908 -70.770-124.032  1.00  0.00            
ATOM   6666  N   ILE A 445    -126.429 -68.853-123.000  1.00  0.00            
ATOM   6667  H   ILE A 445    -126.831 -67.924-123.082  1.00  0.00            
ATOM   6668  CA  ILE A 445    -125.919 -69.311-121.693  1.00  0.00            
ATOM   6669  HA  ILE A 445    -124.972 -69.821-121.876  1.00  0.00            
ATOM   6670  CB  ILE A 445    -125.603 -68.142-120.730  1.00  0.00            
ATOM   6671  HB  ILE A 445    -125.164 -68.581-119.832  1.00  0.00            
ATOM   6672  CG2 ILE A 445    -124.539 -67.223-121.360  1.00  0.00            
ATOM   6673 1HG2 ILE A 445    -124.157 -66.524-120.618  1.00  0.00            
ATOM   6674 2HG2 ILE A 445    -123.704 -67.820-121.728  1.00  0.00            
ATOM   6675 3HG2 ILE A 445    -124.967 -66.661-122.192  1.00  0.00            
ATOM   6676  CG1 ILE A 445    -126.854 -67.345-120.297  1.00  0.00            
ATOM   6677 1HG1 ILE A 445    -127.596 -68.032-119.892  1.00  0.00            
ATOM   6678 2HG1 ILE A 445    -127.284 -66.852-121.165  1.00  0.00            
ATOM   6679  CD  ILE A 445    -126.588 -66.282-119.225  1.00  0.00            
ATOM   6680  HD1 ILE A 445    -127.536 -65.845-118.912  1.00  0.00            
ATOM   6681  HD2 ILE A 445    -126.106 -66.739-118.360  1.00  0.00            
ATOM   6682  HD3 ILE A 445    -125.956 -65.488-119.621  1.00  0.00            
ATOM   6683  C   ILE A 445    -126.830 -70.371-121.053  1.00  0.00            
ATOM   6684  O   ILE A 445    -126.335 -71.280-120.388  1.00  0.00            
ATOM   6685  N   HIS A 446    -128.141 -70.303-121.299  1.00  0.00            
ATOM   6686  H   HIS A 446    -128.485 -69.505-121.823  1.00  0.00            
ATOM   6687  CA  HIS A 446    -129.134 -71.276-120.831  1.00  0.00            
ATOM   6688  HA  HIS A 446    -128.976 -71.475-119.771  1.00  0.00            
ATOM   6689  CB  HIS A 446    -130.512 -70.629-120.983  1.00  0.00            
ATOM   6690  HB1 HIS A 446    -130.654 -70.365-122.027  1.00  0.00            
ATOM   6691  HB2 HIS A 446    -130.539 -69.712-120.394  1.00  0.00            
ATOM   6692  CG  HIS A 446    -131.675 -71.479-120.562  1.00  0.00            
ATOM   6693  ND1 HIS A 446    -131.965 -71.895-119.262  1.00  0.00            
ATOM   6694  CE1 HIS A 446    -133.140 -72.540-119.342  1.00  0.00            
ATOM   6695  HE1 HIS A 446    -133.653 -72.993-118.504  1.00  0.00            
ATOM   6696  NE2 HIS A 446    -133.610 -72.504-120.600  1.00  0.00            
ATOM   6697  HE2 HIS A 446    -134.509 -72.867-120.917  1.00  0.00            
ATOM   6698  CD2 HIS A 446    -132.692 -71.851-121.386  1.00  0.00            
ATOM   6699  HD2 HIS A 446    -132.771 -71.625-122.441  1.00  0.00            
ATOM   6700  C   HIS A 446    -129.034 -72.629-121.554  1.00  0.00            
ATOM   6701  O   HIS A 446    -129.193 -73.660-120.912  1.00  0.00            
ATOM   6702  N   GLN A 447    -128.666 -72.662-122.839  1.00  0.00            
ATOM   6703  H   GLN A 447    -128.632 -71.784-123.347  1.00  0.00            
ATOM   6704  CA  GLN A 447    -128.315 -73.887-123.571  1.00  0.00            
ATOM   6705  HA  GLN A 447    -129.151 -74.586-123.533  1.00  0.00            
ATOM   6706  CB  GLN A 447    -127.999 -73.556-125.042  1.00  0.00            
ATOM   6707  HB1 GLN A 447    -127.456 -74.392-125.486  1.00  0.00            
ATOM   6708  HB2 GLN A 447    -127.353 -72.679-125.077  1.00  0.00            
ATOM   6709  CG  GLN A 447    -129.249 -73.306-125.897  1.00  0.00            
ATOM   6710  HG1 GLN A 447    -129.888 -72.582-125.402  1.00  0.00            
ATOM   6711  HG2 GLN A 447    -129.808 -74.237-125.988  1.00  0.00            
ATOM   6712  CD  GLN A 447    -128.929 -72.785-127.300  1.00  0.00            
ATOM   6713  OE1 GLN A 447    -127.817 -72.403-127.634  1.00  0.00            
ATOM   6714  NE2 GLN A 447    -129.881 -72.763-128.204  1.00  0.00            
ATOM   6715 1HE2 GLN A 447    -130.826 -73.072-127.963  1.00  0.00            
ATOM   6716 2HE2 GLN A 447    -129.616 -72.489-129.126  1.00  0.00            
ATOM   6717  C   GLN A 447    -127.101 -74.576-122.937  1.00  0.00            
ATOM   6718  O   GLN A 447    -127.147 -75.773-122.656  1.00  0.00            
ATOM   6719  N   ILE A 448    -126.030 -73.823-122.663  1.00  0.00            
ATOM   6720  H   ILE A 448    -126.056 -72.847-122.937  1.00  0.00            
ATOM   6721  CA  ILE A 448    -124.795 -74.358-122.065  1.00  0.00            
ATOM   6722  HA  ILE A 448    -124.483 -75.230-122.642  1.00  0.00            
ATOM   6723  CB  ILE A 448    -123.667 -73.301-122.146  1.00  0.00            
ATOM   6724  HB  ILE A 448    -124.021 -72.381-121.678  1.00  0.00            
ATOM   6725  CG2 ILE A 448    -122.405 -73.773-121.395  1.00  0.00            
ATOM   6726 1HG2 ILE A 448    -121.619 -73.022-121.457  1.00  0.00            
ATOM   6727 2HG2 ILE A 448    -122.623 -73.926-120.338  1.00  0.00            
ATOM   6728 3HG2 ILE A 448    -122.045 -74.709-121.823  1.00  0.00            
ATOM   6729  CG1 ILE A 448    -123.317 -73.004-123.626  1.00  0.00            
ATOM   6730 1HG1 ILE A 448    -124.229 -72.813-124.190  1.00  0.00            
ATOM   6731 2HG1 ILE A 448    -122.840 -73.879-124.070  1.00  0.00            
ATOM   6732  CD  ILE A 448    -122.408 -71.784-123.826  1.00  0.00            
ATOM   6733  HD1 ILE A 448    -122.317 -71.578-124.893  1.00  0.00            
ATOM   6734  HD2 ILE A 448    -122.843 -70.913-123.335  1.00  0.00            
ATOM   6735  HD3 ILE A 448    -121.413 -71.975-123.426  1.00  0.00            
ATOM   6736  C   ILE A 448    -125.053 -74.849-120.631  1.00  0.00            
ATOM   6737  O   ILE A 448    -124.652 -75.958-120.273  1.00  0.00            
ATOM   6738  N   PHE A 449    -125.768 -74.065-119.819  1.00  0.00            
ATOM   6739  H   PHE A 449    -126.061 -73.153-120.157  1.00  0.00            
ATOM   6740  CA  PHE A 449    -126.153 -74.458-118.462  1.00  0.00            
ATOM   6741  HA  PHE A 449    -125.257 -74.769-117.923  1.00  0.00            
ATOM   6742  CB  PHE A 449    -126.752 -73.245-117.738  1.00  0.00            
ATOM   6743  HB1 PHE A 449    -127.648 -72.919-118.268  1.00  0.00            
ATOM   6744  HB2 PHE A 449    -126.034 -72.424-117.773  1.00  0.00            
ATOM   6745  CG  PHE A 449    -127.101 -73.513-116.286  1.00  0.00            
ATOM   6746  CD1 PHE A 449    -126.094 -73.474-115.302  1.00  0.00            
ATOM   6747  HD1 PHE A 449    -125.076 -73.245-115.580  1.00  0.00            
ATOM   6748  CE1 PHE A 449    -126.410 -73.739-113.956  1.00  0.00            
ATOM   6749  HE1 PHE A 449    -125.636 -73.710-113.203  1.00  0.00            
ATOM   6750  CZ  PHE A 449    -127.734 -74.046-113.593  1.00  0.00            
ATOM   6751  HZ  PHE A 449    -127.978 -74.252-112.560  1.00  0.00            
ATOM   6752  CE2 PHE A 449    -128.740 -74.089-114.574  1.00  0.00            
ATOM   6753  HE2 PHE A 449    -129.756 -74.331-114.298  1.00  0.00            
ATOM   6754  CD2 PHE A 449    -128.425 -73.820-115.919  1.00  0.00            
ATOM   6755  HD2 PHE A 449    -129.201 -73.857-116.670  1.00  0.00            
ATOM   6756  C   PHE A 449    -127.117 -75.654-118.462  1.00  0.00            
ATOM   6757  O   PHE A 449    -126.926 -76.593-117.697  1.00  0.00            
ATOM   6758  N   GLY A 450    -128.108 -75.670-119.356  1.00  0.00            
ATOM   6759  H   GLY A 450    -128.228 -74.859-119.954  1.00  0.00            
ATOM   6760  CA  GLY A 450    -129.082 -76.751-119.509  1.00  0.00            
ATOM   6761  HA1 GLY A 450    -129.821 -76.445-120.250  1.00  0.00            
ATOM   6762  HA2 GLY A 450    -129.590 -76.917-118.560  1.00  0.00            
ATOM   6763  C   GLY A 450    -128.459 -78.068-119.976  1.00  0.00            
ATOM   6764  O   GLY A 450    -128.832 -79.125-119.472  1.00  0.00            
ATOM   6765  N   ALA A 451    -127.460 -78.017-120.864  1.00  0.00            
ATOM   6766  H   ALA A 451    -127.234 -77.122-121.289  1.00  0.00            
ATOM   6767  CA  ALA A 451    -126.685 -79.185-121.283  1.00  0.00            
ATOM   6768  HA  ALA A 451    -127.375 -79.972-121.592  1.00  0.00            
ATOM   6769  CB  ALA A 451    -125.831 -78.790-122.493  1.00  0.00            
ATOM   6770  HB1 ALA A 451    -125.266 -79.656-122.840  1.00  0.00            
ATOM   6771  HB2 ALA A 451    -126.474 -78.439-123.302  1.00  0.00            
ATOM   6772  HB3 ALA A 451    -125.136 -77.995-122.218  1.00  0.00            
ATOM   6773  C   ALA A 451    -125.820 -79.759-120.146  1.00  0.00            
ATOM   6774  O   ALA A 451    -125.666 -80.974-120.045  1.00  0.00            
ATOM   6775  N   ALA A 452    -125.299 -78.908-119.254  1.00  0.00            
ATOM   6776  H   ALA A 452    -125.399 -77.912-119.411  1.00  0.00            
ATOM   6777  CA  ALA A 452    -124.667 -79.361-118.015  1.00  0.00            
ATOM   6778  HA  ALA A 452    -123.999 -80.192-118.248  1.00  0.00            
ATOM   6779  CB  ALA A 452    -123.815 -78.215-117.454  1.00  0.00            
ATOM   6780  HB1 ALA A 452    -123.286 -78.557-116.564  1.00  0.00            
ATOM   6781  HB2 ALA A 452    -123.087 -77.896-118.201  1.00  0.00            
ATOM   6782  HB3 ALA A 452    -124.449 -77.368-117.188  1.00  0.00            
ATOM   6783  C   ALA A 452    -125.698 -79.881-116.991  1.00  0.00            
ATOM   6784  O   ALA A 452    -125.411 -80.825-116.256  1.00  0.00            
ATOM   6785  N   PHE A 453    -126.903 -79.303-116.950  1.00  0.00            
ATOM   6786  H   PHE A 453    -127.051 -78.480-117.524  1.00  0.00            
ATOM   6787  CA  PHE A 453    -127.956 -79.670-116.002  1.00  0.00            
ATOM   6788  HA  PHE A 453    -127.488 -79.787-115.024  1.00  0.00            
ATOM   6789  CB  PHE A 453    -128.977 -78.530-115.879  1.00  0.00            
ATOM   6790  HB1 PHE A 453    -129.528 -78.443-116.816  1.00  0.00            
ATOM   6791  HB2 PHE A 453    -128.438 -77.594-115.727  1.00  0.00            
ATOM   6792  CG  PHE A 453    -129.956 -78.682-114.728  1.00  0.00            
ATOM   6793  CD1 PHE A 453    -129.520 -78.495-113.401  1.00  0.00            
ATOM   6794  HD1 PHE A 453    -128.483 -78.264-113.203  1.00  0.00            
ATOM   6795  CE1 PHE A 453    -130.429 -78.601-112.332  1.00  0.00            
ATOM   6796  HE1 PHE A 453    -130.090 -78.463-111.315  1.00  0.00            
ATOM   6797  CZ  PHE A 453    -131.782 -78.887-112.587  1.00  0.00            
ATOM   6798  HZ  PHE A 453    -132.485 -78.965-111.769  1.00  0.00            
ATOM   6799  CE2 PHE A 453    -132.221 -79.082-113.908  1.00  0.00            
ATOM   6800  HE2 PHE A 453    -133.261 -79.307-114.103  1.00  0.00            
ATOM   6801  CD2 PHE A 453    -131.310 -78.983-114.976  1.00  0.00            
ATOM   6802  HD2 PHE A 453    -131.655 -79.131-115.989  1.00  0.00            
ATOM   6803  C   PHE A 453    -128.602 -81.023-116.334  1.00  0.00            
ATOM   6804  O   PHE A 453    -128.611 -81.876-115.450  1.00  0.00            
ATOM   6805  N   LYS A 454    -129.022 -81.293-117.587  1.00  0.00            
ATOM   6806  H   LYS A 454    -128.941 -80.557-118.284  1.00  0.00            
ATOM   6807  CA  LYS A 454    -129.483 -82.636-118.030  1.00  0.00            
ATOM   6808  HA  LYS A 454    -129.952 -83.082-117.150  1.00  0.00            
ATOM   6809  CB  LYS A 454    -130.634 -82.598-119.078  1.00  0.00            
ATOM   6810  HB1 LYS A 454    -131.377 -81.879-118.730  1.00  0.00            
ATOM   6811  HB2 LYS A 454    -131.107 -83.581-119.025  1.00  0.00            
ATOM   6812  CG  LYS A 454    -130.364 -82.312-120.580  1.00  0.00            
ATOM   6813  HG1 LYS A 454    -129.548 -82.938-120.940  1.00  0.00            
ATOM   6814  HG2 LYS A 454    -130.081 -81.268-120.710  1.00  0.00            
ATOM   6815  CD  LYS A 454    -131.629 -82.627-121.426  1.00  0.00            
ATOM   6816  HD1 LYS A 454    -132.424 -81.937-121.137  1.00  0.00            
ATOM   6817  HD2 LYS A 454    -131.954 -83.640-121.185  1.00  0.00            
ATOM   6818  CE  LYS A 454    -131.425 -82.547-122.957  1.00  0.00            
ATOM   6819  HE1 LYS A 454    -130.543 -83.140-123.215  1.00  0.00            
ATOM   6820  HE2 LYS A 454    -131.220 -81.509-123.233  1.00  0.00            
ATOM   6821  NZ  LYS A 454    -132.600 -83.058-123.733  1.00  0.00            
ATOM   6822  HZ1 LYS A 454    -132.498 -83.003-124.747  1.00  0.00            
ATOM   6823  HZ2 LYS A 454    -132.821 -84.025-123.544  1.00  0.00            
ATOM   6824  HZ3 LYS A 454    -133.461 -82.534-123.605  1.00  0.00            
ATOM   6825  C   LYS A 454    -128.323 -83.616-118.306  1.00  0.00            
ATOM   6826  O   LYS A 454    -128.311 -84.337-119.298  1.00  0.00            
ATOM   6827  N   SER A 455    -127.323 -83.589-117.422  1.00  0.00            
ATOM   6828  H   SER A 455    -127.486 -83.014-116.609  1.00  0.00            
ATOM   6829  CA  SER A 455    -126.101 -84.404-117.452  1.00  0.00            
ATOM   6830  HA  SER A 455    -126.330 -85.387-117.867  1.00  0.00            
ATOM   6831  CB  SER A 455    -125.079 -83.719-118.366  1.00  0.00            
ATOM   6832  HB1 SER A 455    -124.869 -82.714-117.998  1.00  0.00            
ATOM   6833  HB2 SER A 455    -125.502 -83.641-119.369  1.00  0.00            
ATOM   6834  OG  SER A 455    -123.871 -84.448-118.434  1.00  0.00            
ATOM   6835  HG  SER A 455    -123.389 -84.146-119.208  1.00  0.00            
ATOM   6836  C   SER A 455    -125.538 -84.614-116.037  1.00  0.00            
ATOM   6837  O   SER A 455    -125.333 -85.747-115.610  1.00  0.00            
ATOM   6838  N   LEU A 456    -125.379 -83.535-115.256  1.00  0.00            
ATOM   6839  H   LEU A 456    -125.503 -82.618-115.671  1.00  0.00            
ATOM   6840  CA  LEU A 456    -125.032 -83.595-113.826  1.00  0.00            
ATOM   6841  HA  LEU A 456    -124.299 -84.391-113.685  1.00  0.00            
ATOM   6842  CB  LEU A 456    -124.364 -82.254-113.451  1.00  0.00            
ATOM   6843  HB1 LEU A 456    -125.067 -81.438-113.623  1.00  0.00            
ATOM   6844  HB2 LEU A 456    -123.531 -82.112-114.142  1.00  0.00            
ATOM   6845  CG  LEU A 456    -123.825 -82.168-112.006  1.00  0.00            
ATOM   6846  HG  LEU A 456    -123.610 -83.168-111.629  1.00  0.00            
ATOM   6847  CD1 LEU A 456    -122.524 -81.361-111.966  1.00  0.00            
ATOM   6848 1HD1 LEU A 456    -122.156 -81.306-110.942  1.00  0.00            
ATOM   6849 2HD1 LEU A 456    -121.771 -81.858-112.579  1.00  0.00            
ATOM   6850 3HD1 LEU A 456    -122.695 -80.355-112.349  1.00  0.00            
ATOM   6851  CD2 LEU A 456    -124.804 -81.461-111.060  1.00  0.00            
ATOM   6852 1HD2 LEU A 456    -124.398 -81.456-110.050  1.00  0.00            
ATOM   6853 2HD2 LEU A 456    -124.974 -80.436-111.390  1.00  0.00            
ATOM   6854 3HD2 LEU A 456    -125.756 -81.987-111.042  1.00  0.00            
ATOM   6855  C   LEU A 456    -126.242 -83.952-112.937  1.00  0.00            
ATOM   6856  O   LEU A 456    -126.072 -84.405-111.806  1.00  0.00            
ATOM   6857  N   PHE A 457    -127.462 -83.755-113.440  1.00  0.00            
ATOM   6858  H   PHE A 457    -127.540 -83.382-114.378  1.00  0.00            
ATOM   6859  CA  PHE A 457    -128.725 -84.058-112.773  1.00  0.00            
ATOM   6860  HA  PHE A 457    -128.552 -84.834-112.027  1.00  0.00            
ATOM   6861  CB  PHE A 457    -129.191 -82.779-112.041  1.00  0.00            
ATOM   6862  HB1 PHE A 457    -129.224 -81.953-112.754  1.00  0.00            
ATOM   6863  HB2 PHE A 457    -128.458 -82.524-111.274  1.00  0.00            
ATOM   6864  CG  PHE A 457    -130.547 -82.919-111.385  1.00  0.00            
ATOM   6865  CD1 PHE A 457    -130.710 -83.789-110.289  1.00  0.00            
ATOM   6866  HD1 PHE A 457    -129.846 -84.242-109.823  1.00  0.00            
ATOM   6867  CE1 PHE A 457    -132.002 -84.128-109.852  1.00  0.00            
ATOM   6868  HE1 PHE A 457    -132.140 -84.830-109.041  1.00  0.00            
ATOM   6869  CZ  PHE A 457    -133.124 -83.591-110.506  1.00  0.00            
ATOM   6870  HZ  PHE A 457    -134.116 -83.897-110.217  1.00  0.00            
ATOM   6871  CE2 PHE A 457    -132.963 -82.677-111.559  1.00  0.00            
ATOM   6872  HE2 PHE A 457    -133.832 -82.274-112.060  1.00  0.00            
ATOM   6873  CD2 PHE A 457    -131.674 -82.341-112.001  1.00  0.00            
ATOM   6874  HD2 PHE A 457    -131.552 -81.697-112.861  1.00  0.00            
ATOM   6875  C   PHE A 457    -129.763 -84.620-113.779  1.00  0.00            
ATOM   6876  O   PHE A 457    -129.536 -84.642-114.987  1.00  0.00            
ATOM   6877  N   GLY A 458    -130.906 -85.100-113.272  1.00  0.00            
ATOM   6878  H   GLY A 458    -131.044 -84.988-112.278  1.00  0.00            
ATOM   6879  CA  GLY A 458    -132.095 -85.468-114.056  1.00  0.00            
ATOM   6880  HA1 GLY A 458    -131.883 -85.359-115.120  1.00  0.00            
ATOM   6881  HA2 GLY A 458    -132.905 -84.783-113.805  1.00  0.00            
ATOM   6882  C   GLY A 458    -132.597 -86.897-113.834  1.00  0.00            
ATOM   6883  O   GLY A 458    -133.780 -87.154-114.023  1.00  0.00            
ATOM   6884  N   GLY A 459    -131.730 -87.812-113.382  1.00  0.00            
ATOM   6885  H   GLY A 459    -130.774 -87.515-113.263  1.00  0.00            
ATOM   6886  CA  GLY A 459    -131.994 -89.261-113.373  1.00  0.00            
ATOM   6887  HA1 GLY A 459    -131.100 -89.775-113.022  1.00  0.00            
ATOM   6888  HA2 GLY A 459    -132.182 -89.586-114.397  1.00  0.00            
ATOM   6889  C   GLY A 459    -133.171 -89.756-112.517  1.00  0.00            
ATOM   6890  O   GLY A 459    -133.642 -90.865-112.743  1.00  0.00            
ATOM   6891  N   MET A 460    -133.677 -88.970-111.559  1.00  0.00            
ATOM   6892  H   MET A 460    -133.279 -88.053-111.433  1.00  0.00            
ATOM   6893  CA  MET A 460    -134.966 -89.245-110.913  1.00  0.00            
ATOM   6894  HA  MET A 460    -135.634 -89.643-111.680  1.00  0.00            
ATOM   6895  CB  MET A 460    -134.818 -90.316-109.816  1.00  0.00            
ATOM   6896  HB1 MET A 460    -134.281 -89.903-108.962  1.00  0.00            
ATOM   6897  HB2 MET A 460    -134.249 -91.161-110.205  1.00  0.00            
ATOM   6898  CG  MET A 460    -136.190 -90.837-109.372  1.00  0.00            
ATOM   6899  HG1 MET A 460    -136.731 -91.180-110.255  1.00  0.00            
ATOM   6900  HG2 MET A 460    -136.756 -90.023-108.918  1.00  0.00            
ATOM   6901  SD  MET A 460    -136.123 -92.208-108.193  1.00  0.00            
ATOM   6902  CE  MET A 460    -137.899 -92.522-108.014  1.00  0.00            
ATOM   6903  HE1 MET A 460    -138.053 -93.362-107.337  1.00  0.00            
ATOM   6904  HE2 MET A 460    -138.392 -91.637-107.610  1.00  0.00            
ATOM   6905  HE3 MET A 460    -138.328 -92.766-108.987  1.00  0.00            
ATOM   6906  C   MET A 460    -135.598 -87.967-110.347  1.00  0.00            
ATOM   6907  O   MET A 460    -134.934 -87.179-109.675  1.00  0.00            
ATOM   6908  N   SER A 461    -136.899 -87.798-110.598  1.00  0.00            
ATOM   6909  H   SER A 461    -137.356 -88.508-111.148  1.00  0.00            
ATOM   6910  CA  SER A 461    -137.707 -86.650-110.165  1.00  0.00            
ATOM   6911  HA  SER A 461    -137.055 -85.782-110.091  1.00  0.00            
ATOM   6912  CB  SER A 461    -138.726 -86.355-111.282  1.00  0.00            
ATOM   6913  HB1 SER A 461    -139.441 -87.176-111.353  1.00  0.00            
ATOM   6914  HB2 SER A 461    -138.189 -86.279-112.230  1.00  0.00            
ATOM   6915  OG  SER A 461    -139.422 -85.141-111.069  1.00  0.00            
ATOM   6916  HG  SER A 461    -139.723 -84.809-111.924  1.00  0.00            
ATOM   6917  C   SER A 461    -138.340 -86.868-108.770  1.00  0.00            
ATOM   6918  O   SER A 461    -137.893 -87.709-107.987  1.00  0.00            
ATOM   6919  N   TRP A 462    -139.385 -86.100-108.444  1.00  0.00            
ATOM   6920  H   TRP A 462    -139.677 -85.439-109.158  1.00  0.00            
ATOM   6921  CA  TRP A 462    -140.231 -86.232-107.249  1.00  0.00            
ATOM   6922  HA  TRP A 462    -140.806 -85.313-107.178  1.00  0.00            
ATOM   6923  CB  TRP A 462    -141.240 -87.370-107.495  1.00  0.00            
ATOM   6924  HB1 TRP A 462    -140.688 -88.306-107.590  1.00  0.00            
ATOM   6925  HB2 TRP A 462    -141.728 -87.189-108.455  1.00  0.00            
ATOM   6926  CG  TRP A 462    -142.331 -87.562-106.482  1.00  0.00            
ATOM   6927  CD1 TRP A 462    -142.750 -88.767-106.034  1.00  0.00            
ATOM   6928  HD1 TRP A 462    -142.353 -89.722-106.363  1.00  0.00            
ATOM   6929  NE1 TRP A 462    -143.763 -88.597-105.112  1.00  0.00            
ATOM   6930  HE1 TRP A 462    -144.260 -89.365-104.680  1.00  0.00            
ATOM   6931  CE2 TRP A 462    -144.063 -87.266-104.928  1.00  0.00            
ATOM   6932  CZ2 TRP A 462    -145.004 -86.607-104.122  1.00  0.00            
ATOM   6933  HZ2 TRP A 462    -145.657 -87.171-103.473  1.00  0.00            
ATOM   6934  CH2 TRP A 462    -145.097 -85.208-104.188  1.00  0.00            
ATOM   6935  HH2 TRP A 462    -145.825 -84.683-103.584  1.00  0.00            
ATOM   6936  CZ3 TRP A 462    -144.260 -84.492-105.061  1.00  0.00            
ATOM   6937  HZ3 TRP A 462    -144.355 -83.416-105.130  1.00  0.00            
ATOM   6938  CE3 TRP A 462    -143.319 -85.165-105.865  1.00  0.00            
ATOM   6939  HE3 TRP A 462    -142.717 -84.593-106.552  1.00  0.00            
ATOM   6940  CD2 TRP A 462    -143.181 -86.572-105.811  1.00  0.00            
ATOM   6941  C   TRP A 462    -139.425 -86.296-105.933  1.00  0.00            
ATOM   6942  O   TRP A 462    -138.586 -85.425-105.696  1.00  0.00            
ATOM   6943  N   PHE A 463    -139.657 -87.284-105.058  1.00  0.00            
ATOM   6944  H   PHE A 463    -140.361 -87.972-105.286  1.00  0.00            
ATOM   6945  CA  PHE A 463    -138.984 -87.376-103.753  1.00  0.00            
ATOM   6946  HA  PHE A 463    -139.211 -86.468-103.199  1.00  0.00            
ATOM   6947  CB  PHE A 463    -139.550 -88.549-102.933  1.00  0.00            
ATOM   6948  HB1 PHE A 463    -140.573 -88.293-102.653  1.00  0.00            
ATOM   6949  HB2 PHE A 463    -138.984 -88.628-102.004  1.00  0.00            
ATOM   6950  CG  PHE A 463    -139.559 -89.914-103.605  1.00  0.00            
ATOM   6951  CD1 PHE A 463    -140.784 -90.500-103.980  1.00  0.00            
ATOM   6952  HD1 PHE A 463    -141.711 -89.987-103.775  1.00  0.00            
ATOM   6953  CE1 PHE A 463    -140.811 -91.764-104.596  1.00  0.00            
ATOM   6954  HE1 PHE A 463    -141.753 -92.216-104.873  1.00  0.00            
ATOM   6955  CZ  PHE A 463    -139.610 -92.454-104.834  1.00  0.00            
ATOM   6956  HZ  PHE A 463    -139.629 -93.430-105.299  1.00  0.00            
ATOM   6957  CE2 PHE A 463    -138.386 -91.884-104.445  1.00  0.00            
ATOM   6958  HE2 PHE A 463    -137.461 -92.417-104.616  1.00  0.00            
ATOM   6959  CD2 PHE A 463    -138.362 -90.624-103.821  1.00  0.00            
ATOM   6960  HD2 PHE A 463    -137.413 -90.215-103.505  1.00  0.00            
ATOM   6961  C   PHE A 463    -137.450 -87.428-103.848  1.00  0.00            
ATOM   6962  O   PHE A 463    -136.770 -86.887-102.977  1.00  0.00            
ATOM   6963  N   SER A 464    -136.893 -87.990-104.923  1.00  0.00            
ATOM   6964  H   SER A 464    -137.487 -88.419-105.620  1.00  0.00            
ATOM   6965  CA  SER A 464    -135.441 -88.053-105.124  1.00  0.00            
ATOM   6966  HA  SER A 464    -134.973 -88.416-104.209  1.00  0.00            
ATOM   6967  CB  SER A 464    -135.112 -89.044-106.239  1.00  0.00            
ATOM   6968  HB1 SER A 464    -134.035 -89.066-106.410  1.00  0.00            
ATOM   6969  HB2 SER A 464    -135.619 -88.749-107.159  1.00  0.00            
ATOM   6970  OG  SER A 464    -135.553 -90.323-105.828  1.00  0.00            
ATOM   6971  HG  SER A 464    -135.538 -90.926-106.586  1.00  0.00            
ATOM   6972  C   SER A 464    -134.852 -86.675-105.424  1.00  0.00            
ATOM   6973  O   SER A 464    -133.802 -86.328-104.880  1.00  0.00            
ATOM   6974  N   GLN A 465    -135.556 -85.844-106.204  1.00  0.00            
ATOM   6975  H   GLN A 465    -136.424 -86.171-106.610  1.00  0.00            
ATOM   6976  CA  GLN A 465    -135.112 -84.473-106.468  1.00  0.00            
ATOM   6977  HA  GLN A 465    -134.030 -84.515-106.548  1.00  0.00            
ATOM   6978  CB  GLN A 465    -135.555 -83.993-107.853  1.00  0.00            
ATOM   6979  HB1 GLN A 465    -135.466 -84.834-108.540  1.00  0.00            
ATOM   6980  HB2 GLN A 465    -134.838 -83.240-108.168  1.00  0.00            
ATOM   6981  CG  GLN A 465    -136.952 -83.376-108.001  1.00  0.00            
ATOM   6982  HG1 GLN A 465    -137.013 -82.469-107.400  1.00  0.00            
ATOM   6983  HG2 GLN A 465    -137.701 -84.079-107.651  1.00  0.00            
ATOM   6984  CD  GLN A 465    -137.259 -83.026-109.458  1.00  0.00            
ATOM   6985  OE1 GLN A 465    -136.542 -83.362-110.382  1.00  0.00            
ATOM   6986  NE2 GLN A 465    -138.344 -82.348-109.736  1.00  0.00            
ATOM   6987 1HE2 GLN A 465    -138.954 -82.021-109.014  1.00  0.00            
ATOM   6988 2HE2 GLN A 465    -138.501 -82.143-110.711  1.00  0.00            
ATOM   6989  C   GLN A 465    -135.396 -83.508-105.305  1.00  0.00            
ATOM   6990  O   GLN A 465    -134.619 -82.579-105.087  1.00  0.00            
ATOM   6991  N   ILE A 466    -136.413 -83.782-104.475  1.00  0.00            
ATOM   6992  H   ILE A 466    -137.050 -84.531-104.731  1.00  0.00            
ATOM   6993  CA  ILE A 466    -136.562 -83.142-103.154  1.00  0.00            
ATOM   6994  HA  ILE A 466    -136.595 -82.061-103.295  1.00  0.00            
ATOM   6995  CB  ILE A 466    -137.876 -83.579-102.454  1.00  0.00            
ATOM   6996  HB  ILE A 466    -137.922 -84.667-102.441  1.00  0.00            
ATOM   6997  CG2 ILE A 466    -137.933 -83.080-100.995  1.00  0.00            
ATOM   6998 1HG2 ILE A 466    -138.865 -83.385-100.523  1.00  0.00            
ATOM   6999 2HG2 ILE A 466    -137.124 -83.511-100.406  1.00  0.00            
ATOM   7000 3HG2 ILE A 466    -137.857 -81.992-100.966  1.00  0.00            
ATOM   7001  CG1 ILE A 466    -139.099 -83.040-103.226  1.00  0.00            
ATOM   7002 1HG1 ILE A 466    -138.986 -83.258-104.286  1.00  0.00            
ATOM   7003 2HG1 ILE A 466    -139.124 -81.959-103.104  1.00  0.00            
ATOM   7004  CD  ILE A 466    -140.457 -83.606-102.786  1.00  0.00            
ATOM   7005  HD1 ILE A 466    -141.229 -83.262-103.475  1.00  0.00            
ATOM   7006  HD2 ILE A 466    -140.437 -84.694-102.802  1.00  0.00            
ATOM   7007  HD3 ILE A 466    -140.712 -83.261-101.785  1.00  0.00            
ATOM   7008  C   ILE A 466    -135.333 -83.442-102.281  1.00  0.00            
ATOM   7009  O   ILE A 466    -134.751 -82.519-101.708  1.00  0.00            
ATOM   7010  N   LEU A 467    -134.914 -84.708-102.195  1.00  0.00            
ATOM   7011  H   LEU A 467    -135.450 -85.428-102.669  1.00  0.00            
ATOM   7012  CA  LEU A 467    -133.828 -85.141-101.312  1.00  0.00            
ATOM   7013  HA  LEU A 467    -134.066 -84.797-100.305  1.00  0.00            
ATOM   7014  CB  LEU A 467    -133.796 -86.681-101.299  1.00  0.00            
ATOM   7015  HB1 LEU A 467    -133.633 -87.037-102.316  1.00  0.00            
ATOM   7016  HB2 LEU A 467    -134.772 -87.044-100.973  1.00  0.00            
ATOM   7017  CG  LEU A 467    -132.714 -87.299-100.393  1.00  0.00            
ATOM   7018  HG  LEU A 467    -131.729 -86.992-100.742  1.00  0.00            
ATOM   7019  CD1 LEU A 467    -132.870 -86.890 -98.926  1.00  0.00            
ATOM   7020 1HD1 LEU A 467    -132.136 -87.416 -98.318  1.00  0.00            
ATOM   7021 2HD1 LEU A 467    -132.698 -85.819 -98.817  1.00  0.00            
ATOM   7022 3HD1 LEU A 467    -133.872 -87.135 -98.574  1.00  0.00            
ATOM   7023  CD2 LEU A 467    -132.797 -88.823-100.474  1.00  0.00            
ATOM   7024 1HD2 LEU A 467    -132.010 -89.270 -99.867  1.00  0.00            
ATOM   7025 2HD2 LEU A 467    -133.768 -89.167-100.114  1.00  0.00            
ATOM   7026 3HD2 LEU A 467    -132.666 -89.144-101.508  1.00  0.00            
ATOM   7027  C   LEU A 467    -132.473 -84.517-101.684  1.00  0.00            
ATOM   7028  O   LEU A 467    -131.822 -83.927-100.821  1.00  0.00            
ATOM   7029  N   ILE A 468    -132.055 -84.586-102.955  1.00  0.00            
ATOM   7030  H   ILE A 468    -132.614 -85.098-103.632  1.00  0.00            
ATOM   7031  CA  ILE A 468    -130.787 -83.959-103.373  1.00  0.00            
ATOM   7032  HA  ILE A 468    -130.062 -84.183-102.591  1.00  0.00            
ATOM   7033  CB  ILE A 468    -130.241 -84.576-104.683  1.00  0.00            
ATOM   7034  HB  ILE A 468    -130.230 -85.660-104.552  1.00  0.00            
ATOM   7035  CG2 ILE A 468    -131.130 -84.271-105.897  1.00  0.00            
ATOM   7036 1HG2 ILE A 468    -130.787 -84.843-106.759  1.00  0.00            
ATOM   7037 2HG2 ILE A 468    -132.150 -84.564-105.678  1.00  0.00            
ATOM   7038 3HG2 ILE A 468    -131.104 -83.209-106.145  1.00  0.00            
ATOM   7039  CG1 ILE A 468    -128.799 -84.137-105.024  1.00  0.00            
ATOM   7040 1HG1 ILE A 468    -128.772 -83.062-105.205  1.00  0.00            
ATOM   7041 2HG1 ILE A 468    -128.496 -84.637-105.945  1.00  0.00            
ATOM   7042  CD  ILE A 468    -127.765 -84.483-103.945  1.00  0.00            
ATOM   7043  HD1 ILE A 468    -126.765 -84.270-104.325  1.00  0.00            
ATOM   7044  HD2 ILE A 468    -127.930 -83.880-103.053  1.00  0.00            
ATOM   7045  HD3 ILE A 468    -127.830 -85.541-103.692  1.00  0.00            
ATOM   7046  C   ILE A 468    -130.891 -82.428-103.426  1.00  0.00            
ATOM   7047  O   ILE A 468    -129.942 -81.743-103.052  1.00  0.00            
ATOM   7048  N   GLY A 469    -132.045 -81.877-103.820  1.00  0.00            
ATOM   7049  H   GLY A 469    -132.803 -82.481-104.117  1.00  0.00            
ATOM   7050  CA  GLY A 469    -132.266 -80.432-103.886  1.00  0.00            
ATOM   7051  HA1 GLY A 469    -133.262 -80.245-104.288  1.00  0.00            
ATOM   7052  HA2 GLY A 469    -131.531 -79.981-104.552  1.00  0.00            
ATOM   7053  C   GLY A 469    -132.162 -79.764-102.514  1.00  0.00            
ATOM   7054  O   GLY A 469    -131.367 -78.843-102.340  1.00  0.00            
ATOM   7055  N   THR A 470    -132.908 -80.255-101.517  1.00  0.00            
ATOM   7056  H   THR A 470    -133.498 -81.057-101.715  1.00  0.00            
ATOM   7057  CA  THR A 470    -132.930 -79.688-100.150  1.00  0.00            
ATOM   7058  HA  THR A 470    -133.220 -78.646-100.212  1.00  0.00            
ATOM   7059  CB  THR A 470    -133.963 -80.377 -99.246  1.00  0.00            
ATOM   7060  HB  THR A 470    -133.813 -80.031 -98.223  1.00  0.00            
ATOM   7061  CG2 THR A 470    -135.398 -80.039 -99.649  1.00  0.00            
ATOM   7062 1HG2 THR A 470    -136.093 -80.597 -99.021  1.00  0.00            
ATOM   7063 2HG2 THR A 470    -135.574 -78.973 -99.506  1.00  0.00            
ATOM   7064 3HG2 THR A 470    -135.578 -80.290-100.694  1.00  0.00            
ATOM   7065  OG1 THR A 470    -133.818 -81.775 -99.263  1.00  0.00            
ATOM   7066  HG1 THR A 470    -134.154 -82.106-100.115  1.00  0.00            
ATOM   7067  C   THR A 470    -131.560 -79.705 -99.467  1.00  0.00            
ATOM   7068  O   THR A 470    -131.182 -78.723 -98.820  1.00  0.00            
ATOM   7069  N   LEU A 471    -130.772 -80.764 -99.677  1.00  0.00            
ATOM   7070  H   LEU A 471    -131.158 -81.547-100.195  1.00  0.00            
ATOM   7071  CA  LEU A 471    -129.416 -80.896 -99.139  1.00  0.00            
ATOM   7072  HA  LEU A 471    -129.485 -80.865 -98.052  1.00  0.00            
ATOM   7073  CB  LEU A 471    -128.884 -82.277 -99.570  1.00  0.00            
ATOM   7074  HB1 LEU A 471    -128.860 -82.313-100.660  1.00  0.00            
ATOM   7075  HB2 LEU A 471    -129.585 -83.041 -99.229  1.00  0.00            
ATOM   7076  CG  LEU A 471    -127.480 -82.631 -99.046  1.00  0.00            
ATOM   7077  HG  LEU A 471    -126.758 -81.905 -99.418  1.00  0.00            
ATOM   7078  CD1 LEU A 471    -127.416 -82.660 -97.516  1.00  0.00            
ATOM   7079 1HD1 LEU A 471    -126.427 -82.985 -97.197  1.00  0.00            
ATOM   7080 2HD1 LEU A 471    -127.597 -81.663 -97.118  1.00  0.00            
ATOM   7081 3HD1 LEU A 471    -128.167 -83.349 -97.127  1.00  0.00            
ATOM   7082  CD2 LEU A 471    -127.073 -84.009 -99.565  1.00  0.00            
ATOM   7083 1HD2 LEU A 471    -126.067 -84.253 -99.226  1.00  0.00            
ATOM   7084 2HD2 LEU A 471    -127.771 -84.766 -99.206  1.00  0.00            
ATOM   7085 3HD2 LEU A 471    -127.084 -84.007-100.655  1.00  0.00            
ATOM   7086  C   LEU A 471    -128.481 -79.752 -99.579  1.00  0.00            
ATOM   7087  O   LEU A 471    -127.623 -79.324 -98.804  1.00  0.00            
ATOM   7088  N   LEU A 472    -128.661 -79.206-100.786  1.00  0.00            
ATOM   7089  H   LEU A 472    -129.406 -79.569-101.372  1.00  0.00            
ATOM   7090  CA  LEU A 472    -127.787 -78.163-101.333  1.00  0.00            
ATOM   7091  HA  LEU A 472    -126.754 -78.450-101.137  1.00  0.00            
ATOM   7092  CB  LEU A 472    -127.980 -78.095-102.858  1.00  0.00            
ATOM   7093  HB1 LEU A 472    -127.400 -77.263-103.249  1.00  0.00            
ATOM   7094  HB2 LEU A 472    -129.030 -77.897-103.070  1.00  0.00            
ATOM   7095  CG  LEU A 472    -127.538 -79.372-103.600  1.00  0.00            
ATOM   7096  HG  LEU A 472    -127.934 -80.248-103.097  1.00  0.00            
ATOM   7097  CD1 LEU A 472    -128.064 -79.359-105.034  1.00  0.00            
ATOM   7098 1HD1 LEU A 472    -127.793 -80.290-105.532  1.00  0.00            
ATOM   7099 2HD1 LEU A 472    -129.152 -79.281-105.022  1.00  0.00            
ATOM   7100 3HD1 LEU A 472    -127.647 -78.518-105.581  1.00  0.00            
ATOM   7101  CD2 LEU A 472    -126.012 -79.500-103.649  1.00  0.00            
ATOM   7102 1HD2 LEU A 472    -125.745 -80.396-104.210  1.00  0.00            
ATOM   7103 2HD2 LEU A 472    -125.577 -78.628-104.136  1.00  0.00            
ATOM   7104 3HD2 LEU A 472    -125.612 -79.597-102.642  1.00  0.00            
ATOM   7105  C   LEU A 472    -127.972 -76.797-100.644  1.00  0.00            
ATOM   7106  O   LEU A 472    -126.992 -76.065-100.497  1.00  0.00            
ATOM   7107  N   MET A 473    -129.163 -76.483-100.113  1.00  0.00            
ATOM   7108  H   MET A 473    -129.926 -77.139-100.227  1.00  0.00            
ATOM   7109  CA  MET A 473    -129.326 -75.338 -99.198  1.00  0.00            
ATOM   7110  HA  MET A 473    -128.765 -74.490 -99.597  1.00  0.00            
ATOM   7111  CB  MET A 473    -130.794 -74.913 -99.048  1.00  0.00            
ATOM   7112  HB1 MET A 473    -130.954 -74.494 -98.053  1.00  0.00            
ATOM   7113  HB2 MET A 473    -131.440 -75.785 -99.142  1.00  0.00            
ATOM   7114  CG  MET A 473    -131.199 -73.834-100.056  1.00  0.00            
ATOM   7115  HG1 MET A 473    -132.273 -73.681 -99.962  1.00  0.00            
ATOM   7116  HG2 MET A 473    -130.985 -74.189-101.062  1.00  0.00            
ATOM   7117  SD  MET A 473    -130.424 -72.214 -99.833  1.00  0.00            
ATOM   7118  CE  MET A 473    -131.446 -71.268-100.996  1.00  0.00            
ATOM   7119  HE1 MET A 473    -131.120 -70.228-101.009  1.00  0.00            
ATOM   7120  HE2 MET A 473    -131.352 -71.689-101.997  1.00  0.00            
ATOM   7121  HE3 MET A 473    -132.491 -71.310-100.686  1.00  0.00            
ATOM   7122  C   MET A 473    -128.748 -75.612 -97.810  1.00  0.00            
ATOM   7123  O   MET A 473    -128.193 -74.698 -97.209  1.00  0.00            
ATOM   7124  N   TRP A 474    -128.819 -76.844 -97.294  1.00  0.00            
ATOM   7125  H   TRP A 474    -129.292 -77.574 -97.813  1.00  0.00            
ATOM   7126  CA  TRP A 474    -128.210 -77.162 -95.995  1.00  0.00            
ATOM   7127  HA  TRP A 474    -128.573 -76.443 -95.261  1.00  0.00            
ATOM   7128  CB  TRP A 474    -128.636 -78.561 -95.538  1.00  0.00            
ATOM   7129  HB1 TRP A 474    -128.316 -79.294 -96.278  1.00  0.00            
ATOM   7130  HB2 TRP A 474    -129.725 -78.596 -95.483  1.00  0.00            
ATOM   7131  CG  TRP A 474    -128.086 -78.953 -94.201  1.00  0.00            
ATOM   7132  CD1 TRP A 474    -127.261 -79.998 -93.966  1.00  0.00            
ATOM   7133  HD1 TRP A 474    -126.917 -80.694 -94.723  1.00  0.00            
ATOM   7134  NE1 TRP A 474    -126.932 -80.037 -92.625  1.00  0.00            
ATOM   7135  HE1 TRP A 474    -126.349 -80.751 -92.216  1.00  0.00            
ATOM   7136  CE2 TRP A 474    -127.526 -79.008 -91.925  1.00  0.00            
ATOM   7137  CZ2 TRP A 474    -127.495 -78.625 -90.576  1.00  0.00            
ATOM   7138  HZ2 TRP A 474    -126.912 -79.186 -89.862  1.00  0.00            
ATOM   7139  CH2 TRP A 474    -128.242 -77.508 -90.165  1.00  0.00            
ATOM   7140  HH2 TRP A 474    -128.236 -77.200 -89.129  1.00  0.00            
ATOM   7141  CZ3 TRP A 474    -129.008 -76.794 -91.104  1.00  0.00            
ATOM   7142  HZ3 TRP A 474    -129.588 -75.939 -90.784  1.00  0.00            
ATOM   7143  CE3 TRP A 474    -129.026 -77.184 -92.458  1.00  0.00            
ATOM   7144  HE3 TRP A 474    -129.624 -76.629 -93.165  1.00  0.00            
ATOM   7145  CD2 TRP A 474    -128.284 -78.300 -92.906  1.00  0.00            
ATOM   7146  C   TRP A 474    -126.681 -77.013 -96.030  1.00  0.00            
ATOM   7147  O   TRP A 474    -126.088 -76.440 -95.113  1.00  0.00            
ATOM   7148  N   LEU A 475    -126.039 -77.434 -97.125  1.00  0.00            
ATOM   7149  H   LEU A 475    -126.574 -77.941 -97.825  1.00  0.00            
ATOM   7150  CA  LEU A 475    -124.622 -77.158 -97.383  1.00  0.00            
ATOM   7151  HA  LEU A 475    -124.047 -77.402 -96.491  1.00  0.00            
ATOM   7152  CB  LEU A 475    -124.118 -78.053 -98.530  1.00  0.00            
ATOM   7153  HB1 LEU A 475    -123.277 -77.551 -99.003  1.00  0.00            
ATOM   7154  HB2 LEU A 475    -124.903 -78.168 -99.281  1.00  0.00            
ATOM   7155  CG  LEU A 475    -123.599 -79.434 -98.086  1.00  0.00            
ATOM   7156  HG  LEU A 475    -122.726 -79.285 -97.451  1.00  0.00            
ATOM   7157  CD1 LEU A 475    -124.610 -80.278 -97.309  1.00  0.00            
ATOM   7158 1HD1 LEU A 475    -124.179 -81.253 -97.079  1.00  0.00            
ATOM   7159 2HD1 LEU A 475    -124.875 -79.786 -96.375  1.00  0.00            
ATOM   7160 3HD1 LEU A 475    -125.505 -80.419 -97.911  1.00  0.00            
ATOM   7161  CD2 LEU A 475    -123.165 -80.228 -99.319  1.00  0.00            
ATOM   7162 1HD2 LEU A 475    -122.737 -81.183 -99.014  1.00  0.00            
ATOM   7163 2HD2 LEU A 475    -124.025 -80.411 -99.966  1.00  0.00            
ATOM   7164 3HD2 LEU A 475    -122.413 -79.666 -99.873  1.00  0.00            
ATOM   7165  C   LEU A 475    -124.375 -75.661 -97.651  1.00  0.00            
ATOM   7166  O   LEU A 475    -123.401 -75.115 -97.127  1.00  0.00            
ATOM   7167  N   GLY A 476    -125.267 -74.982 -98.382  1.00  0.00            
ATOM   7168  H   GLY A 476    -126.004 -75.504 -98.844  1.00  0.00            
ATOM   7169  CA  GLY A 476    -125.218 -73.533 -98.623  1.00  0.00            
ATOM   7170  HA1 GLY A 476    -126.048 -73.265 -99.276  1.00  0.00            
ATOM   7171  HA2 GLY A 476    -124.289 -73.282 -99.132  1.00  0.00            
ATOM   7172  C   GLY A 476    -125.326 -72.675 -97.355  1.00  0.00            
ATOM   7173  O   GLY A 476    -124.758 -71.590 -97.295  1.00  0.00            
ATOM   7174  N   LEU A 477    -125.991 -73.186 -96.316  1.00  0.00            
ATOM   7175  H   LEU A 477    -126.530 -74.029 -96.484  1.00  0.00            
ATOM   7176  CA  LEU A 477    -126.111 -72.566 -94.994  1.00  0.00            
ATOM   7177  HA  LEU A 477    -126.263 -71.495 -95.133  1.00  0.00            
ATOM   7178  CB  LEU A 477    -127.386 -73.147 -94.345  1.00  0.00            
ATOM   7179  HB1 LEU A 477    -127.291 -74.229 -94.254  1.00  0.00            
ATOM   7180  HB2 LEU A 477    -128.203 -72.958 -95.043  1.00  0.00            
ATOM   7181  CG  LEU A 477    -127.778 -72.555 -92.975  1.00  0.00            
ATOM   7182  HG  LEU A 477    -127.386 -71.542 -92.882  1.00  0.00            
ATOM   7183  CD1 LEU A 477    -129.302 -72.489 -92.846  1.00  0.00            
ATOM   7184 1HD1 LEU A 477    -129.574 -72.072 -91.876  1.00  0.00            
ATOM   7185 2HD1 LEU A 477    -129.707 -71.842 -93.625  1.00  0.00            
ATOM   7186 3HD1 LEU A 477    -129.732 -73.486 -92.946  1.00  0.00            
ATOM   7187  CD2 LEU A 477    -127.277 -73.413 -91.808  1.00  0.00            
ATOM   7188 1HD2 LEU A 477    -127.574 -72.957 -90.864  1.00  0.00            
ATOM   7189 2HD2 LEU A 477    -127.697 -74.416 -91.874  1.00  0.00            
ATOM   7190 3HD2 LEU A 477    -126.193 -73.487 -91.826  1.00  0.00            
ATOM   7191  C   LEU A 477    -124.833 -72.719 -94.144  1.00  0.00            
ATOM   7192  O   LEU A 477    -124.670 -72.004 -93.157  1.00  0.00            
ATOM   7193  N   ASN A 478    -123.907 -73.612 -94.520  1.00  0.00            
ATOM   7194  H   ASN A 478    -124.068 -74.118 -95.383  1.00  0.00            
ATOM   7195  CA  ASN A 478    -122.606 -73.754 -93.861  1.00  0.00            
ATOM   7196  HA  ASN A 478    -122.471 -72.861 -93.249  1.00  0.00            
ATOM   7197  CB  ASN A 478    -122.636 -74.918 -92.841  1.00  0.00            
ATOM   7198  HB1 ASN A 478    -123.556 -74.853 -92.259  1.00  0.00            
ATOM   7199  HB2 ASN A 478    -121.809 -74.785 -92.145  1.00  0.00            
ATOM   7200  CG  ASN A 478    -122.529 -76.321 -93.410  1.00  0.00            
ATOM   7201  OD1 ASN A 478    -121.450 -76.892 -93.437  1.00  0.00            
ATOM   7202  ND2 ASN A 478    -123.580 -76.910 -93.917  1.00  0.00            
ATOM   7203 1HD2 ASN A 478    -124.483 -76.446 -93.995  1.00  0.00            
ATOM   7204 2HD2 ASN A 478    -123.467 -77.845 -94.257  1.00  0.00            
ATOM   7205  C   ASN A 478    -121.424 -73.659 -94.855  1.00  0.00            
ATOM   7206  O   ASN A 478    -121.167 -72.577 -95.371  1.00  0.00            
ATOM   7207  N   THR A 479    -120.658 -74.730 -95.108  1.00  0.00            
ATOM   7208  H   THR A 479    -120.939 -75.597 -94.664  1.00  0.00            
ATOM   7209  CA  THR A 479    -119.535 -74.848 -96.070  1.00  0.00            
ATOM   7210  HA  THR A 479    -119.156 -75.863 -95.958  1.00  0.00            
ATOM   7211  CB  THR A 479    -120.064 -74.784 -97.512  1.00  0.00            
ATOM   7212  HB  THR A 479    -120.643 -73.876 -97.648  1.00  0.00            
ATOM   7213  CG2 THR A 479    -118.992 -74.851 -98.597  1.00  0.00            
ATOM   7214 1HG2 THR A 479    -119.478 -74.908 -99.571  1.00  0.00            
ATOM   7215 2HG2 THR A 479    -118.381 -73.951 -98.576  1.00  0.00            
ATOM   7216 3HG2 THR A 479    -118.368 -75.733 -98.454  1.00  0.00            
ATOM   7217  OG1 THR A 479    -120.891 -75.901 -97.713  1.00  0.00            
ATOM   7218  HG1 THR A 479    -121.807 -75.606 -97.546  1.00  0.00            
ATOM   7219  C   THR A 479    -118.308 -73.943 -95.843  1.00  0.00            
ATOM   7220  O   THR A 479    -117.188 -74.409 -96.065  1.00  0.00            
ATOM   7221  N   LYS A 480    -118.455 -72.720 -95.316  1.00  0.00            
ATOM   7222  H   LYS A 480    -119.419 -72.419 -95.186  1.00  0.00            
ATOM   7223  CA  LYS A 480    -117.402 -71.732 -94.984  1.00  0.00            
ATOM   7224  HA  LYS A 480    -117.954 -70.831 -94.710  1.00  0.00            
ATOM   7225  CB  LYS A 480    -116.644 -72.137 -93.694  1.00  0.00            
ATOM   7226  HB1 LYS A 480    -117.323 -72.707 -93.058  1.00  0.00            
ATOM   7227  HB2 LYS A 480    -116.407 -71.224 -93.145  1.00  0.00            
ATOM   7228  CG  LYS A 480    -115.320 -72.910 -93.881  1.00  0.00            
ATOM   7229  HG1 LYS A 480    -114.503 -72.190 -93.821  1.00  0.00            
ATOM   7230  HG2 LYS A 480    -115.269 -73.359 -94.870  1.00  0.00            
ATOM   7231  CD  LYS A 480    -115.071 -73.995 -92.820  1.00  0.00            
ATOM   7232  HD1 LYS A 480    -115.220 -73.559 -91.830  1.00  0.00            
ATOM   7233  HD2 LYS A 480    -114.030 -74.313 -92.887  1.00  0.00            
ATOM   7234  CE  LYS A 480    -115.981 -75.225 -92.970  1.00  0.00            
ATOM   7235  HE1 LYS A 480    -117.025 -74.905 -92.890  1.00  0.00            
ATOM   7236  HE2 LYS A 480    -115.777 -75.907 -92.139  1.00  0.00            
ATOM   7237  NZ  LYS A 480    -115.767 -75.927 -94.262  1.00  0.00            
ATOM   7238  HZ1 LYS A 480    -116.331 -76.764 -94.320  1.00  0.00            
ATOM   7239  HZ2 LYS A 480    -116.055 -75.320 -95.031  1.00  0.00            
ATOM   7240  HZ3 LYS A 480    -114.794 -76.165 -94.395  1.00  0.00            
ATOM   7241  C   LYS A 480    -116.542 -71.252 -96.172  1.00  0.00            
ATOM   7242  O   LYS A 480    -115.382 -70.885 -96.011  1.00  0.00            
ATOM   7243  N   ASN A 481    -117.107 -71.261 -97.378  1.00  0.00            
ATOM   7244  H   ASN A 481    -118.082 -71.517 -97.445  1.00  0.00            
ATOM   7245  CA  ASN A 481    -116.463 -70.809 -98.614  1.00  0.00            
ATOM   7246  HA  ASN A 481    -115.705 -70.060 -98.375  1.00  0.00            
ATOM   7247  CB  ASN A 481    -115.781 -72.025 -99.269  1.00  0.00            
ATOM   7248  HB1 ASN A 481    -116.537 -72.753 -99.560  1.00  0.00            
ATOM   7249  HB2 ASN A 481    -115.109 -72.497 -98.553  1.00  0.00            
ATOM   7250  CG  ASN A 481    -114.996 -71.646-100.509  1.00  0.00            
ATOM   7251  OD1 ASN A 481    -115.540 -71.492-101.586  1.00  0.00            
ATOM   7252  ND2 ASN A 481    -113.709 -71.422-100.391  1.00  0.00            
ATOM   7253 1HD2 ASN A 481    -113.244 -71.527 -99.508  1.00  0.00            
ATOM   7254 2HD2 ASN A 481    -113.218 -71.185-101.237  1.00  0.00            
ATOM   7255  C   ASN A 481    -117.503 -70.152 -99.541  1.00  0.00            
ATOM   7256  O   ASN A 481    -118.683 -70.479 -99.453  1.00  0.00            
ATOM   7257  N   GLY A 482    -117.081 -69.263-100.449  1.00  0.00            
ATOM   7258  H   GLY A 482    -116.093 -69.076-100.519  1.00  0.00            
ATOM   7259  CA  GLY A 482    -117.970 -68.589-101.409  1.00  0.00            
ATOM   7260  HA1 GLY A 482    -117.369 -67.936-102.042  1.00  0.00            
ATOM   7261  HA2 GLY A 482    -118.682 -67.972-100.860  1.00  0.00            
ATOM   7262  C   GLY A 482    -118.769 -69.525-102.331  1.00  0.00            
ATOM   7263  O   GLY A 482    -119.796 -69.109-102.868  1.00  0.00            
ATOM   7264  N   SER A 483    -118.370 -70.796-102.457  1.00  0.00            
ATOM   7265  H   SER A 483    -117.511 -71.080-101.998  1.00  0.00            
ATOM   7266  CA  SER A 483    -119.115 -71.847-103.168  1.00  0.00            
ATOM   7267  HA  SER A 483    -119.185 -71.561-104.218  1.00  0.00            
ATOM   7268  CB  SER A 483    -118.342 -73.167-103.096  1.00  0.00            
ATOM   7269  HB1 SER A 483    -117.371 -73.039-103.576  1.00  0.00            
ATOM   7270  HB2 SER A 483    -118.897 -73.940-103.630  1.00  0.00            
ATOM   7271  OG  SER A 483    -118.145 -73.569-101.752  1.00  0.00            
ATOM   7272  HG  SER A 483    -117.710 -74.427-101.759  1.00  0.00            
ATOM   7273  C   SER A 483    -120.554 -72.066-102.674  1.00  0.00            
ATOM   7274  O   SER A 483    -121.365 -72.601-103.433  1.00  0.00            
ATOM   7275  N   ILE A 484    -120.911 -71.589-101.470  1.00  0.00            
ATOM   7276  H   ILE A 484    -120.185 -71.212-100.872  1.00  0.00            
ATOM   7277  CA  ILE A 484    -122.306 -71.512-100.992  1.00  0.00            
ATOM   7278  HA  ILE A 484    -122.659 -72.527-100.829  1.00  0.00            
ATOM   7279  CB  ILE A 484    -122.413 -70.779 -99.634  1.00  0.00            
ATOM   7280  HB  ILE A 484    -123.474 -70.714 -99.389  1.00  0.00            
ATOM   7281  CG2 ILE A 484    -121.761 -71.648 -98.548  1.00  0.00            
ATOM   7282 1HG2 ILE A 484    -121.975 -71.235 -97.562  1.00  0.00            
ATOM   7283 2HG2 ILE A 484    -122.193 -72.647 -98.577  1.00  0.00            
ATOM   7284 3HG2 ILE A 484    -120.688 -71.716 -98.692  1.00  0.00            
ATOM   7285  CG1 ILE A 484    -121.872 -69.328 -99.672  1.00  0.00            
ATOM   7286 1HG1 ILE A 484    -122.501 -68.739-100.339  1.00  0.00            
ATOM   7287 2HG1 ILE A 484    -120.861 -69.312-100.072  1.00  0.00            
ATOM   7288  CD  ILE A 484    -121.860 -68.615 -98.314  1.00  0.00            
ATOM   7289  HD1 ILE A 484    -121.597 -67.567 -98.460  1.00  0.00            
ATOM   7290  HD2 ILE A 484    -122.847 -68.675 -97.854  1.00  0.00            
ATOM   7291  HD3 ILE A 484    -121.119 -69.069 -97.656  1.00  0.00            
ATOM   7292  C   ILE A 484    -123.257 -70.872-102.015  1.00  0.00            
ATOM   7293  O   ILE A 484    -124.386 -71.333-102.165  1.00  0.00            
ATOM   7294  N   SER A 485    -122.774 -69.876-102.767  1.00  0.00            
ATOM   7295  H   SER A 485    -121.812 -69.604-102.615  1.00  0.00            
ATOM   7296  CA  SER A 485    -123.530 -69.151-103.800  1.00  0.00            
ATOM   7297  HA  SER A 485    -124.434 -68.744-103.347  1.00  0.00            
ATOM   7298  CB  SER A 485    -122.696 -67.975-104.321  1.00  0.00            
ATOM   7299  HB1 SER A 485    -122.502 -67.277-103.505  1.00  0.00            
ATOM   7300  HB2 SER A 485    -123.261 -67.454-105.096  1.00  0.00            
ATOM   7301  OG  SER A 485    -121.462 -68.415-104.863  1.00  0.00            
ATOM   7302  HG  SER A 485    -120.831 -68.586-104.141  1.00  0.00            
ATOM   7303  C   SER A 485    -123.973 -70.020-104.984  1.00  0.00            
ATOM   7304  O   SER A 485    -124.997 -69.736-105.601  1.00  0.00            
ATOM   7305  N   LEU A 486    -123.240 -71.096-105.287  1.00  0.00            
ATOM   7306  H   LEU A 486    -122.421 -71.287-104.727  1.00  0.00            
ATOM   7307  CA  LEU A 486    -123.592 -72.034-106.353  1.00  0.00            
ATOM   7308  HA  LEU A 486    -124.083 -71.481-107.157  1.00  0.00            
ATOM   7309  CB  LEU A 486    -122.291 -72.634-106.922  1.00  0.00            
ATOM   7310  HB1 LEU A 486    -121.777 -73.208-106.150  1.00  0.00            
ATOM   7311  HB2 LEU A 486    -121.649 -71.794-107.189  1.00  0.00            
ATOM   7312  CG  LEU A 486    -122.481 -73.512-108.178  1.00  0.00            
ATOM   7313  HG  LEU A 486    -123.276 -73.098-108.798  1.00  0.00            
ATOM   7314  CD1 LEU A 486    -121.188 -73.519-108.996  1.00  0.00            
ATOM   7315 1HD1 LEU A 486    -121.322 -74.126-109.892  1.00  0.00            
ATOM   7316 2HD1 LEU A 486    -120.945 -72.503-109.308  1.00  0.00            
ATOM   7317 3HD1 LEU A 486    -120.368 -73.923-108.404  1.00  0.00            
ATOM   7318  CD2 LEU A 486    -122.802 -74.974-107.848  1.00  0.00            
ATOM   7319 1HD2 LEU A 486    -122.853 -75.554-108.770  1.00  0.00            
ATOM   7320 2HD2 LEU A 486    -122.030 -75.396-107.205  1.00  0.00            
ATOM   7321 3HD2 LEU A 486    -123.768 -75.057-107.358  1.00  0.00            
ATOM   7322  C   LEU A 486    -124.595 -73.076-105.852  1.00  0.00            
ATOM   7323  O   LEU A 486    -125.573 -73.367-106.532  1.00  0.00            
ATOM   7324  N   MET A 487    -124.391 -73.621-104.650  1.00  0.00            
ATOM   7325  H   MET A 487    -123.588 -73.312-104.119  1.00  0.00            
ATOM   7326  CA  MET A 487    -125.253 -74.678-104.101  1.00  0.00            
ATOM   7327  HA  MET A 487    -125.460 -75.377-104.910  1.00  0.00            
ATOM   7328  CB  MET A 487    -124.501 -75.490-103.034  1.00  0.00            
ATOM   7329  HB1 MET A 487    -123.676 -76.002-103.528  1.00  0.00            
ATOM   7330  HB2 MET A 487    -125.164 -76.247-102.616  1.00  0.00            
ATOM   7331  CG  MET A 487    -123.941 -74.628-101.900  1.00  0.00            
ATOM   7332  HG1 MET A 487    -124.778 -74.224-101.332  1.00  0.00            
ATOM   7333  HG2 MET A 487    -123.394 -73.797-102.334  1.00  0.00            
ATOM   7334  SD  MET A 487    -122.815 -75.465-100.751  1.00  0.00            
ATOM   7335  CE  MET A 487    -121.389 -75.810-101.814  1.00  0.00            
ATOM   7336  HE1 MET A 487    -120.608 -76.283-101.219  1.00  0.00            
ATOM   7337  HE2 MET A 487    -121.677 -76.485-102.619  1.00  0.00            
ATOM   7338  HE3 MET A 487    -121.009 -74.880-102.233  1.00  0.00            
ATOM   7339  C   MET A 487    -126.629 -74.171-103.636  1.00  0.00            
ATOM   7340  O   MET A 487    -127.622 -74.869-103.840  1.00  0.00            
ATOM   7341  N   CYS A 488    -126.745 -72.938-103.127  1.00  0.00            
ATOM   7342  H   CYS A 488    -125.918 -72.370-102.970  1.00  0.00            
ATOM   7343  CA  CYS A 488    -128.062 -72.349-102.854  1.00  0.00            
ATOM   7344  HA  CYS A 488    -128.635 -73.065-102.261  1.00  0.00            
ATOM   7345  CB  CYS A 488    -127.892 -71.080-102.003  1.00  0.00            
ATOM   7346  HB1 CYS A 488    -127.299 -71.317-101.118  1.00  0.00            
ATOM   7347  HB2 CYS A 488    -128.874 -70.740-101.678  1.00  0.00            
ATOM   7348  SG  CYS A 488    -127.101 -69.727-102.917  1.00  0.00            
ATOM   7349  HG  CYS A 488    -127.102 -68.837-101.919  1.00  0.00            
ATOM   7350  C   CYS A 488    -128.872 -72.118-104.149  1.00  0.00            
ATOM   7351  O   CYS A 488    -130.075 -72.382-104.186  1.00  0.00            
ATOM   7352  N   LEU A 489    -128.202 -71.720-105.238  1.00  0.00            
ATOM   7353  H   LEU A 489    -127.227 -71.476-105.127  1.00  0.00            
ATOM   7354  CA  LEU A 489    -128.791 -71.577-106.572  1.00  0.00            
ATOM   7355  HA  LEU A 489    -129.734 -71.036-106.473  1.00  0.00            
ATOM   7356  CB  LEU A 489    -127.828 -70.709-107.406  1.00  0.00            
ATOM   7357  HB1 LEU A 489    -126.868 -71.215-107.514  1.00  0.00            
ATOM   7358  HB2 LEU A 489    -127.647 -69.799-106.831  1.00  0.00            
ATOM   7359  CG  LEU A 489    -128.352 -70.301-108.799  1.00  0.00            
ATOM   7360  HG  LEU A 489    -129.435 -70.180-108.762  1.00  0.00            
ATOM   7361  CD1 LEU A 489    -127.735 -68.961-109.209  1.00  0.00            
ATOM   7362 1HD1 LEU A 489    -128.103 -68.669-110.192  1.00  0.00            
ATOM   7363 2HD1 LEU A 489    -128.020 -68.191-108.492  1.00  0.00            
ATOM   7364 3HD1 LEU A 489    -126.648 -69.042-109.235  1.00  0.00            
ATOM   7365  CD2 LEU A 489    -127.987 -71.312-109.890  1.00  0.00            
ATOM   7366 1HD2 LEU A 489    -128.350 -70.957-110.855  1.00  0.00            
ATOM   7367 2HD2 LEU A 489    -126.906 -71.438-109.940  1.00  0.00            
ATOM   7368 3HD2 LEU A 489    -128.450 -72.275-109.693  1.00  0.00            
ATOM   7369  C   LEU A 489    -129.122 -72.940-107.206  1.00  0.00            
ATOM   7370  O   LEU A 489    -130.141 -73.069-107.883  1.00  0.00            
ATOM   7371  N   ALA A 490    -128.319 -73.974-106.939  1.00  0.00            
ATOM   7372  H   ALA A 490    -127.450 -73.787-106.454  1.00  0.00            
ATOM   7373  CA  ALA A 490    -128.564 -75.338-107.405  1.00  0.00            
ATOM   7374  HA  ALA A 490    -128.755 -75.299-108.478  1.00  0.00            
ATOM   7375  CB  ALA A 490    -127.300 -76.174-107.188  1.00  0.00            
ATOM   7376  HB1 ALA A 490    -127.444 -77.165-107.619  1.00  0.00            
ATOM   7377  HB2 ALA A 490    -126.450 -75.698-107.679  1.00  0.00            
ATOM   7378  HB3 ALA A 490    -127.099 -76.273-106.123  1.00  0.00            
ATOM   7379  C   ALA A 490    -129.805 -75.979-106.754  1.00  0.00            
ATOM   7380  O   ALA A 490    -130.564 -76.643-107.462  1.00  0.00            
ATOM   7381  N   LEU A 491    -130.088 -75.711-105.464  1.00  0.00            
ATOM   7382  H   LEU A 491    -129.412 -75.204-104.904  1.00  0.00            
ATOM   7383  CA  LEU A 491    -131.421 -76.003-104.907  1.00  0.00            
ATOM   7384  HA  LEU A 491    -131.605 -77.074-105.008  1.00  0.00            
ATOM   7385  CB  LEU A 491    -131.540 -75.639-103.409  1.00  0.00            
ATOM   7386  HB1 LEU A 491    -131.228 -74.607-103.257  1.00  0.00            
ATOM   7387  HB2 LEU A 491    -130.856 -76.281-102.856  1.00  0.00            
ATOM   7388  CG  LEU A 491    -132.992 -75.834-102.880  1.00  0.00            
ATOM   7389  HG  LEU A 491    -133.475 -76.617-103.464  1.00  0.00            
ATOM   7390  CD1 LEU A 491    -133.087 -76.280-101.420  1.00  0.00            
ATOM   7391 1HD1 LEU A 491    -133.173 -75.434-100.749  1.00  0.00            
ATOM   7392 2HD1 LEU A 491    -133.990 -76.879-101.305  1.00  0.00            
ATOM   7393 3HD1 LEU A 491    -132.220 -76.873-101.143  1.00  0.00            
ATOM   7394  CD2 LEU A 491    -133.839 -74.553-102.953  1.00  0.00            
ATOM   7395 1HD2 LEU A 491    -134.768 -74.691-102.403  1.00  0.00            
ATOM   7396 2HD2 LEU A 491    -133.294 -73.715-102.520  1.00  0.00            
ATOM   7397 3HD2 LEU A 491    -134.107 -74.316-103.978  1.00  0.00            
ATOM   7398  C   LEU A 491    -132.495 -75.284-105.724  1.00  0.00            
ATOM   7399  O   LEU A 491    -133.486 -75.908-106.083  1.00  0.00            
ATOM   7400  N   GLY A 492    -132.298 -73.997-106.029  1.00  0.00            
ATOM   7401  H   GLY A 492    -131.455 -73.550-105.692  1.00  0.00            
ATOM   7402  CA  GLY A 492    -133.241 -73.197-106.813  1.00  0.00            
ATOM   7403  HA1 GLY A 492    -132.787 -72.232-107.037  1.00  0.00            
ATOM   7404  HA2 GLY A 492    -134.150 -73.035-106.234  1.00  0.00            
ATOM   7405  C   GLY A 492    -133.620 -73.866-108.137  1.00  0.00            
ATOM   7406  O   GLY A 492    -134.804 -74.072-108.388  1.00  0.00            
ATOM   7407  N   GLY A 493    -132.632 -74.280-108.936  1.00  0.00            
ATOM   7408  H   GLY A 493    -131.680 -74.074-108.650  1.00  0.00            
ATOM   7409  CA  GLY A 493    -132.853 -74.968-110.215  1.00  0.00            
ATOM   7410  HA1 GLY A 493    -131.887 -75.199-110.662  1.00  0.00            
ATOM   7411  HA2 GLY A 493    -133.396 -74.307-110.891  1.00  0.00            
ATOM   7412  C   GLY A 493    -133.639 -76.280-110.087  1.00  0.00            
ATOM   7413  O   GLY A 493    -134.603 -76.499-110.820  1.00  0.00            
ATOM   7414  N   VAL A 494    -133.284 -77.131-109.118  1.00  0.00            
ATOM   7415  H   VAL A 494    -132.499 -76.892-108.522  1.00  0.00            
ATOM   7416  CA  VAL A 494    -133.995 -78.402-108.875  1.00  0.00            
ATOM   7417  HA  VAL A 494    -134.128 -78.914-109.829  1.00  0.00            
ATOM   7418  CB  VAL A 494    -133.158 -79.322-107.961  1.00  0.00            
ATOM   7419  HB  VAL A 494    -132.968 -78.815-107.013  1.00  0.00            
ATOM   7420  CG1 VAL A 494    -133.869 -80.647-107.675  1.00  0.00            
ATOM   7421 1HG1 VAL A 494    -133.216 -81.309-107.106  1.00  0.00            
ATOM   7422 2HG1 VAL A 494    -134.772 -80.479-107.089  1.00  0.00            
ATOM   7423 3HG1 VAL A 494    -134.134 -81.127-108.618  1.00  0.00            
ATOM   7424  CG2 VAL A 494    -131.812 -79.681-108.610  1.00  0.00            
ATOM   7425 1HG2 VAL A 494    -131.232 -80.310-107.934  1.00  0.00            
ATOM   7426 2HG2 VAL A 494    -131.977 -80.222-109.543  1.00  0.00            
ATOM   7427 3HG2 VAL A 494    -131.233 -78.783-108.816  1.00  0.00            
ATOM   7428  C   VAL A 494    -135.404 -78.162-108.308  1.00  0.00            
ATOM   7429  O   VAL A 494    -136.350 -78.862-108.670  1.00  0.00            
ATOM   7430  N   LEU A 495    -135.582 -77.146-107.460  1.00  0.00            
ATOM   7431  H   LEU A 495    -134.773 -76.593-107.194  1.00  0.00            
ATOM   7432  CA  LEU A 495    -136.859 -76.843-106.815  1.00  0.00            
ATOM   7433  HA  LEU A 495    -137.311 -77.797-106.536  1.00  0.00            
ATOM   7434  CB  LEU A 495    -136.611 -76.067-105.508  1.00  0.00            
ATOM   7435  HB1 LEU A 495    -136.163 -75.097-105.730  1.00  0.00            
ATOM   7436  HB2 LEU A 495    -135.887 -76.640-104.926  1.00  0.00            
ATOM   7437  CG  LEU A 495    -137.891 -75.882-104.664  1.00  0.00            
ATOM   7438  HG  LEU A 495    -138.598 -76.680-104.891  1.00  0.00            
ATOM   7439  CD1 LEU A 495    -137.579 -75.955-103.168  1.00  0.00            
ATOM   7440 1HD1 LEU A 495    -138.507 -75.888-102.600  1.00  0.00            
ATOM   7441 2HD1 LEU A 495    -137.099 -76.905-102.936  1.00  0.00            
ATOM   7442 3HD1 LEU A 495    -136.926 -75.133-102.883  1.00  0.00            
ATOM   7443  CD2 LEU A 495    -138.559 -74.527-104.917  1.00  0.00            
ATOM   7444 1HD2 LEU A 495    -139.476 -74.457-104.331  1.00  0.00            
ATOM   7445 2HD2 LEU A 495    -137.888 -73.716-104.636  1.00  0.00            
ATOM   7446 3HD2 LEU A 495    -138.824 -74.419-105.966  1.00  0.00            
ATOM   7447  C   LEU A 495    -137.857 -76.162-107.761  1.00  0.00            
ATOM   7448  O   LEU A 495    -139.043 -76.463-107.658  1.00  0.00            
ATOM   7449  N   ILE A 496    -137.434 -75.317-108.710  1.00  0.00            
ATOM   7450  H   ILE A 496    -136.454 -75.046-108.734  1.00  0.00            
ATOM   7451  CA  ILE A 496    -138.355 -74.802-109.746  1.00  0.00            
ATOM   7452  HA  ILE A 496    -139.286 -74.532-109.247  1.00  0.00            
ATOM   7453  CB  ILE A 496    -137.857 -73.511-110.434  1.00  0.00            
ATOM   7454  HB  ILE A 496    -138.653 -73.185-111.107  1.00  0.00            
ATOM   7455  CG2 ILE A 496    -137.681 -72.398-109.384  1.00  0.00            
ATOM   7456 1HG2 ILE A 496    -137.529 -71.438-109.876  1.00  0.00            
ATOM   7457 2HG2 ILE A 496    -138.579 -72.325-108.770  1.00  0.00            
ATOM   7458 3HG2 ILE A 496    -136.829 -72.607-108.741  1.00  0.00            
ATOM   7459  CG1 ILE A 496    -136.598 -73.739-111.301  1.00  0.00            
ATOM   7460 1HG1 ILE A 496    -136.828 -74.473-112.073  1.00  0.00            
ATOM   7461 2HG1 ILE A 496    -135.800 -74.142-110.686  1.00  0.00            
ATOM   7462  CD  ILE A 496    -136.077 -72.483-112.008  1.00  0.00            
ATOM   7463  HD1 ILE A 496    -135.267 -72.762-112.682  1.00  0.00            
ATOM   7464  HD2 ILE A 496    -136.878 -72.021-112.586  1.00  0.00            
ATOM   7465  HD3 ILE A 496    -135.690 -71.771-111.279  1.00  0.00            
ATOM   7466  C   ILE A 496    -138.744 -75.881-110.764  1.00  0.00            
ATOM   7467  O   ILE A 496    -139.874 -75.876-111.241  1.00  0.00            
ATOM   7468  N   PHE A 497    -137.861 -76.849-111.036  1.00  0.00            
ATOM   7469  H   PHE A 497    -136.925 -76.781-110.656  1.00  0.00            
ATOM   7470  CA  PHE A 497    -138.194 -78.020-111.852  1.00  0.00            
ATOM   7471  HA  PHE A 497    -138.695 -77.677-112.759  1.00  0.00            
ATOM   7472  CB  PHE A 497    -136.889 -78.718-112.260  1.00  0.00            
ATOM   7473  HB1 PHE A 497    -136.349 -79.007-111.359  1.00  0.00            
ATOM   7474  HB2 PHE A 497    -136.265 -78.003-112.800  1.00  0.00            
ATOM   7475  CG  PHE A 497    -137.073 -79.938-113.143  1.00  0.00            
ATOM   7476  CD1 PHE A 497    -137.734 -79.831-114.383  1.00  0.00            
ATOM   7477  HD1 PHE A 497    -138.122 -78.879-114.715  1.00  0.00            
ATOM   7478  CE1 PHE A 497    -137.904 -80.968-115.193  1.00  0.00            
ATOM   7479  HE1 PHE A 497    -138.420 -80.883-116.139  1.00  0.00            
ATOM   7480  CZ  PHE A 497    -137.411 -82.215-114.769  1.00  0.00            
ATOM   7481  HZ  PHE A 497    -137.544 -83.089-115.392  1.00  0.00            
ATOM   7482  CE2 PHE A 497    -136.749 -82.324-113.533  1.00  0.00            
ATOM   7483  HE2 PHE A 497    -136.373 -83.283-113.200  1.00  0.00            
ATOM   7484  CD2 PHE A 497    -136.579 -81.187-112.725  1.00  0.00            
ATOM   7485  HD2 PHE A 497    -136.070 -81.278-111.776  1.00  0.00            
ATOM   7486  C   PHE A 497    -139.178 -78.965-111.137  1.00  0.00            
ATOM   7487  O   PHE A 497    -140.073 -79.514-111.771  1.00  0.00            
ATOM   7488  N   LEU A 498    -139.091 -79.095-109.807  1.00  0.00            
ATOM   7489  H   LEU A 498    -138.276 -78.709-109.346  1.00  0.00            
ATOM   7490  CA  LEU A 498    -140.123 -79.749-108.990  1.00  0.00            
ATOM   7491  HA  LEU A 498    -140.360 -80.719-109.425  1.00  0.00            
ATOM   7492  CB  LEU A 498    -139.565 -79.931-107.567  1.00  0.00            
ATOM   7493  HB1 LEU A 498    -139.369 -78.942-107.158  1.00  0.00            
ATOM   7494  HB2 LEU A 498    -138.610 -80.457-107.608  1.00  0.00            
ATOM   7495  CG  LEU A 498    -140.514 -80.669-106.605  1.00  0.00            
ATOM   7496  HG  LEU A 498    -141.532 -80.298-106.708  1.00  0.00            
ATOM   7497  CD1 LEU A 498    -140.508 -82.180-106.847  1.00  0.00            
ATOM   7498 1HD1 LEU A 498    -141.183 -82.658-106.137  1.00  0.00            
ATOM   7499 2HD1 LEU A 498    -140.864 -82.396-107.855  1.00  0.00            
ATOM   7500 3HD1 LEU A 498    -139.507 -82.585-106.706  1.00  0.00            
ATOM   7501  CD2 LEU A 498    -140.071 -80.389-105.173  1.00  0.00            
ATOM   7502 1HD2 LEU A 498    -140.728 -80.916-104.483  1.00  0.00            
ATOM   7503 2HD2 LEU A 498    -139.038 -80.706-105.035  1.00  0.00            
ATOM   7504 3HD2 LEU A 498    -140.152 -79.321-104.970  1.00  0.00            
ATOM   7505  C   LEU A 498    -141.438 -78.953-108.962  1.00  0.00            
ATOM   7506  O   LEU A 498    -142.513 -79.532-109.078  1.00  0.00            
ATOM   7507  N   SER A 499    -141.351 -77.633-108.811  1.00  0.00            
ATOM   7508  H   SER A 499    -140.426 -77.231-108.732  1.00  0.00            
ATOM   7509  CA  SER A 499    -142.501 -76.734-108.628  1.00  0.00            
ATOM   7510  HA  SER A 499    -143.267 -77.275-108.073  1.00  0.00            
ATOM   7511  CB  SER A 499    -142.118 -75.507-107.788  1.00  0.00            
ATOM   7512  HB1 SER A 499    -143.022 -74.958-107.520  1.00  0.00            
ATOM   7513  HB2 SER A 499    -141.474 -74.851-108.376  1.00  0.00            
ATOM   7514  OG  SER A 499    -141.439 -75.883-106.603  1.00  0.00            
ATOM   7515  HG  SER A 499    -140.546 -76.164-106.871  1.00  0.00            
ATOM   7516  C   SER A 499    -143.149 -76.303-109.950  1.00  0.00            
ATOM   7517  O   SER A 499    -143.846 -75.291-109.983  1.00  0.00            
ATOM   7518  N   THR A 500    -142.906 -77.034-111.044  1.00  0.00            
ATOM   7519  H   THR A 500    -142.313 -77.847-110.954  1.00  0.00            
ATOM   7520  CA  THR A 500    -143.417 -76.677-112.373  1.00  0.00            
ATOM   7521  HA  THR A 500    -143.254 -75.608-112.511  1.00  0.00            
ATOM   7522  CB  THR A 500    -142.622 -77.384-113.487  1.00  0.00            
ATOM   7523  HB  THR A 500    -141.565 -77.174-113.322  1.00  0.00            
ATOM   7524  CG2 THR A 500    -142.797 -78.900-113.550  1.00  0.00            
ATOM   7525 1HG2 THR A 500    -142.075 -79.317-114.253  1.00  0.00            
ATOM   7526 2HG2 THR A 500    -142.619 -79.343-112.571  1.00  0.00            
ATOM   7527 3HG2 THR A 500    -143.802 -79.158-113.885  1.00  0.00            
ATOM   7528  OG1 THR A 500    -142.982 -76.873-114.753  1.00  0.00            
ATOM   7529  HG1 THR A 500    -142.270 -77.144-115.363  1.00  0.00            
ATOM   7530  C   THR A 500    -144.924 -76.900-112.504  1.00  0.00            
ATOM   7531  O   THR A 500    -145.587 -76.041-113.077  1.00  0.00            
ATOM   7532  N   ALA A 501    -145.461 -78.007-111.966  1.00  0.00            
ATOM   7533  H   ALA A 501    -144.832 -78.636-111.494  1.00  0.00            
ATOM   7534  CA  ALA A 501    -146.828 -78.501-112.222  1.00  0.00            
ATOM   7535  HA  ALA A 501    -146.858 -79.551-111.936  1.00  0.00            
ATOM   7536  CB  ALA A 501    -147.815 -77.749-111.311  1.00  0.00            
ATOM   7537  HB1 ALA A 501    -148.816 -78.160-111.445  1.00  0.00            
ATOM   7538  HB2 ALA A 501    -147.516 -77.852-110.268  1.00  0.00            
ATOM   7539  HB3 ALA A 501    -147.831 -76.693-111.583  1.00  0.00            
ATOM   7540  C   ALA A 501    -147.190 -78.496-113.725  1.00  0.00            
ATOM   7541  OC1 ALA A 501    -148.175 -77.849-114.134  1.00  0.00            
ATOM   7542  OC2 ALA A 501    -146.396 -79.067-114.505  1.00  0.00 
TER           
ATOM   7543  N   ILE C   1     -86.909-164.541-108.887  1.00  0.00            
ATOM   7544  H1  ILE C   1     -86.769-163.598-108.528  1.00  0.00            
ATOM   7545  H2  ILE C   1     -87.682-164.908-108.346  1.00  0.00            
ATOM   7546  H3  ILE C   1     -86.075-165.086-108.711  1.00  0.00            
ATOM   7547  CA  ILE C   1     -87.298-164.502-110.329  1.00  0.00            
ATOM   7548  HA  ILE C   1     -86.443-164.169-110.914  1.00  0.00            
ATOM   7549  CB  ILE C   1     -87.671-165.933-110.785  1.00  0.00            
ATOM   7550  HB  ILE C   1     -88.001-166.485-109.907  1.00  0.00            
ATOM   7551  CG2 ILE C   1     -88.809-166.070-111.809  1.00  0.00            
ATOM   7552 1HG2 ILE C   1     -88.984-167.127-112.021  1.00  0.00            
ATOM   7553 2HG2 ILE C   1     -89.738-165.664-111.408  1.00  0.00            
ATOM   7554 3HG2 ILE C   1     -88.566-165.581-112.748  1.00  0.00            
ATOM   7555  CG1 ILE C   1     -86.408-166.617-111.357  1.00  0.00            
ATOM   7556 1HG1 ILE C   1     -86.031-166.020-112.178  1.00  0.00            
ATOM   7557 2HG1 ILE C   1     -86.681-167.591-111.762  1.00  0.00            
ATOM   7558  CD  ILE C   1     -85.245-166.815-110.377  1.00  0.00            
ATOM   7559  HD1 ILE C   1     -84.482-167.436-110.849  1.00  0.00            
ATOM   7560  HD2 ILE C   1     -84.794-165.856-110.123  1.00  0.00            
ATOM   7561  HD3 ILE C   1     -85.591-167.312-109.472  1.00  0.00            
ATOM   7562  C   ILE C   1     -88.379-163.421-110.498  1.00  0.00            
ATOM   7563  O   ILE C   1     -88.735-162.845-109.483  1.00  0.00            
ATOM   7564  N   ARG C   2     -88.867-163.041-111.697  1.00  0.00            
ATOM   7565  H   ARG C   2     -88.589-163.529-112.545  1.00  0.00            
ATOM   7566  CA  ARG C   2     -89.744-161.844-111.848  1.00  0.00            
ATOM   7567  HA  ARG C   2     -89.886-161.655-112.913  1.00  0.00            
ATOM   7568  CB  ARG C   2     -91.135-162.181-111.241  1.00  0.00            
ATOM   7569  HB1 ARG C   2     -91.026-162.453-110.192  1.00  0.00            
ATOM   7570  HB2 ARG C   2     -91.520-163.063-111.754  1.00  0.00            
ATOM   7571  CG  ARG C   2     -92.223-161.102-111.279  1.00  0.00            
ATOM   7572  HG1 ARG C   2     -91.957-160.299-110.595  1.00  0.00            
ATOM   7573  HG2 ARG C   2     -93.148-161.531-110.903  1.00  0.00            
ATOM   7574  CD  ARG C   2     -92.477-160.503-112.660  1.00  0.00            
ATOM   7575  HD1 ARG C   2     -91.576-159.986-112.992  1.00  0.00            
ATOM   7576  HD2 ARG C   2     -93.283-159.778-112.568  1.00  0.00            
ATOM   7577  NE  ARG C   2     -92.881-161.486-113.671  1.00  0.00            
ATOM   7578  HE  ARG C   2     -92.980-162.446-113.399  1.00  0.00            
ATOM   7579  CZ  ARG C   2     -93.112-161.197-114.935  1.00  0.00            
ATOM   7580  NH1 ARG C   2     -93.027-159.995-115.427  1.00  0.00            
ATOM   7581 1HH1 ARG C   2     -92.875-159.193-114.796  1.00  0.00            
ATOM   7582 2HH1 ARG C   2     -93.256-159.814-116.380  1.00  0.00            
ATOM   7583  NH2 ARG C   2     -93.428-162.157-115.740  1.00  0.00            
ATOM   7584 1HH2 ARG C   2     -93.925-162.975-115.386  1.00  0.00            
ATOM   7585 2HH2 ARG C   2     -93.724-161.997-116.696  1.00  0.00            
ATOM   7586  C   ARG C   2     -89.029-160.582-111.301  1.00  0.00            
ATOM   7587  O   ARG C   2     -89.532-159.835-110.471  1.00  0.00            
ATOM   7588  N   CYS C   3     -87.736-160.499-111.630  1.00  0.00            
ATOM   7589  H   CYS C   3     -87.418-161.069-112.397  1.00  0.00            
ATOM   7590  CA  CYS C   3     -86.714-159.744-110.902  1.00  0.00            
ATOM   7591  HA  CYS C   3     -87.039-158.715-110.774  1.00  0.00            
ATOM   7592  CB  CYS C   3     -86.565-160.426-109.528  1.00  0.00            
ATOM   7593  HB1 CYS C   3     -86.089-161.399-109.643  1.00  0.00            
ATOM   7594  HB2 CYS C   3     -87.557-160.592-109.103  1.00  0.00            
ATOM   7595  SG  CYS C   3     -85.652-159.461-108.297  1.00  0.00            
ATOM   7596  HG  CYS C   3     -85.891-160.350-107.315  1.00  0.00            
ATOM   7597  C   CYS C   3     -85.389-159.742-111.694  1.00  0.00            
ATOM   7598  O   CYS C   3     -85.360-160.122-112.865  1.00  0.00            
ATOM   7599  N   ILE C   4     -84.280-159.368-111.046  1.00  0.00            
ATOM   7600  H   ILE C   4     -84.404-159.118-110.073  1.00  0.00            
ATOM   7601  CA  ILE C   4     -82.913-159.281-111.588  1.00  0.00            
ATOM   7602  HA  ILE C   4     -82.280-158.942-110.770  1.00  0.00            
ATOM   7603  CB  ILE C   4     -82.358-160.675-112.002  1.00  0.00            
ATOM   7604  HB  ILE C   4     -82.988-161.079-112.794  1.00  0.00            
ATOM   7605  CG2 ILE C   4     -80.927-160.575-112.564  1.00  0.00            
ATOM   7606 1HG2 ILE C   4     -80.632-161.525-113.009  1.00  0.00            
ATOM   7607 2HG2 ILE C   4     -80.856-159.817-113.343  1.00  0.00            
ATOM   7608 3HG2 ILE C   4     -80.222-160.332-111.769  1.00  0.00            
ATOM   7609  CG1 ILE C   4     -82.390-161.663-110.806  1.00  0.00            
ATOM   7610 1HG1 ILE C   4     -83.394-161.691-110.382  1.00  0.00            
ATOM   7611 2HG1 ILE C   4     -81.711-161.312-110.027  1.00  0.00            
ATOM   7612  CD  ILE C   4     -82.024-163.109-111.167  1.00  0.00            
ATOM   7613  HD1 ILE C   4     -82.170-163.745-110.293  1.00  0.00            
ATOM   7614  HD2 ILE C   4     -82.666-163.464-111.974  1.00  0.00            
ATOM   7615  HD3 ILE C   4     -80.981-163.178-111.472  1.00  0.00            
ATOM   7616  C   ILE C   4     -82.803-158.183-112.659  1.00  0.00            
ATOM   7617  O   ILE C   4     -82.311-157.098-112.361  1.00  0.00            
ATOM   7618  N   GLY C   5     -83.317-158.414-113.870  1.00  0.00            
ATOM   7619  H   GLY C   5     -83.823-159.282-114.002  1.00  0.00            
ATOM   7620  CA  GLY C   5     -83.234-157.471-114.997  1.00  0.00            
ATOM   7621  HA1 GLY C   5     -83.510-157.993-115.912  1.00  0.00            
ATOM   7622  HA2 GLY C   5     -82.202-157.131-115.098  1.00  0.00            
ATOM   7623  C   GLY C   5     -84.124-156.224-114.886  1.00  0.00            
ATOM   7624  O   GLY C   5     -84.035-155.342-115.732  1.00  0.00            
ATOM   7625  N   VAL C   6     -84.965-156.133-113.850  1.00  0.00            
ATOM   7626  H   VAL C   6     -84.971-156.901-113.199  1.00  0.00            
ATOM   7627  CA  VAL C   6     -85.963-155.060-113.646  1.00  0.00            
ATOM   7628  HA  VAL C   6     -86.507-154.915-114.580  1.00  0.00            
ATOM   7629  CB  VAL C   6     -86.984-155.516-112.576  1.00  0.00            
ATOM   7630  HB  VAL C   6     -86.446-155.726-111.650  1.00  0.00            
ATOM   7631  CG1 VAL C   6     -88.072-154.481-112.275  1.00  0.00            
ATOM   7632 1HG1 VAL C   6     -88.825-154.912-111.614  1.00  0.00            
ATOM   7633 2HG1 VAL C   6     -87.640-153.617-111.774  1.00  0.00            
ATOM   7634 3HG1 VAL C   6     -88.559-154.165-113.199  1.00  0.00            
ATOM   7635  CG2 VAL C   6     -87.693-156.806-113.024  1.00  0.00            
ATOM   7636 1HG2 VAL C   6     -88.418-157.114-112.269  1.00  0.00            
ATOM   7637 2HG2 VAL C   6     -88.238-156.629-113.952  1.00  0.00            
ATOM   7638 3HG2 VAL C   6     -86.988-157.620-113.172  1.00  0.00            
ATOM   7639  C   VAL C   6     -85.324-153.698-113.305  1.00  0.00            
ATOM   7640  O   VAL C   6     -85.949-152.656-113.480  1.00  0.00            
ATOM   7641  N   SER C   7     -84.052-153.679-112.888  1.00  0.00            
ATOM   7642  H   SER C   7     -83.594-154.577-112.836  1.00  0.00            
ATOM   7643  CA  SER C   7     -83.244-152.508-112.481  1.00  0.00            
ATOM   7644  HA  SER C   7     -82.275-152.914-112.192  1.00  0.00            
ATOM   7645  CB  SER C   7     -82.943-151.578-113.667  1.00  0.00            
ATOM   7646  HB1 SER C   7     -82.598-152.176-114.512  1.00  0.00            
ATOM   7647  HB2 SER C   7     -82.146-150.889-113.385  1.00  0.00            
ATOM   7648  OG  SER C   7     -84.069-150.823-114.061  1.00  0.00            
ATOM   7649  HG  SER C   7     -84.842-151.416-114.096  1.00  0.00            
ATOM   7650  C   SER C   7     -83.729-151.745-111.235  1.00  0.00            
ATOM   7651  O   SER C   7     -82.949-151.597-110.295  1.00  0.00            
ATOM   7652  N   ASN C   8     -85.001-151.340-111.146  1.00  0.00            
ATOM   7653  H   ASN C   8     -85.610-151.492-111.942  1.00  0.00            
ATOM   7654  CA  ASN C   8     -85.589-150.822-109.906  1.00  0.00            
ATOM   7655  HA  ASN C   8     -84.855-150.183-109.411  1.00  0.00            
ATOM   7656  CB  ASN C   8     -86.811-149.943-110.207  1.00  0.00            
ATOM   7657  HB1 ASN C   8     -87.554-150.542-110.728  1.00  0.00            
ATOM   7658  HB2 ASN C   8     -86.523-149.118-110.857  1.00  0.00            
ATOM   7659  CG  ASN C   8     -87.440-149.358-108.945  1.00  0.00            
ATOM   7660  OD1 ASN C   8     -86.837-149.299-107.879  1.00  0.00            
ATOM   7661  ND2 ASN C   8     -88.665-148.906-109.058  1.00  0.00            
ATOM   7662 1HD2 ASN C   8     -89.133-148.986-109.953  1.00  0.00            
ATOM   7663 2HD2 ASN C   8     -89.183-148.609-108.230  1.00  0.00            
ATOM   7664  C   ASN C   8     -85.894-151.986-108.947  1.00  0.00            
ATOM   7665  O   ASN C   8     -87.018-152.484-108.860  1.00  0.00            
ATOM   7666  N   ARG C   9     -84.837-152.440-108.270  1.00  0.00            
ATOM   7667  H   ARG C   9     -83.947-152.007-108.490  1.00  0.00            
ATOM   7668  CA  ARG C   9     -84.868-153.417-107.181  1.00  0.00            
ATOM   7669  HA  ARG C   9     -85.632-154.168-107.395  1.00  0.00            
ATOM   7670  CB  ARG C   9     -83.477-154.075-107.090  1.00  0.00            
ATOM   7671  HB1 ARG C   9     -82.749-153.299-106.842  1.00  0.00            
ATOM   7672  HB2 ARG C   9     -83.200-154.478-108.065  1.00  0.00            
ATOM   7673  CG  ARG C   9     -83.362-155.182-106.028  1.00  0.00            
ATOM   7674  HG1 ARG C   9     -83.862-154.882-105.109  1.00  0.00            
ATOM   7675  HG2 ARG C   9     -82.311-155.310-105.781  1.00  0.00            
ATOM   7676  CD  ARG C   9     -83.922-156.531-106.490  1.00  0.00            
ATOM   7677  HD1 ARG C   9     -84.890-156.387-106.977  1.00  0.00            
ATOM   7678  HD2 ARG C   9     -84.080-157.131-105.595  1.00  0.00            
ATOM   7679  NE  ARG C   9     -82.976-157.209-107.406  1.00  0.00            
ATOM   7680  HE  ARG C   9     -82.624-156.651-108.164  1.00  0.00            
ATOM   7681  CZ  ARG C   9     -82.457-158.417-107.254  1.00  0.00            
ATOM   7682  NH1 ARG C   9     -82.898-159.262-106.377  1.00  0.00            
ATOM   7683 1HH1 ARG C   9     -83.735-159.049-105.873  1.00  0.00            
ATOM   7684 2HH1 ARG C   9     -82.531-160.218-106.428  1.00  0.00            
ATOM   7685  NH2 ARG C   9     -81.463-158.826-107.986  1.00  0.00            
ATOM   7686 1HH2 ARG C   9     -81.017-158.244-108.666  1.00  0.00            
ATOM   7687 2HH2 ARG C   9     -81.020-159.713-107.717  1.00  0.00            
ATOM   7688  C   ARG C   9     -85.226-152.724-105.867  1.00  0.00            
ATOM   7689  O   ARG C   9     -84.652-151.682-105.543  1.00  0.00            
ATOM   7690  N   ASP C  10     -86.078-153.359-105.070  1.00  0.00            
ATOM   7691  H   ASP C  10     -86.600-154.134-105.465  1.00  0.00            
ATOM   7692  CA  ASP C  10     -86.245-153.082-103.639  1.00  0.00            
ATOM   7693  HA  ASP C  10     -85.470-152.368-103.357  1.00  0.00            
ATOM   7694  CB  ASP C  10     -87.612-152.430-103.371  1.00  0.00            
ATOM   7695  HB1 ASP C  10     -88.300-153.151-102.940  1.00  0.00            
ATOM   7696  HB2 ASP C  10     -88.042-152.075-104.310  1.00  0.00            
ATOM   7697  CG  ASP C  10     -87.460-151.243-102.427  1.00  0.00            
ATOM   7698  OD1 ASP C  10     -87.979-150.160-102.773  1.00  0.00            
ATOM   7699  OD2 ASP C  10     -86.640-151.302-101.487  1.00  0.00            
ATOM   7700  C   ASP C  10     -86.005-154.323-102.763  1.00  0.00            
ATOM   7701  O   ASP C  10     -86.053-155.455-103.249  1.00  0.00            
ATOM   7702  N   PHE C  11     -85.745-154.116-101.470  1.00  0.00            
ATOM   7703  H   PHE C  11     -85.821-153.166-101.111  1.00  0.00            
ATOM   7704  CA  PHE C  11     -85.315-155.172-100.546  1.00  0.00            
ATOM   7705  HA  PHE C  11     -85.647-156.139-100.923  1.00  0.00            
ATOM   7706  CB  PHE C  11     -83.778-155.171-100.449  1.00  0.00            
ATOM   7707  HB1 PHE C  11     -83.490-155.765 -99.582  1.00  0.00            
ATOM   7708  HB2 PHE C  11     -83.445-154.151-100.251  1.00  0.00            
ATOM   7709  CG  PHE C  11     -83.011-155.729-101.637  1.00  0.00            
ATOM   7710  CD1 PHE C  11     -83.324-157.003-102.148  1.00  0.00            
ATOM   7711  HD1 PHE C  11     -84.165-157.546-101.750  1.00  0.00            
ATOM   7712  CE1 PHE C  11     -82.538-157.581-103.159  1.00  0.00            
ATOM   7713  HE1 PHE C  11     -82.779-158.564-103.532  1.00  0.00            
ATOM   7714  CZ  PHE C  11     -81.435-156.880-103.674  1.00  0.00            
ATOM   7715  HZ  PHE C  11     -80.826-157.324-104.448  1.00  0.00            
ATOM   7716  CE2 PHE C  11     -81.133-155.596-103.189  1.00  0.00            
ATOM   7717  HE2 PHE C  11     -80.295-155.048-103.595  1.00  0.00            
ATOM   7718  CD2 PHE C  11     -81.916-155.023-102.171  1.00  0.00            
ATOM   7719  HD2 PHE C  11     -81.663-154.044-101.789  1.00  0.00            
ATOM   7720  C   PHE C  11     -85.898-155.009 -99.136  1.00  0.00            
ATOM   7721  O   PHE C  11     -85.775-153.949 -98.526  1.00  0.00            
ATOM   7722  N   VAL C  12     -86.446-156.094 -98.576  1.00  0.00            
ATOM   7723  H   VAL C  12     -86.583-156.913 -99.164  1.00  0.00            
ATOM   7724  CA  VAL C  12     -86.945-156.154 -97.191  1.00  0.00            
ATOM   7725  HA  VAL C  12     -86.536-155.314 -96.629  1.00  0.00            
ATOM   7726  CB  VAL C  12     -88.488-156.040 -97.154  1.00  0.00            
ATOM   7727  HB  VAL C  12     -88.924-156.924 -97.621  1.00  0.00            
ATOM   7728  CG1 VAL C  12     -89.004-155.952 -95.710  1.00  0.00            
ATOM   7729 1HG1 VAL C  12     -90.090-155.853 -95.715  1.00  0.00            
ATOM   7730 2HG1 VAL C  12     -88.744-156.852 -95.157  1.00  0.00            
ATOM   7731 3HG1 VAL C  12     -88.574-155.081 -95.213  1.00  0.00            
ATOM   7732  CG2 VAL C  12     -89.015-154.803 -97.895  1.00  0.00            
ATOM   7733 1HG2 VAL C  12     -90.098-154.730 -97.787  1.00  0.00            
ATOM   7734 2HG2 VAL C  12     -88.550-153.900 -97.495  1.00  0.00            
ATOM   7735 3HG2 VAL C  12     -88.788-154.876 -98.958  1.00  0.00            
ATOM   7736  C   VAL C  12     -86.487-157.452 -96.517  1.00  0.00            
ATOM   7737  O   VAL C  12     -86.816-158.543 -96.978  1.00  0.00            
ATOM   7738  N   GLU C  13     -85.776-157.369 -95.387  1.00  0.00            
ATOM   7739  H   GLU C  13     -85.494-156.459 -95.052  1.00  0.00            
ATOM   7740  CA  GLU C  13     -85.439-158.544 -94.558  1.00  0.00            
ATOM   7741  HA  GLU C  13     -85.395-159.386 -95.237  1.00  0.00            
ATOM   7742  CB  GLU C  13     -84.008-158.492 -94.005  1.00  0.00            
ATOM   7743  HB1 GLU C  13     -83.350-158.575 -94.873  1.00  0.00            
ATOM   7744  HB2 GLU C  13     -83.832-159.379 -93.395  1.00  0.00            
ATOM   7745  CG  GLU C  13     -83.580-157.250 -93.212  1.00  0.00            
ATOM   7746  HG1 GLU C  13     -83.938-157.324 -92.183  1.00  0.00            
ATOM   7747  HG2 GLU C  13     -84.005-156.352 -93.665  1.00  0.00            
ATOM   7748  CD  GLU C  13     -82.050-157.165 -93.258  1.00  0.00            
ATOM   7749  OE1 GLU C  13     -81.357-157.799 -92.434  1.00  0.00            
ATOM   7750  OE2 GLU C  13     -81.511-156.606 -94.238  1.00  0.00            
ATOM   7751  C   GLU C  13     -86.571-158.911 -93.577  1.00  0.00            
ATOM   7752  O   GLU C  13     -86.483-158.788 -92.354  1.00  0.00            
ATOM   7753  N   GLY C  14     -87.711-159.286 -94.161  1.00  0.00            
ATOM   7754  H   GLY C  14     -87.681-159.415 -95.166  1.00  0.00            
ATOM   7755  CA  GLY C  14     -89.003-159.388 -93.491  1.00  0.00            
ATOM   7756  HA1 GLY C  14     -89.778-159.334 -94.253  1.00  0.00            
ATOM   7757  HA2 GLY C  14     -89.127-158.541 -92.817  1.00  0.00            
ATOM   7758  C   GLY C  14     -89.229-160.688 -92.724  1.00  0.00            
ATOM   7759  O   GLY C  14     -89.515-161.717 -93.329  1.00  0.00            
ATOM   7760  N   MET C  15     -89.222-160.630 -91.388  1.00  0.00            
ATOM   7761  H   MET C  15     -88.907-159.762 -90.984  1.00  0.00            
ATOM   7762  CA  MET C  15     -89.839-161.660 -90.522  1.00  0.00            
ATOM   7763  HA  MET C  15     -90.793-161.943 -90.967  1.00  0.00            
ATOM   7764  CB  MET C  15     -88.976-162.939 -90.475  1.00  0.00            
ATOM   7765  HB1 MET C  15     -88.925-163.365 -91.474  1.00  0.00            
ATOM   7766  HB2 MET C  15     -89.480-163.671 -89.843  1.00  0.00            
ATOM   7767  CG  MET C  15     -87.541-162.743 -89.963  1.00  0.00            
ATOM   7768  HG1 MET C  15     -87.571-162.467 -88.909  1.00  0.00            
ATOM   7769  HG2 MET C  15     -87.081-161.924 -90.517  1.00  0.00            
ATOM   7770  SD  MET C  15     -86.464-164.194 -90.154  1.00  0.00            
ATOM   7771  CE  MET C  15     -87.274-165.386 -89.053  1.00  0.00            
ATOM   7772  HE1 MET C  15     -86.702-166.314 -89.040  1.00  0.00            
ATOM   7773  HE2 MET C  15     -87.321-164.980 -88.042  1.00  0.00            
ATOM   7774  HE3 MET C  15     -88.282-165.595 -89.409  1.00  0.00            
ATOM   7775  C   MET C  15     -90.158-161.190 -89.091  1.00  0.00            
ATOM   7776  O   MET C  15     -91.109-161.685 -88.491  1.00  0.00            
ATOM   7777  N   SER C  16     -89.391-160.232 -88.554  1.00  0.00            
ATOM   7778  H   SER C  16     -88.630-159.888 -89.118  1.00  0.00            
ATOM   7779  CA  SER C  16     -89.333-159.909 -87.113  1.00  0.00            
ATOM   7780  HA  SER C  16     -88.901-160.763 -86.590  1.00  0.00            
ATOM   7781  CB  SER C  16     -88.382-158.719 -86.924  1.00  0.00            
ATOM   7782  HB1 SER C  16     -88.833-157.817 -87.341  1.00  0.00            
ATOM   7783  HB2 SER C  16     -87.444-158.919 -87.445  1.00  0.00            
ATOM   7784  OG  SER C  16     -88.104-158.520 -85.557  1.00  0.00            
ATOM   7785  HG  SER C  16     -87.527-157.757 -85.452  1.00  0.00            
ATOM   7786  C   SER C  16     -90.680-159.604 -86.432  1.00  0.00            
ATOM   7787  O   SER C  16     -90.935-160.094 -85.336  1.00  0.00            
ATOM   7788  N   GLY C  17     -91.569-158.840 -87.079  1.00  0.00            
ATOM   7789  H   GLY C  17     -91.334-158.525 -88.006  1.00  0.00            
ATOM   7790  CA  GLY C  17     -92.816-158.322 -86.490  1.00  0.00            
ATOM   7791  HA1 GLY C  17     -93.198-157.524 -87.125  1.00  0.00            
ATOM   7792  HA2 GLY C  17     -92.591-157.896 -85.512  1.00  0.00            
ATOM   7793  C   GLY C  17     -93.947-159.342 -86.296  1.00  0.00            
ATOM   7794  O   GLY C  17     -95.096-159.012 -86.557  1.00  0.00            
ATOM   7795  N   GLY C  18     -93.651-160.587 -85.915  1.00  0.00            
ATOM   7796  H   GLY C  18     -92.691-160.778 -85.645  1.00  0.00            
ATOM   7797  CA  GLY C  18     -94.641-161.670 -85.873  1.00  0.00            
ATOM   7798  HA1 GLY C  18     -95.548-161.322 -85.376  1.00  0.00            
ATOM   7799  HA2 GLY C  18     -94.233-162.509 -85.309  1.00  0.00            
ATOM   7800  C   GLY C  18     -95.012-162.163 -87.274  1.00  0.00            
ATOM   7801  O   GLY C  18     -96.193-162.225 -87.623  1.00  0.00            
ATOM   7802  N   THR C  19     -93.989-162.448 -88.095  1.00  0.00            
ATOM   7803  H   THR C  19     -93.050-162.337 -87.735  1.00  0.00            
ATOM   7804  CA  THR C  19     -94.115-162.873 -89.504  1.00  0.00            
ATOM   7805  HA  THR C  19     -93.129-162.746 -89.946  1.00  0.00            
ATOM   7806  CB  THR C  19     -94.440-164.375 -89.657  1.00  0.00            
ATOM   7807  HB  THR C  19     -94.637-164.601 -90.705  1.00  0.00            
ATOM   7808  CG2 THR C  19     -93.268-165.239 -89.196  1.00  0.00            
ATOM   7809 1HG2 THR C  19     -93.482-166.286 -89.408  1.00  0.00            
ATOM   7810 2HG2 THR C  19     -92.365-164.956 -89.734  1.00  0.00            
ATOM   7811 3HG2 THR C  19     -93.107-165.115 -88.126  1.00  0.00            
ATOM   7812  OG1 THR C  19     -95.548-164.758 -88.885  1.00  0.00            
ATOM   7813  HG1 THR C  19     -96.199-165.170 -89.495  1.00  0.00            
ATOM   7814  C   THR C  19     -95.021-161.944 -90.322  1.00  0.00            
ATOM   7815  O   THR C  19     -95.889-162.386 -91.075  1.00  0.00            
ATOM   7816  N   TRP C  20     -94.797-160.635 -90.158  1.00  0.00            
ATOM   7817  H   TRP C  20     -94.090-160.365 -89.491  1.00  0.00            
ATOM   7818  CA  TRP C  20     -95.555-159.537 -90.764  1.00  0.00            
ATOM   7819  HA  TRP C  20     -96.173-159.917 -91.578  1.00  0.00            
ATOM   7820  CB  TRP C  20     -96.475-158.952 -89.696  1.00  0.00            
ATOM   7821  HB1 TRP C  20     -95.856-158.621 -88.866  1.00  0.00            
ATOM   7822  HB2 TRP C  20     -97.129-159.742 -89.323  1.00  0.00            
ATOM   7823  CG  TRP C  20     -97.332-157.797 -90.103  1.00  0.00            
ATOM   7824  CD1 TRP C  20     -97.193-156.534 -89.641  1.00  0.00            
ATOM   7825  HD1 TRP C  20     -96.426-156.209 -88.947  1.00  0.00            
ATOM   7826  NE1 TRP C  20     -98.245-155.761 -90.087  1.00  0.00            
ATOM   7827  HE1 TRP C  20     -98.405-154.811 -89.780  1.00  0.00            
ATOM   7828  CE2 TRP C  20     -99.159-156.516 -90.787  1.00  0.00            
ATOM   7829  CZ2 TRP C  20    -100.446-156.253 -91.269  1.00  0.00            
ATOM   7830  HZ2 TRP C  20    -100.904-155.294 -91.090  1.00  0.00            
ATOM   7831  CH2 TRP C  20    -101.139-157.263 -91.957  1.00  0.00            
ATOM   7832  HH2 TRP C  20    -102.135-157.073 -92.335  1.00  0.00            
ATOM   7833  CZ3 TRP C  20    -100.507-158.492 -92.216  1.00  0.00            
ATOM   7834  HZ3 TRP C  20    -101.021-159.237 -92.808  1.00  0.00            
ATOM   7835  CE3 TRP C  20     -99.220-158.752 -91.705  1.00  0.00            
ATOM   7836  HE3 TRP C  20     -98.745-159.696 -91.904  1.00  0.00            
ATOM   7837  CD2 TRP C  20     -98.542-157.793 -90.922  1.00  0.00            
ATOM   7838  C   TRP C  20     -94.636-158.441 -91.324  1.00  0.00            
ATOM   7839  O   TRP C  20     -93.599-158.111 -90.734  1.00  0.00            
ATOM   7840  N   VAL C  21     -95.017-157.891 -92.474  1.00  0.00            
ATOM   7841  H   VAL C  21     -95.878-158.227 -92.897  1.00  0.00            
ATOM   7842  CA  VAL C  21     -94.339-156.806 -93.198  1.00  0.00            
ATOM   7843  HA  VAL C  21     -93.833-156.165 -92.486  1.00  0.00            
ATOM   7844  CB  VAL C  21     -93.277-157.398 -94.158  1.00  0.00            
ATOM   7845  HB  VAL C  21     -93.476-158.460 -94.305  1.00  0.00            
ATOM   7846  CG1 VAL C  21     -93.190-156.777 -95.549  1.00  0.00            
ATOM   7847 1HG1 VAL C  21     -92.436-157.292 -96.145  1.00  0.00            
ATOM   7848 2HG1 VAL C  21     -94.149-156.886 -96.054  1.00  0.00            
ATOM   7849 3HG1 VAL C  21     -92.926-155.722 -95.473  1.00  0.00            
ATOM   7850  CG2 VAL C  21     -91.883-157.250 -93.534  1.00  0.00            
ATOM   7851 1HG2 VAL C  21     -91.142-157.664 -94.212  1.00  0.00            
ATOM   7852 2HG2 VAL C  21     -91.655-156.195 -93.375  1.00  0.00            
ATOM   7853 3HG2 VAL C  21     -91.837-157.778 -92.584  1.00  0.00            
ATOM   7854  C   VAL C  21     -95.386-155.919 -93.879  1.00  0.00            
ATOM   7855  O   VAL C  21     -96.471-156.386 -94.210  1.00  0.00            
ATOM   7856  N   ASP C  22     -95.063-154.645 -94.078  1.00  0.00            
ATOM   7857  H   ASP C  22     -94.130-154.332 -93.859  1.00  0.00            
ATOM   7858  CA  ASP C  22     -95.882-153.653 -94.784  1.00  0.00            
ATOM   7859  HA  ASP C  22     -96.700-154.154 -95.302  1.00  0.00            
ATOM   7860  CB  ASP C  22     -96.495-152.711 -93.725  1.00  0.00            
ATOM   7861  HB1 ASP C  22     -95.715-152.065 -93.326  1.00  0.00            
ATOM   7862  HB2 ASP C  22     -96.866-153.322 -92.899  1.00  0.00            
ATOM   7863  CG  ASP C  22     -97.668-151.856 -94.211  1.00  0.00            
ATOM   7864  OD1 ASP C  22     -97.910-151.776 -95.434  1.00  0.00            
ATOM   7865  OD2 ASP C  22     -98.394-151.282 -93.357  1.00  0.00            
ATOM   7866  C   ASP C  22     -94.980-152.990 -95.853  1.00  0.00            
ATOM   7867  O   ASP C  22     -93.767-152.891 -95.645  1.00  0.00            
ATOM   7868  N   VAL C  23     -95.507-152.700 -97.048  1.00  0.00            
ATOM   7869  H   VAL C  23     -96.518-152.784 -97.139  1.00  0.00            
ATOM   7870  CA  VAL C  23     -94.717-152.531 -98.293  1.00  0.00            
ATOM   7871  HA  VAL C  23     -93.742-152.116 -98.036  1.00  0.00            
ATOM   7872  CB  VAL C  23     -94.516-153.881 -99.043  1.00  0.00            
ATOM   7873  HB  VAL C  23     -95.390-154.077 -99.665  1.00  0.00            
ATOM   7874  CG1 VAL C  23     -93.271-153.867 -99.945  1.00  0.00            
ATOM   7875 1HG1 VAL C  23     -93.146-154.836-100.425  1.00  0.00            
ATOM   7876 2HG1 VAL C  23     -93.371-153.130-100.736  1.00  0.00            
ATOM   7877 3HG1 VAL C  23     -92.383-153.645 -99.353  1.00  0.00            
ATOM   7878  CG2 VAL C  23     -94.324-155.103 -98.144  1.00  0.00            
ATOM   7879 1HG2 VAL C  23     -94.172-155.999 -98.745  1.00  0.00            
ATOM   7880 2HG2 VAL C  23     -93.454-154.934 -97.514  1.00  0.00            
ATOM   7881 3HG2 VAL C  23     -95.211-155.259 -97.530  1.00  0.00            
ATOM   7882  C   VAL C  23     -95.410-151.581 -99.275  1.00  0.00            
ATOM   7883  O   VAL C  23     -96.636-151.492 -99.286  1.00  0.00            
ATOM   7884  N   VAL C  24     -94.648-150.967-100.186  1.00  0.00            
ATOM   7885  H   VAL C  24     -93.644-151.057-100.108  1.00  0.00            
ATOM   7886  CA  VAL C  24     -95.173-150.421-101.453  1.00  0.00            
ATOM   7887  HA  VAL C  24     -96.255-150.521-101.449  1.00  0.00            
ATOM   7888  CB  VAL C  24     -94.873-148.921-101.610  1.00  0.00            
ATOM   7889  HB  VAL C  24     -93.799-148.753-101.545  1.00  0.00            
ATOM   7890  CG1 VAL C  24     -95.361-148.360-102.952  1.00  0.00            
ATOM   7891 1HG1 VAL C  24     -95.288-147.276-102.964  1.00  0.00            
ATOM   7892 2HG1 VAL C  24     -94.753-148.746-103.770  1.00  0.00            
ATOM   7893 3HG1 VAL C  24     -96.401-148.638-103.123  1.00  0.00            
ATOM   7894  CG2 VAL C  24     -95.558-148.127-100.497  1.00  0.00            
ATOM   7895 1HG2 VAL C  24     -95.309-147.078-100.613  1.00  0.00            
ATOM   7896 2HG2 VAL C  24     -96.638-148.263-100.546  1.00  0.00            
ATOM   7897 3HG2 VAL C  24     -95.196-148.453 -99.521  1.00  0.00            
ATOM   7898  C   VAL C  24     -94.653-151.216-102.654  1.00  0.00            
ATOM   7899  O   VAL C  24     -93.462-151.514-102.735  1.00  0.00            
ATOM   7900  N   LEU C  25     -95.545-151.521-103.597  1.00  0.00            
ATOM   7901  H   LEU C  25     -96.497-151.198-103.447  1.00  0.00            
ATOM   7902  CA  LEU C  25     -95.240-152.045-104.928  1.00  0.00            
ATOM   7903  HA  LEU C  25     -94.201-152.374-104.960  1.00  0.00            
ATOM   7904  CB  LEU C  25     -96.154-153.235-105.270  1.00  0.00            
ATOM   7905  HB1 LEU C  25     -95.899-153.576-106.274  1.00  0.00            
ATOM   7906  HB2 LEU C  25     -97.182-152.874-105.294  1.00  0.00            
ATOM   7907  CG  LEU C  25     -96.086-154.436-104.317  1.00  0.00            
ATOM   7908  HG  LEU C  25     -96.378-154.128-103.314  1.00  0.00            
ATOM   7909  CD1 LEU C  25     -97.061-155.510-104.803  1.00  0.00            
ATOM   7910 1HD1 LEU C  25     -97.072-156.343-104.102  1.00  0.00            
ATOM   7911 2HD1 LEU C  25     -98.064-155.090-104.872  1.00  0.00            
ATOM   7912 3HD1 LEU C  25     -96.761-155.868-105.788  1.00  0.00            
ATOM   7913  CD2 LEU C  25     -94.692-155.053-104.255  1.00  0.00            
ATOM   7914 1HD2 LEU C  25     -94.706-155.934-103.615  1.00  0.00            
ATOM   7915 2HD2 LEU C  25     -94.358-155.336-105.254  1.00  0.00            
ATOM   7916 3HD2 LEU C  25     -93.994-154.331-103.832  1.00  0.00            
ATOM   7917  C   LEU C  25     -95.422-150.950-105.983  1.00  0.00            
ATOM   7918  O   LEU C  25     -96.410-150.217-105.967  1.00  0.00            
ATOM   7919  N   GLU C  26     -94.504-150.904-106.943  1.00  0.00            
ATOM   7920  H   GLU C  26     -93.759-151.584-106.929  1.00  0.00            
ATOM   7921  CA  GLU C  26     -94.535-150.007-108.099  1.00  0.00            
ATOM   7922  HA  GLU C  26     -95.365-149.303-108.013  1.00  0.00            
ATOM   7923  CB  GLU C  26     -93.218-149.213-108.180  1.00  0.00            
ATOM   7924  HB1 GLU C  26     -93.215-148.621-109.096  1.00  0.00            
ATOM   7925  HB2 GLU C  26     -92.389-149.921-108.230  1.00  0.00            
ATOM   7926  CG  GLU C  26     -93.016-148.269-106.987  1.00  0.00            
ATOM   7927  HG1 GLU C  26     -93.132-148.822-106.053  1.00  0.00            
ATOM   7928  HG2 GLU C  26     -93.788-147.497-107.018  1.00  0.00            
ATOM   7929  CD  GLU C  26     -91.625-147.622-106.982  1.00  0.00            
ATOM   7930  OE1 GLU C  26     -90.605-148.345-107.071  1.00  0.00            
ATOM   7931  OE2 GLU C  26     -91.523-146.403-106.730  1.00  0.00            
ATOM   7932  C   GLU C  26     -94.719-150.828-109.379  1.00  0.00            
ATOM   7933  O   GLU C  26     -94.179-151.925-109.494  1.00  0.00            
ATOM   7934  N   HIS C  27     -95.422-150.287-110.377  1.00  0.00            
ATOM   7935  H   HIS C  27     -95.949-149.438-110.199  1.00  0.00            
ATOM   7936  CA  HIS C  27     -95.436-150.874-111.730  1.00  0.00            
ATOM   7937  HA  HIS C  27     -95.671-151.936-111.654  1.00  0.00            
ATOM   7938  CB  HIS C  27     -96.539-150.178-112.543  1.00  0.00            
ATOM   7939  HB1 HIS C  27     -96.283-149.125-112.661  1.00  0.00            
ATOM   7940  HB2 HIS C  27     -97.462-150.241-111.969  1.00  0.00            
ATOM   7941  CG  HIS C  27     -96.846-150.744-113.909  1.00  0.00            
ATOM   7942  ND1 HIS C  27     -97.727-150.160-114.821  1.00  0.00            
ATOM   7943  CE1 HIS C  27     -97.829-151.019-115.845  1.00  0.00            
ATOM   7944  HE1 HIS C  27     -98.478-150.886-116.700  1.00  0.00            
ATOM   7945  NE2 HIS C  27     -97.061-152.097-115.625  1.00  0.00            
ATOM   7946  HE2 HIS C  27     -97.067-152.962-116.159  1.00  0.00            
ATOM   7947  CD2 HIS C  27     -96.438-151.942-114.412  1.00  0.00            
ATOM   7948  HD2 HIS C  27     -95.801-152.666-113.922  1.00  0.00            
ATOM   7949  C   HIS C  27     -94.056-150.773-112.405  1.00  0.00            
ATOM   7950  O   HIS C  27     -93.654-151.651-113.160  1.00  0.00            
ATOM   7951  N   GLY C  28     -93.293-149.725-112.083  1.00  0.00            
ATOM   7952  H   GLY C  28     -93.672-149.063-111.427  1.00  0.00            
ATOM   7953  CA  GLY C  28     -91.929-149.503-112.569  1.00  0.00            
ATOM   7954  HA1 GLY C  28     -91.736-148.431-112.607  1.00  0.00            
ATOM   7955  HA2 GLY C  28     -91.843-149.896-113.583  1.00  0.00            
ATOM   7956  C   GLY C  28     -90.827-150.155-111.725  1.00  0.00            
ATOM   7957  O   GLY C  28     -89.756-149.563-111.613  1.00  0.00            
ATOM   7958  N   GLY C  29     -91.066-151.301-111.077  1.00  0.00            
ATOM   7959  H   GLY C  29     -91.964-151.760-111.184  1.00  0.00            
ATOM   7960  CA  GLY C  29     -90.058-151.974-110.245  1.00  0.00            
ATOM   7961  HA1 GLY C  29     -89.756-151.307-109.439  1.00  0.00            
ATOM   7962  HA2 GLY C  29     -89.181-152.187-110.853  1.00  0.00            
ATOM   7963  C   GLY C  29     -90.521-153.285-109.607  1.00  0.00            
ATOM   7964  O   GLY C  29     -91.667-153.702-109.769  1.00  0.00            
ATOM   7965  N   CYS C  30     -89.630-153.935-108.854  1.00  0.00            
ATOM   7966  H   CYS C  30     -88.694-153.554-108.754  1.00  0.00            
ATOM   7967  CA  CYS C  30     -89.978-155.110-108.052  1.00  0.00            
ATOM   7968  HA  CYS C  30     -91.029-155.015-107.772  1.00  0.00            
ATOM   7969  CB  CYS C  30     -89.867-156.384-108.905  1.00  0.00            
ATOM   7970  HB1 CYS C  30     -90.387-156.233-109.854  1.00  0.00            
ATOM   7971  HB2 CYS C  30     -90.353-157.209-108.387  1.00  0.00            
ATOM   7972  SG  CYS C  30     -88.155-156.866-109.232  1.00  0.00            
ATOM   7973  HG  CYS C  30     -88.523-158.007-109.840  1.00  0.00            
ATOM   7974  C   CYS C  30     -89.189-155.190-106.732  1.00  0.00            
ATOM   7975  O   CYS C  30     -88.045-154.743-106.625  1.00  0.00            
ATOM   7976  N   VAL C  31     -89.818-155.769-105.708  1.00  0.00            
ATOM   7977  H   VAL C  31     -90.721-156.194-105.899  1.00  0.00            
ATOM   7978  CA  VAL C  31     -89.260-155.936-104.354  1.00  0.00            
ATOM   7979  HA  VAL C  31     -88.330-155.376-104.287  1.00  0.00            
ATOM   7980  CB  VAL C  31     -90.217-155.362-103.285  1.00  0.00            
ATOM   7981  HB  VAL C  31     -90.368-154.307-103.514  1.00  0.00            
ATOM   7982  CG1 VAL C  31     -91.592-156.041-103.279  1.00  0.00            
ATOM   7983 1HG1 VAL C  31     -92.242-155.537-102.566  1.00  0.00            
ATOM   7984 2HG1 VAL C  31     -92.042-155.973-104.268  1.00  0.00            
ATOM   7985 3HG1 VAL C  31     -91.503-157.091-103.001  1.00  0.00            
ATOM   7986  CG2 VAL C  31     -89.660-155.452-101.855  1.00  0.00            
ATOM   7987 1HG2 VAL C  31     -90.276-154.847-101.189  1.00  0.00            
ATOM   7988 2HG2 VAL C  31     -89.670-156.483-101.501  1.00  0.00            
ATOM   7989 3HG2 VAL C  31     -88.639-155.079-101.820  1.00  0.00            
ATOM   7990  C   VAL C  31     -88.933-157.400-104.088  1.00  0.00            
ATOM   7991  O   VAL C  31     -89.659-158.279-104.553  1.00  0.00            
ATOM   7992  N   THR C  32     -87.893-157.677-103.294  1.00  0.00            
ATOM   7993  H   THR C  32     -87.275-156.923-103.010  1.00  0.00            
ATOM   7994  CA  THR C  32     -87.684-159.010-102.710  1.00  0.00            
ATOM   7995  HA  THR C  32     -88.530-159.611-103.025  1.00  0.00            
ATOM   7996  CB  THR C  32     -86.465-159.775-103.252  1.00  0.00            
ATOM   7997  HB  THR C  32     -86.718-160.832-103.229  1.00  0.00            
ATOM   7998  CG2 THR C  32     -86.061-159.387-104.674  1.00  0.00            
ATOM   7999 1HG2 THR C  32     -85.308-160.084-105.039  1.00  0.00            
ATOM   8000 2HG2 THR C  32     -86.934-159.446-105.325  1.00  0.00            
ATOM   8001 3HG2 THR C  32     -85.677-158.369-104.684  1.00  0.00            
ATOM   8002  OG1 THR C  32     -85.312-159.630-102.463  1.00  0.00            
ATOM   8003  HG1 THR C  32     -84.725-160.339-102.733  1.00  0.00            
ATOM   8004  C   THR C  32     -87.751-159.009-101.183  1.00  0.00            
ATOM   8005  O   THR C  32     -87.283-158.088-100.508  1.00  0.00            
ATOM   8006  N   VAL C  33     -88.367-160.058-100.636  1.00  0.00            
ATOM   8007  H   VAL C  33     -88.706-160.770-101.277  1.00  0.00            
ATOM   8008  CA  VAL C  33     -88.612-160.268 -99.208  1.00  0.00            
ATOM   8009  HA  VAL C  33     -88.247-159.400 -98.665  1.00  0.00            
ATOM   8010  CB  VAL C  33     -90.118-160.384 -98.899  1.00  0.00            
ATOM   8011  HB  VAL C  33     -90.520-161.287 -99.359  1.00  0.00            
ATOM   8012  CG1 VAL C  33     -90.352-160.451 -97.382  1.00  0.00            
ATOM   8013 1HG1 VAL C  33     -91.421-160.517 -97.180  1.00  0.00            
ATOM   8014 2HG1 VAL C  33     -89.865-161.331 -96.964  1.00  0.00            
ATOM   8015 3HG1 VAL C  33     -89.952-159.556 -96.904  1.00  0.00            
ATOM   8016  CG2 VAL C  33     -90.899-159.176 -99.437  1.00  0.00            
ATOM   8017 1HG2 VAL C  33     -91.946-159.252 -99.150  1.00  0.00            
ATOM   8018 2HG2 VAL C  33     -90.483-158.249 -99.043  1.00  0.00            
ATOM   8019 3HG2 VAL C  33     -90.851-159.152-100.526  1.00  0.00            
ATOM   8020  C   VAL C  33     -87.820-161.494 -98.759  1.00  0.00            
ATOM   8021  O   VAL C  33     -88.212-162.638 -99.005  1.00  0.00            
ATOM   8022  N   MET C  34     -86.673-161.240 -98.129  1.00  0.00            
ATOM   8023  H   MET C  34     -86.482-160.269 -97.902  1.00  0.00            
ATOM   8024  CA  MET C  34     -85.681-162.241 -97.720  1.00  0.00            
ATOM   8025  HA  MET C  34     -85.914-163.182 -98.218  1.00  0.00            
ATOM   8026  CB  MET C  34     -84.286-161.799 -98.190  1.00  0.00            
ATOM   8027  HB1 MET C  34     -84.344-161.521 -99.243  1.00  0.00            
ATOM   8028  HB2 MET C  34     -83.596-162.639 -98.097  1.00  0.00            
ATOM   8029  CG  MET C  34     -83.725-160.619 -97.385  1.00  0.00            
ATOM   8030  HG1 MET C  34     -83.446-160.977 -96.393  1.00  0.00            
ATOM   8031  HG2 MET C  34     -84.500-159.863 -97.262  1.00  0.00            
ATOM   8032  SD  MET C  34     -82.280-159.823 -98.126  1.00  0.00            
ATOM   8033  CE  MET C  34     -83.137-158.633 -99.189  1.00  0.00            
ATOM   8034  HE1 MET C  34     -82.403-158.057 -99.754  1.00  0.00            
ATOM   8035  HE2 MET C  34     -83.797-159.156 -99.883  1.00  0.00            
ATOM   8036  HE3 MET C  34     -83.732-157.955 -98.577  1.00  0.00            
ATOM   8037  C   MET C  34     -85.730-162.494 -96.212  1.00  0.00            
ATOM   8038  O   MET C  34     -86.021-161.575 -95.449  1.00  0.00            
ATOM   8039  N   ALA C  35     -85.460-163.718 -95.752  1.00  0.00            
ATOM   8040  H   ALA C  35     -85.186-164.451 -96.392  1.00  0.00            
ATOM   8041  CA  ALA C  35     -85.590-164.056 -94.332  1.00  0.00            
ATOM   8042  HA  ALA C  35     -85.146-163.261 -93.730  1.00  0.00            
ATOM   8043  CB  ALA C  35     -87.091-164.111 -94.032  1.00  0.00            
ATOM   8044  HB1 ALA C  35     -87.238-164.143 -92.956  1.00  0.00            
ATOM   8045  HB2 ALA C  35     -87.602-163.223 -94.398  1.00  0.00            
ATOM   8046  HB3 ALA C  35     -87.521-164.991 -94.506  1.00  0.00            
ATOM   8047  C   ALA C  35     -84.892-165.382 -93.952  1.00  0.00            
ATOM   8048  O   ALA C  35     -84.058-165.888 -94.701  1.00  0.00            
ATOM   8049  N   GLN C  36     -85.230-165.935 -92.778  1.00  0.00            
ATOM   8050  H   GLN C  36     -85.872-165.418 -92.193  1.00  0.00            
ATOM   8051  CA  GLN C  36     -84.776-167.253 -92.298  1.00  0.00            
ATOM   8052  HA  GLN C  36     -84.190-167.732 -93.084  1.00  0.00            
ATOM   8053  CB  GLN C  36     -83.859-167.077 -91.076  1.00  0.00            
ATOM   8054  HB1 GLN C  36     -83.583-168.067 -90.709  1.00  0.00            
ATOM   8055  HB2 GLN C  36     -84.399-166.557 -90.283  1.00  0.00            
ATOM   8056  CG  GLN C  36     -82.569-166.307 -91.409  1.00  0.00            
ATOM   8057  HG1 GLN C  36     -82.814-165.278 -91.673  1.00  0.00            
ATOM   8058  HG2 GLN C  36     -82.089-166.775 -92.269  1.00  0.00            
ATOM   8059  CD  GLN C  36     -81.568-166.279 -90.256  1.00  0.00            
ATOM   8060  OE1 GLN C  36     -81.820-166.695 -89.139  1.00  0.00            
ATOM   8061  NE2 GLN C  36     -80.369-165.789 -90.483  1.00  0.00            
ATOM   8062 1HE2 GLN C  36     -80.124-165.429 -91.385  1.00  0.00            
ATOM   8063 2HE2 GLN C  36     -79.750-165.776 -89.692  1.00  0.00            
ATOM   8064  C   GLN C  36     -85.926-168.234 -91.983  1.00  0.00            
ATOM   8065  O   GLN C  36     -85.699-169.439 -91.932  1.00  0.00            
ATOM   8066  N   ASP C  37     -87.162-167.749 -91.827  1.00  0.00            
ATOM   8067  H   ASP C  37     -87.306-166.750 -91.917  1.00  0.00            
ATOM   8068  CA  ASP C  37     -88.398-168.557 -91.849  1.00  0.00            
ATOM   8069  HA  ASP C  37     -88.252-169.465 -91.263  1.00  0.00            
ATOM   8070  CB  ASP C  37     -89.584-167.757 -91.248  1.00  0.00            
ATOM   8071  HB1 ASP C  37     -89.390-167.606 -90.185  1.00  0.00            
ATOM   8072  HB2 ASP C  37     -90.492-168.356 -91.333  1.00  0.00            
ATOM   8073  CG  ASP C  37     -89.830-166.379 -91.891  1.00  0.00            
ATOM   8074  OD1 ASP C  37     -88.931-165.873 -92.595  1.00  0.00            
ATOM   8075  OD2 ASP C  37     -90.925-165.792 -91.761  1.00  0.00            
ATOM   8076  C   ASP C  37     -88.773-168.978 -93.286  1.00  0.00            
ATOM   8077  O   ASP C  37     -89.428-170.000 -93.492  1.00  0.00            
ATOM   8078  N   LYS C  38     -88.359-168.182 -94.281  1.00  0.00            
ATOM   8079  H   LYS C  38     -87.852-167.352 -94.000  1.00  0.00            
ATOM   8080  CA  LYS C  38     -88.734-168.299 -95.694  1.00  0.00            
ATOM   8081  HA  LYS C  38     -89.388-169.160 -95.805  1.00  0.00            
ATOM   8082  CB  LYS C  38     -89.485-167.041 -96.147  1.00  0.00            
ATOM   8083  HB1 LYS C  38     -89.641-167.094 -97.225  1.00  0.00            
ATOM   8084  HB2 LYS C  38     -88.851-166.178 -95.951  1.00  0.00            
ATOM   8085  CG  LYS C  38     -90.857-166.842 -95.504  1.00  0.00            
ATOM   8086  HG1 LYS C  38     -90.783-166.859 -94.419  1.00  0.00            
ATOM   8087  HG2 LYS C  38     -91.512-167.657 -95.811  1.00  0.00            
ATOM   8088  CD  LYS C  38     -91.454-165.508 -95.974  1.00  0.00            
ATOM   8089  HD1 LYS C  38     -92.482-165.451 -95.624  1.00  0.00            
ATOM   8090  HD2 LYS C  38     -91.488-165.500 -97.065  1.00  0.00            
ATOM   8091  CE  LYS C  38     -90.679-164.260 -95.526  1.00  0.00            
ATOM   8092  HE1 LYS C  38     -91.240-163.380 -95.849  1.00  0.00            
ATOM   8093  HE2 LYS C  38     -89.713-164.231 -96.038  1.00  0.00            
ATOM   8094  NZ  LYS C  38     -90.464-164.205 -94.061  1.00  0.00            
ATOM   8095  HZ1 LYS C  38     -90.151-163.284 -93.769  1.00  0.00            
ATOM   8096  HZ2 LYS C  38     -91.274-164.468 -93.514  1.00  0.00            
ATOM   8097  HZ3 LYS C  38     -89.754-164.864 -93.740  1.00  0.00            
ATOM   8098  C   LYS C  38     -87.524-168.434 -96.624  1.00  0.00            
ATOM   8099  O   LYS C  38     -86.503-167.789 -96.388  1.00  0.00            
ATOM   8100  N   PRO C  39     -87.671-169.154 -97.749  1.00  0.00            
ATOM   8101  CD  PRO C  39     -88.767-170.065 -98.037  1.00  0.00            
ATOM   8102  HD1 PRO C  39     -89.728-169.553 -97.961  1.00  0.00            
ATOM   8103  HD2 PRO C  39     -88.744-170.913 -97.354  1.00  0.00            
ATOM   8104  CG  PRO C  39     -88.563-170.535 -99.469  1.00  0.00            
ATOM   8105  HG1 PRO C  39     -89.300-170.038-100.097  1.00  0.00            
ATOM   8106  HG2 PRO C  39     -88.658-171.619 -99.530  1.00  0.00            
ATOM   8107  CB  PRO C  39     -87.156-170.078 -99.863  1.00  0.00            
ATOM   8108  HB1 PRO C  39     -87.094-169.822-100.921  1.00  0.00            
ATOM   8109  HB2 PRO C  39     -86.442-170.864 -99.620  1.00  0.00            
ATOM   8110  CA  PRO C  39     -86.905-168.872 -98.959  1.00  0.00            
ATOM   8111  HA  PRO C  39     -85.841-168.794 -98.732  1.00  0.00            
ATOM   8112  C   PRO C  39     -87.396-167.552 -99.588  1.00  0.00            
ATOM   8113  O   PRO C  39     -88.592-167.264 -99.563  1.00  0.00            
ATOM   8114  N   THR C  40     -86.486-166.749-100.141  1.00  0.00            
ATOM   8115  H   THR C  40     -85.515-167.012-100.091  1.00  0.00            
ATOM   8116  CA  THR C  40     -86.780-165.376-100.599  1.00  0.00            
ATOM   8117  HA  THR C  40     -87.178-164.825 -99.748  1.00  0.00            
ATOM   8118  CB  THR C  40     -85.486-164.673-101.025  1.00  0.00            
ATOM   8119  HB  THR C  40     -84.989-165.270-101.791  1.00  0.00            
ATOM   8120  CG2 THR C  40     -85.661-163.246-101.545  1.00  0.00            
ATOM   8121 1HG2 THR C  40     -84.686-162.801-101.729  1.00  0.00            
ATOM   8122 2HG2 THR C  40     -86.215-163.250-102.484  1.00  0.00            
ATOM   8123 3HG2 THR C  40     -86.198-162.641-100.817  1.00  0.00            
ATOM   8124  OG1 THR C  40     -84.665-164.608 -99.883  1.00  0.00            
ATOM   8125  HG1 THR C  40     -83.759-164.848-100.166  1.00  0.00            
ATOM   8126  C   THR C  40     -87.822-165.306-101.718  1.00  0.00            
ATOM   8127  O   THR C  40     -87.734-166.037-102.710  1.00  0.00            
ATOM   8128  N   VAL C  41     -88.774-164.385-101.547  1.00  0.00            
ATOM   8129  H   VAL C  41     -88.706-163.798-100.724  1.00  0.00            
ATOM   8130  CA  VAL C  41     -89.879-164.080-102.471  1.00  0.00            
ATOM   8131  HA  VAL C  41     -90.002-164.903-103.171  1.00  0.00            
ATOM   8132  CB  VAL C  41     -91.205-163.864-101.701  1.00  0.00            
ATOM   8133  HB  VAL C  41     -91.180-162.875-101.241  1.00  0.00            
ATOM   8134  CG1 VAL C  41     -92.412-163.906-102.648  1.00  0.00            
ATOM   8135 1HG1 VAL C  41     -93.322-163.691-102.096  1.00  0.00            
ATOM   8136 2HG1 VAL C  41     -92.315-163.151-103.426  1.00  0.00            
ATOM   8137 3HG1 VAL C  41     -92.496-164.886-103.115  1.00  0.00            
ATOM   8138  CG2 VAL C  41     -91.444-164.866-100.558  1.00  0.00            
ATOM   8139 1HG2 VAL C  41     -92.400-164.655-100.083  1.00  0.00            
ATOM   8140 2HG2 VAL C  41     -91.447-165.886-100.933  1.00  0.00            
ATOM   8141 3HG2 VAL C  41     -90.666-164.769 -99.802  1.00  0.00            
ATOM   8142  C   VAL C  41     -89.566-162.801-103.250  1.00  0.00            
ATOM   8143  O   VAL C  41     -89.094-161.848-102.639  1.00  0.00            
ATOM   8144  N   ASP C  42     -89.909-162.733-104.535  1.00  0.00            
ATOM   8145  H   ASP C  42     -90.341-163.552-104.950  1.00  0.00            
ATOM   8146  CA  ASP C  42     -89.872-161.513-105.360  1.00  0.00            
ATOM   8147  HA  ASP C  42     -89.508-160.685-104.758  1.00  0.00            
ATOM   8148  CB  ASP C  42     -88.927-161.666-106.557  1.00  0.00            
ATOM   8149  HB1 ASP C  42     -88.897-160.719-107.097  1.00  0.00            
ATOM   8150  HB2 ASP C  42     -89.388-162.409-107.204  1.00  0.00            
ATOM   8151  CG  ASP C  42     -87.486-162.121-106.298  1.00  0.00            
ATOM   8152  OD1 ASP C  42     -87.029-162.254-105.144  1.00  0.00            
ATOM   8153  OD2 ASP C  42     -86.767-162.350-107.299  1.00  0.00            
ATOM   8154  C   ASP C  42     -91.278-161.157-105.881  1.00  0.00            
ATOM   8155  O   ASP C  42     -92.038-162.064-106.229  1.00  0.00            
ATOM   8156  N   ILE C  43     -91.628-159.864-105.948  1.00  0.00            
ATOM   8157  H   ILE C  43     -90.942-159.172-105.655  1.00  0.00            
ATOM   8158  CA  ILE C  43     -92.986-159.370-106.267  1.00  0.00            
ATOM   8159  HA  ILE C  43     -93.529-160.158-106.791  1.00  0.00            
ATOM   8160  CB  ILE C  43     -93.765-159.028-104.966  1.00  0.00            
ATOM   8161  HB  ILE C  43     -93.317-158.136-104.527  1.00  0.00            
ATOM   8162  CG2 ILE C  43     -95.233-158.702-105.304  1.00  0.00            
ATOM   8163 1HG2 ILE C  43     -95.764-158.370-104.414  1.00  0.00            
ATOM   8164 2HG2 ILE C  43     -95.291-157.892-106.030  1.00  0.00            
ATOM   8165 3HG2 ILE C  43     -95.726-159.582-105.711  1.00  0.00            
ATOM   8166  CG1 ILE C  43     -93.682-160.157-103.906  1.00  0.00            
ATOM   8167 1HG1 ILE C  43     -92.642-160.286-103.608  1.00  0.00            
ATOM   8168 2HG1 ILE C  43     -94.024-161.089-104.347  1.00  0.00            
ATOM   8169  CD  ILE C  43     -94.475-159.919-102.616  1.00  0.00            
ATOM   8170  HD1 ILE C  43     -94.228-160.706-101.905  1.00  0.00            
ATOM   8171  HD2 ILE C  43     -94.209-158.952-102.188  1.00  0.00            
ATOM   8172  HD3 ILE C  43     -95.547-159.957-102.811  1.00  0.00            
ATOM   8173  C   ILE C  43     -92.938-158.138-107.193  1.00  0.00            
ATOM   8174  O   ILE C  43     -92.269-157.154-106.876  1.00  0.00            
ATOM   8175  N   GLU C  44     -93.702-158.165-108.293  1.00  0.00            
ATOM   8176  H   GLU C  44     -94.224-159.015-108.486  1.00  0.00            
ATOM   8177  CA  GLU C  44     -93.794-157.112-109.326  1.00  0.00            
ATOM   8178  HA  GLU C  44     -93.298-156.202-108.984  1.00  0.00            
ATOM   8179  CB  GLU C  44     -93.062-157.623-110.578  1.00  0.00            
ATOM   8180  HB1 GLU C  44     -93.599-158.505-110.920  1.00  0.00            
ATOM   8181  HB2 GLU C  44     -92.056-157.928-110.288  1.00  0.00            
ATOM   8182  CG  GLU C  44     -92.946-156.642-111.755  1.00  0.00            
ATOM   8183  HG1 GLU C  44     -92.372-155.770-111.443  1.00  0.00            
ATOM   8184  HG2 GLU C  44     -93.945-156.311-112.049  1.00  0.00            
ATOM   8185  CD  GLU C  44     -92.255-157.325-112.948  1.00  0.00            
ATOM   8186  OE1 GLU C  44     -92.966-157.729-113.901  1.00  0.00            
ATOM   8187  OE2 GLU C  44     -91.035-157.587-112.878  1.00  0.00            
ATOM   8188  C   GLU C  44     -95.268-156.787-109.656  1.00  0.00            
ATOM   8189  O   GLU C  44     -96.084-157.693-109.861  1.00  0.00            
ATOM   8190  N   LEU C  45     -95.630-155.501-109.743  1.00  0.00            
ATOM   8191  H   LEU C  45     -94.916-154.788-109.635  1.00  0.00            
ATOM   8192  CA  LEU C  45     -96.986-155.050-110.099  1.00  0.00            
ATOM   8193  HA  LEU C  45     -97.696-155.808-109.771  1.00  0.00            
ATOM   8194  CB  LEU C  45     -97.309-153.759-109.314  1.00  0.00            
ATOM   8195  HB1 LEU C  45     -96.538-153.024-109.535  1.00  0.00            
ATOM   8196  HB2 LEU C  45     -97.249-153.994-108.252  1.00  0.00            
ATOM   8197  CG  LEU C  45     -98.678-153.098-109.589  1.00  0.00            
ATOM   8198  HG  LEU C  45     -98.696-152.678-110.593  1.00  0.00            
ATOM   8199  CD1 LEU C  45     -99.856-154.066-109.451  1.00  0.00            
ATOM   8200 1HD1 LEU C  45    -100.786-153.527-109.624  1.00  0.00            
ATOM   8201 2HD1 LEU C  45     -99.780-154.852-110.202  1.00  0.00            
ATOM   8202 3HD1 LEU C  45     -99.863-154.504-108.455  1.00  0.00            
ATOM   8203  CD2 LEU C  45     -98.892-151.945-108.605  1.00  0.00            
ATOM   8204 1HD2 LEU C  45     -99.827-151.433-108.830  1.00  0.00            
ATOM   8205 2HD2 LEU C  45     -98.923-152.320-107.582  1.00  0.00            
ATOM   8206 3HD2 LEU C  45     -98.070-151.234-108.693  1.00  0.00            
ATOM   8207  C   LEU C  45     -97.132-154.942-111.628  1.00  0.00            
ATOM   8208  O   LEU C  45     -97.167-153.850-112.181  1.00  0.00            
ATOM   8209  N   VAL C  46     -97.192-156.092-112.309  1.00  0.00            
ATOM   8210  H   VAL C  46     -97.111-156.937-111.761  1.00  0.00            
ATOM   8211  CA  VAL C  46     -97.085-156.225-113.781  1.00  0.00            
ATOM   8212  HA  VAL C  46     -96.069-155.948-114.066  1.00  0.00            
ATOM   8213  CB  VAL C  46     -97.319-157.690-114.218  1.00  0.00            
ATOM   8214  HB  VAL C  46     -98.358-157.959-114.024  1.00  0.00            
ATOM   8215  CG1 VAL C  46     -97.036-157.916-115.711  1.00  0.00            
ATOM   8216 1HG1 VAL C  46     -97.166-158.969-115.962  1.00  0.00            
ATOM   8217 2HG1 VAL C  46     -97.725-157.338-116.325  1.00  0.00            
ATOM   8218 3HG1 VAL C  46     -96.013-157.616-115.941  1.00  0.00            
ATOM   8219  CG2 VAL C  46     -96.423-158.669-113.455  1.00  0.00            
ATOM   8220 1HG2 VAL C  46     -96.574-159.677-113.838  1.00  0.00            
ATOM   8221 2HG2 VAL C  46     -95.378-158.391-113.582  1.00  0.00            
ATOM   8222 3HG2 VAL C  46     -96.665-158.659-112.396  1.00  0.00            
ATOM   8223  C   VAL C  46     -98.037-155.316-114.570  1.00  0.00            
ATOM   8224  O   VAL C  46     -97.653-154.819-115.627  1.00  0.00            
ATOM   8225  N   THR C  47     -99.271-155.097-114.097  1.00  0.00            
ATOM   8226  H   THR C  47     -99.517-155.526-113.210  1.00  0.00            
ATOM   8227  CA  THR C  47    -100.215-154.107-114.665  1.00  0.00            
ATOM   8228  HA  THR C  47     -99.647-153.239-115.002  1.00  0.00            
ATOM   8229  CB  THR C  47    -101.017-154.666-115.866  1.00  0.00            
ATOM   8230  HB  THR C  47    -101.891-154.035-116.034  1.00  0.00            
ATOM   8231  CG2 THR C  47    -100.254-154.714-117.186  1.00  0.00            
ATOM   8232 1HG2 THR C  47    -100.947-154.939-117.994  1.00  0.00            
ATOM   8233 2HG2 THR C  47     -99.784-153.748-117.378  1.00  0.00            
ATOM   8234 3HG2 THR C  47     -99.493-155.492-117.162  1.00  0.00            
ATOM   8235  OG1 THR C  47    -101.454-155.979-115.614  1.00  0.00            
ATOM   8236  HG1 THR C  47    -100.749-156.387-115.100  1.00  0.00            
ATOM   8237  C   THR C  47    -101.230-153.602-113.633  1.00  0.00            
ATOM   8238  O   THR C  47    -101.519-154.266-112.635  1.00  0.00            
ATOM   8239  N   THR C  48    -101.860-152.462-113.930  1.00  0.00            
ATOM   8240  H   THR C  48    -101.537-151.915-114.717  1.00  0.00            
ATOM   8241  CA  THR C  48    -103.194-152.110-113.415  1.00  0.00            
ATOM   8242  HA  THR C  48    -103.534-152.887-112.731  1.00  0.00            
ATOM   8243  CB  THR C  48    -103.199-150.795-112.624  1.00  0.00            
ATOM   8244  HB  THR C  48    -104.205-150.638-112.232  1.00  0.00            
ATOM   8245  CG2 THR C  48    -102.222-150.815-111.452  1.00  0.00            
ATOM   8246 1HG2 THR C  48    -102.349-149.909-110.859  1.00  0.00            
ATOM   8247 2HG2 THR C  48    -102.430-151.683-110.828  1.00  0.00            
ATOM   8248 3HG2 THR C  48    -101.196-150.877-111.816  1.00  0.00            
ATOM   8249  OG1 THR C  48    -102.876-149.713-113.459  1.00  0.00            
ATOM   8250  HG1 THR C  48    -101.948-149.448-113.318  1.00  0.00            
ATOM   8251  C   THR C  48    -104.199-152.068-114.571  1.00  0.00            
ATOM   8252  O   THR C  48    -103.847-151.733-115.709  1.00  0.00            
ATOM   8253  N   THR C  49    -105.445-152.475-114.316  1.00  0.00            
ATOM   8254  H   THR C  49    -105.698-152.721-113.360  1.00  0.00            
ATOM   8255  CA  THR C  49    -106.497-152.608-115.339  1.00  0.00            
ATOM   8256  HA  THR C  49    -106.230-151.942-116.156  1.00  0.00            
ATOM   8257  CB  THR C  49    -106.572-154.028-115.964  1.00  0.00            
ATOM   8258  HB  THR C  49    -106.707-153.887-117.036  1.00  0.00            
ATOM   8259  CG2 THR C  49    -105.332-154.912-115.776  1.00  0.00            
ATOM   8260 1HG2 THR C  49    -105.467-155.852-116.309  1.00  0.00            
ATOM   8261 2HG2 THR C  49    -104.443-154.417-116.158  1.00  0.00            
ATOM   8262 3HG2 THR C  49    -105.181-155.126-114.717  1.00  0.00            
ATOM   8263  OG1 THR C  49    -107.669-154.790-115.528  1.00  0.00            
ATOM   8264  HG1 THR C  49    -107.320-155.580-115.058  1.00  0.00            
ATOM   8265  C   THR C  49    -107.836-152.086-114.802  1.00  0.00            
ATOM   8266  O   THR C  49    -108.107-152.143-113.604  1.00  0.00            
ATOM   8267  N   VAL C  50    -108.656-151.472-115.659  1.00  0.00            
ATOM   8268  H   VAL C  50    -108.392-151.468-116.638  1.00  0.00            
ATOM   8269  CA  VAL C  50    -109.800-150.644-115.225  1.00  0.00            
ATOM   8270  HA  VAL C  50    -110.007-150.849-114.174  1.00  0.00            
ATOM   8271  CB  VAL C  50    -109.496-149.133-115.349  1.00  0.00            
ATOM   8272  HB  VAL C  50    -109.600-148.828-116.391  1.00  0.00            
ATOM   8273  CG1 VAL C  50    -110.499-148.340-114.503  1.00  0.00            
ATOM   8274 1HG1 VAL C  50    -110.341-147.274-114.655  1.00  0.00            
ATOM   8275 2HG1 VAL C  50    -111.521-148.582-114.793  1.00  0.00            
ATOM   8276 3HG1 VAL C  50    -110.366-148.574-113.445  1.00  0.00            
ATOM   8277  CG2 VAL C  50    -108.081-148.735-114.904  1.00  0.00            
ATOM   8278 1HG2 VAL C  50    -107.974-147.651-114.917  1.00  0.00            
ATOM   8279 2HG2 VAL C  50    -107.886-149.100-113.898  1.00  0.00            
ATOM   8280 3HG2 VAL C  50    -107.338-149.156-115.581  1.00  0.00            
ATOM   8281  C   VAL C  50    -111.054-150.995-116.020  1.00  0.00            
ATOM   8282  O   VAL C  50    -111.111-150.760-117.227  1.00  0.00            
ATOM   8283  N   SER C  51    -112.076-151.543-115.364  1.00  0.00            
ATOM   8284  H   SER C  51    -111.991-151.692-114.363  1.00  0.00            
ATOM   8285  CA  SER C  51    -113.317-151.982-116.014  1.00  0.00            
ATOM   8286  HA  SER C  51    -113.101-152.218-117.056  1.00  0.00            
ATOM   8287  CB  SER C  51    -113.762-153.300-115.368  1.00  0.00            
ATOM   8288  HB1 SER C  51    -113.680-153.222-114.284  1.00  0.00            
ATOM   8289  HB2 SER C  51    -113.097-154.098-115.700  1.00  0.00            
ATOM   8290  OG  SER C  51    -115.093-153.632-115.700  1.00  0.00            
ATOM   8291  HG  SER C  51    -115.634-153.302-114.954  1.00  0.00            
ATOM   8292  C   SER C  51    -114.406-150.892-116.023  1.00  0.00            
ATOM   8293  O   SER C  51    -114.457-150.029-115.150  1.00  0.00            
ATOM   8294  N   ASN C  52    -115.285-150.933-117.035  1.00  0.00            
ATOM   8295  H   ASN C  52    -115.123-151.659-117.722  1.00  0.00            
ATOM   8296  CA  ASN C  52    -116.566-150.201-117.118  1.00  0.00            
ATOM   8297  HA  ASN C  52    -116.879-150.252-118.160  1.00  0.00            
ATOM   8298  CB  ASN C  52    -117.648-150.927-116.284  1.00  0.00            
ATOM   8299  HB1 ASN C  52    -118.595-150.407-116.415  1.00  0.00            
ATOM   8300  HB2 ASN C  52    -117.373-150.862-115.231  1.00  0.00            
ATOM   8301  CG  ASN C  52    -117.907-152.388-116.611  1.00  0.00            
ATOM   8302  OD1 ASN C  52    -118.384-153.142-115.783  1.00  0.00            
ATOM   8303  ND2 ASN C  52    -117.691-152.838-117.826  1.00  0.00            
ATOM   8304 1HD2 ASN C  52    -117.267-152.260-118.525  1.00  0.00            
ATOM   8305 2HD2 ASN C  52    -117.827-153.824-117.948  1.00  0.00            
ATOM   8306  C   ASN C  52    -116.533-148.677-116.829  1.00  0.00            
ATOM   8307  O   ASN C  52    -117.537-148.122-116.385  1.00  0.00            
ATOM   8308  N   MET C  53    -115.421-147.991-117.115  1.00  0.00            
ATOM   8309  H   MET C  53    -114.613-148.515-117.404  1.00  0.00            
ATOM   8310  CA  MET C  53    -115.298-146.527-116.998  1.00  0.00            
ATOM   8311  HA  MET C  53    -115.398-146.239-115.949  1.00  0.00            
ATOM   8312  CB  MET C  53    -113.918-146.087-117.504  1.00  0.00            
ATOM   8313  HB1 MET C  53    -113.840-145.006-117.404  1.00  0.00            
ATOM   8314  HB2 MET C  53    -113.840-146.340-118.560  1.00  0.00            
ATOM   8315  CG  MET C  53    -112.732-146.709-116.763  1.00  0.00            
ATOM   8316  HG1 MET C  53    -112.857-147.789-116.689  1.00  0.00            
ATOM   8317  HG2 MET C  53    -112.708-146.301-115.752  1.00  0.00            
ATOM   8318  SD  MET C  53    -111.143-146.373-117.573  1.00  0.00            
ATOM   8319  CE  MET C  53    -111.191-147.584-118.917  1.00  0.00            
ATOM   8320  HE1 MET C  53    -110.277-147.503-119.504  1.00  0.00            
ATOM   8321  HE2 MET C  53    -111.261-148.586-118.496  1.00  0.00            
ATOM   8322  HE3 MET C  53    -112.054-147.400-119.554  1.00  0.00            
ATOM   8323  C   MET C  53    -116.387-145.806-117.819  1.00  0.00            
ATOM   8324  O   MET C  53    -116.456-146.000-119.036  1.00  0.00            
ATOM   8325  N   ALA C  54    -117.216-144.981-117.173  1.00  0.00            
ATOM   8326  H   ALA C  54    -117.049-144.803-116.194  1.00  0.00            
ATOM   8327  CA  ALA C  54    -118.406-144.370-117.779  1.00  0.00            
ATOM   8328  HA  ALA C  54    -118.800-145.056-118.532  1.00  0.00            
ATOM   8329  CB  ALA C  54    -119.486-144.205-116.705  1.00  0.00            
ATOM   8330  HB1 ALA C  54    -120.396-143.814-117.165  1.00  0.00            
ATOM   8331  HB2 ALA C  54    -119.706-145.172-116.251  1.00  0.00            
ATOM   8332  HB3 ALA C  54    -119.143-143.509-115.938  1.00  0.00            
ATOM   8333  C   ALA C  54    -118.102-143.041-118.492  1.00  0.00            
ATOM   8334  O   ALA C  54    -117.244-142.280-118.061  1.00  0.00            
ATOM   8335  N   GLU C  55    -118.813-142.755-119.577  1.00  0.00            
ATOM   8336  H   GLU C  55    -119.597-143.374-119.793  1.00  0.00            
ATOM   8337  CA  GLU C  55    -118.595-141.643-120.512  1.00  0.00            
ATOM   8338  HA  GLU C  55    -117.545-141.655-120.803  1.00  0.00            
ATOM   8339  CB  GLU C  55    -119.432-141.924-121.782  1.00  0.00            
ATOM   8340  HB1 GLU C  55    -119.178-142.924-122.138  1.00  0.00            
ATOM   8341  HB2 GLU C  55    -119.105-141.226-122.555  1.00  0.00            
ATOM   8342  CG  GLU C  55    -120.976-141.823-121.687  1.00  0.00            
ATOM   8343  HG1 GLU C  55    -121.394-142.217-122.615  1.00  0.00            
ATOM   8344  HG2 GLU C  55    -121.242-140.766-121.650  1.00  0.00            
ATOM   8345  CD  GLU C  55    -121.631-142.561-120.500  1.00  0.00            
ATOM   8346  OE1 GLU C  55    -121.299-143.751-120.282  1.00  0.00            
ATOM   8347  OE2 GLU C  55    -122.427-141.918-119.770  1.00  0.00            
ATOM   8348  C   GLU C  55    -118.890-140.249-119.922  1.00  0.00            
ATOM   8349  O   GLU C  55    -120.005-139.991-119.484  1.00  0.00            
ATOM   8350  N   VAL C  56    -117.940-139.303-119.940  1.00  0.00            
ATOM   8351  H   VAL C  56    -117.037-139.523-120.350  1.00  0.00            
ATOM   8352  CA  VAL C  56    -118.148-137.948-119.376  1.00  0.00            
ATOM   8353  HA  VAL C  56    -119.219-137.788-119.250  1.00  0.00            
ATOM   8354  CB  VAL C  56    -117.524-137.787-117.970  1.00  0.00            
ATOM   8355  HB  VAL C  56    -116.438-137.736-118.047  1.00  0.00            
ATOM   8356  CG1 VAL C  56    -118.035-136.486-117.330  1.00  0.00            
ATOM   8357 1HG1 VAL C  56    -117.635-136.377-116.322  1.00  0.00            
ATOM   8358 2HG1 VAL C  56    -117.715-135.631-117.923  1.00  0.00            
ATOM   8359 3HG1 VAL C  56    -119.123-136.505-117.275  1.00  0.00            
ATOM   8360  CG2 VAL C  56    -117.872-138.950-117.031  1.00  0.00            
ATOM   8361 1HG2 VAL C  56    -117.657-138.704-115.995  1.00  0.00            
ATOM   8362 2HG2 VAL C  56    -118.926-139.193-117.115  1.00  0.00            
ATOM   8363 3HG2 VAL C  56    -117.293-139.827-117.311  1.00  0.00            
ATOM   8364  C   VAL C  56    -117.640-136.862-120.328  1.00  0.00            
ATOM   8365  O   VAL C  56    -116.432-136.667-120.448  1.00  0.00            
ATOM   8366  N   ARG C  57    -118.585-136.138-120.954  1.00  0.00            
ATOM   8367  H   ARG C  57    -119.541-136.394-120.750  1.00  0.00            
ATOM   8368  CA  ARG C  57    -118.402-135.144-122.037  1.00  0.00            
ATOM   8369  HA  ARG C  57    -119.399-134.890-122.400  1.00  0.00            
ATOM   8370  CB  ARG C  57    -117.772-133.828-121.523  1.00  0.00            
ATOM   8371  HB1 ARG C  57    -117.455-133.225-122.376  1.00  0.00            
ATOM   8372  HB2 ARG C  57    -116.881-134.061-120.938  1.00  0.00            
ATOM   8373  CG  ARG C  57    -118.741-132.966-120.693  1.00  0.00            
ATOM   8374  HG1 ARG C  57    -119.074-133.533-119.825  1.00  0.00            
ATOM   8375  HG2 ARG C  57    -119.617-132.737-121.301  1.00  0.00            
ATOM   8376  CD  ARG C  57    -118.110-131.632-120.237  1.00  0.00            
ATOM   8377  HD1 ARG C  57    -118.838-131.066-119.653  1.00  0.00            
ATOM   8378  HD2 ARG C  57    -117.876-131.039-121.124  1.00  0.00            
ATOM   8379  NE  ARG C  57    -116.867-131.812-119.458  1.00  0.00            
ATOM   8380  HE  ARG C  57    -116.038-131.356-119.827  1.00  0.00            
ATOM   8381  CZ  ARG C  57    -116.709-132.458-118.319  1.00  0.00            
ATOM   8382  NH1 ARG C  57    -117.728-132.825-117.594  1.00  0.00            
ATOM   8383 1HH1 ARG C  57    -118.628-132.481-117.874  1.00  0.00            
ATOM   8384 2HH1 ARG C  57    -117.583-133.236-116.695  1.00  0.00            
ATOM   8385  NH2 ARG C  57    -115.527-132.786-117.887  1.00  0.00            
ATOM   8386 1HH2 ARG C  57    -114.704-132.401-118.345  1.00  0.00            
ATOM   8387 2HH2 ARG C  57    -115.409-133.273-117.027  1.00  0.00            
ATOM   8388  C   ARG C  57    -117.660-135.660-123.278  1.00  0.00            
ATOM   8389  O   ARG C  57    -116.833-136.575-123.246  1.00  0.00            
ATOM   8390  N   SER C  58    -117.928-135.005-124.403  1.00  0.00            
ATOM   8391  H   SER C  58    -118.675-134.316-124.395  1.00  0.00            
ATOM   8392  CA  SER C  58    -117.116-135.134-125.611  1.00  0.00            
ATOM   8393  HA  SER C  58    -116.141-135.516-125.319  1.00  0.00            
ATOM   8394  CB  SER C  58    -117.735-136.143-126.583  1.00  0.00            
ATOM   8395  HB1 SER C  58    -117.825-137.107-126.085  1.00  0.00            
ATOM   8396  HB2 SER C  58    -117.080-136.244-127.448  1.00  0.00            
ATOM   8397  OG  SER C  58    -119.017-135.741-127.016  1.00  0.00            
ATOM   8398  HG  SER C  58    -118.966-134.786-127.182  1.00  0.00            
ATOM   8399  C   SER C  58    -116.896-133.780-126.274  1.00  0.00            
ATOM   8400  O   SER C  58    -117.842-133.202-126.812  1.00  0.00            
ATOM   8401  N   TYR C  59    -115.658-133.284-126.240  1.00  0.00            
ATOM   8402  H   TYR C  59    -114.925-133.847-125.843  1.00  0.00            
ATOM   8403  CA  TYR C  59    -115.275-132.033-126.895  1.00  0.00            
ATOM   8404  HA  TYR C  59    -116.154-131.399-126.920  1.00  0.00            
ATOM   8405  CB  TYR C  59    -114.197-131.248-126.123  1.00  0.00            
ATOM   8406  HB1 TYR C  59    -114.195-130.238-126.529  1.00  0.00            
ATOM   8407  HB2 TYR C  59    -113.230-131.658-126.379  1.00  0.00            
ATOM   8408  CG  TYR C  59    -114.296-131.145-124.603  1.00  0.00            
ATOM   8409  CD1 TYR C  59    -114.579-129.902-124.002  1.00  0.00            
ATOM   8410  HD1 TYR C  59    -114.738-129.023-124.614  1.00  0.00            
ATOM   8411  CE1 TYR C  59    -114.657-129.783-122.601  1.00  0.00            
ATOM   8412  HE1 TYR C  59    -114.876-128.828-122.142  1.00  0.00            
ATOM   8413  CZ  TYR C  59    -114.360-130.890-121.786  1.00  0.00            
ATOM   8414  OH  TYR C  59    -114.332-130.752-120.435  1.00  0.00            
ATOM   8415  HH  TYR C  59    -113.685-131.330-120.002  1.00  0.00            
ATOM   8416  CE2 TYR C  59    -114.038-132.126-122.376  1.00  0.00            
ATOM   8417  HE2 TYR C  59    -113.805-132.961-121.743  1.00  0.00            
ATOM   8418  CD2 TYR C  59    -114.016-132.256-123.778  1.00  0.00            
ATOM   8419  HD2 TYR C  59    -113.746-133.200-124.216  1.00  0.00            
ATOM   8420  C   TYR C  59    -114.842-132.275-128.351  1.00  0.00            
ATOM   8421  O   TYR C  59    -114.450-133.382-128.733  1.00  0.00            
ATOM   8422  N   CYS C  60    -114.901-131.229-129.168  1.00  0.00            
ATOM   8423  H   CYS C  60    -115.231-130.350-128.780  1.00  0.00            
ATOM   8424  CA  CYS C  60    -114.505-131.248-130.571  1.00  0.00            
ATOM   8425  HA  CYS C  60    -114.802-132.200-131.007  1.00  0.00            
ATOM   8426  CB  CYS C  60    -115.283-130.128-131.270  1.00  0.00            
ATOM   8427  HB1 CYS C  60    -114.963-129.162-130.873  1.00  0.00            
ATOM   8428  HB2 CYS C  60    -116.351-130.261-131.087  1.00  0.00            
ATOM   8429  SG  CYS C  60    -114.968-130.192-133.050  1.00  0.00            
ATOM   8430  HG  CYS C  60    -115.790-129.209-133.434  1.00  0.00            
ATOM   8431  C   CYS C  60    -112.981-131.098-130.734  1.00  0.00            
ATOM   8432  O   CYS C  60    -112.405-130.153-130.202  1.00  0.00            
ATOM   8433  N   TYR C  61    -112.335-131.996-131.492  1.00  0.00            
ATOM   8434  H   TYR C  61    -112.873-132.727-131.928  1.00  0.00            
ATOM   8435  CA  TYR C  61    -110.923-131.831-131.887  1.00  0.00            
ATOM   8436  HA  TYR C  61    -110.384-131.326-131.086  1.00  0.00            
ATOM   8437  CB  TYR C  61    -110.251-133.191-132.167  1.00  0.00            
ATOM   8438  HB1 TYR C  61    -109.401-133.020-132.829  1.00  0.00            
ATOM   8439  HB2 TYR C  61    -110.953-133.821-132.714  1.00  0.00            
ATOM   8440  CG  TYR C  61    -109.709-133.942-130.963  1.00  0.00            
ATOM   8441  CD1 TYR C  61    -108.857-133.294-130.047  1.00  0.00            
ATOM   8442  HD1 TYR C  61    -108.597-132.253-130.183  1.00  0.00            
ATOM   8443  CE1 TYR C  61    -108.343-133.998-128.944  1.00  0.00            
ATOM   8444  HE1 TYR C  61    -107.704-133.508-128.234  1.00  0.00            
ATOM   8445  CZ  TYR C  61    -108.673-135.352-128.741  1.00  0.00            
ATOM   8446  OH  TYR C  61    -108.250-135.986-127.614  1.00  0.00            
ATOM   8447  HH  TYR C  61    -108.652-136.859-127.502  1.00  0.00            
ATOM   8448  CE2 TYR C  61    -109.488-136.016-129.683  1.00  0.00            
ATOM   8449  HE2 TYR C  61    -109.750-137.052-129.536  1.00  0.00            
ATOM   8450  CD2 TYR C  61    -109.994-135.312-130.794  1.00  0.00            
ATOM   8451  HD2 TYR C  61    -110.616-135.825-131.508  1.00  0.00            
ATOM   8452  C   TYR C  61    -110.781-130.942-133.127  1.00  0.00            
ATOM   8453  O   TYR C  61    -109.934-130.050-133.154  1.00  0.00            
ATOM   8454  N   GLU C  62    -111.604-131.190-134.149  1.00  0.00            
ATOM   8455  H   GLU C  62    -112.311-131.906-134.054  1.00  0.00            
ATOM   8456  CA  GLU C  62    -111.581-130.469-135.420  1.00  0.00            
ATOM   8457  HA  GLU C  62    -111.062-129.525-135.265  1.00  0.00            
ATOM   8458  CB  GLU C  62    -110.765-131.262-136.464  1.00  0.00            
ATOM   8459  HB1 GLU C  62    -109.889-131.682-135.969  1.00  0.00            
ATOM   8460  HB2 GLU C  62    -110.421-130.572-137.236  1.00  0.00            
ATOM   8461  CG  GLU C  62    -111.553-132.391-137.140  1.00  0.00            
ATOM   8462  HG1 GLU C  62    -112.179-131.942-137.913  1.00  0.00            
ATOM   8463  HG2 GLU C  62    -112.189-132.863-136.390  1.00  0.00            
ATOM   8464  CD  GLU C  62    -110.699-133.495-137.766  1.00  0.00            
ATOM   8465  OE1 GLU C  62    -111.169-134.657-137.778  1.00  0.00            
ATOM   8466  OE2 GLU C  62    -109.530-133.257-138.134  1.00  0.00            
ATOM   8467  C   GLU C  62    -113.016-130.133-135.855  1.00  0.00            
ATOM   8468  O   GLU C  62    -113.885-131.003-135.973  1.00  0.00            
ATOM   8469  N   ALA C  63    -113.285-128.844-136.047  1.00  0.00            
ATOM   8470  H   ALA C  63    -112.551-128.159-135.960  1.00  0.00            
ATOM   8471  CA  ALA C  63    -114.597-128.389-136.471  1.00  0.00            
ATOM   8472  HA  ALA C  63    -115.350-129.021-136.000  1.00  0.00            
ATOM   8473  CB  ALA C  63    -114.825-126.966-135.953  1.00  0.00            
ATOM   8474  HB1 ALA C  63    -115.787-126.597-136.309  1.00  0.00            
ATOM   8475  HB2 ALA C  63    -114.838-126.974-134.865  1.00  0.00            
ATOM   8476  HB3 ALA C  63    -114.029-126.305-136.294  1.00  0.00            
ATOM   8477  C   ALA C  63    -114.780-128.531-137.991  1.00  0.00            
ATOM   8478  O   ALA C  63    -113.834-128.683-138.764  1.00  0.00            
ATOM   8479  N   SER C  64    -116.028-128.473-138.432  1.00  0.00            
ATOM   8480  H   SER C  64    -116.768-128.437-137.737  1.00  0.00            
ATOM   8481  CA  SER C  64    -116.430-128.420-139.836  1.00  0.00            
ATOM   8482  HA  SER C  64    -115.643-127.942-140.421  1.00  0.00            
ATOM   8483  CB  SER C  64    -116.624-129.839-140.373  1.00  0.00            
ATOM   8484  HB1 SER C  64    -117.149-129.811-141.329  1.00  0.00            
ATOM   8485  HB2 SER C  64    -117.199-130.431-139.661  1.00  0.00            
ATOM   8486  OG  SER C  64    -115.353-130.424-140.564  1.00  0.00            
ATOM   8487  HG  SER C  64    -114.731-130.040-139.924  1.00  0.00            
ATOM   8488  C   SER C  64    -117.685-127.560-139.982  1.00  0.00            
ATOM   8489  O   SER C  64    -118.372-127.284-138.996  1.00  0.00            
ATOM   8490  N   ILE C  65    -117.942-127.079-141.198  1.00  0.00            
ATOM   8491  H   ILE C  65    -117.394-127.400-141.983  1.00  0.00            
ATOM   8492  CA  ILE C  65    -118.862-125.966-141.455  1.00  0.00            
ATOM   8493  HA  ILE C  65    -119.533-125.883-140.604  1.00  0.00            
ATOM   8494  CB  ILE C  65    -118.060-124.644-141.524  1.00  0.00            
ATOM   8495  HB  ILE C  65    -117.516-124.566-140.580  1.00  0.00            
ATOM   8496  CG2 ILE C  65    -117.009-124.638-142.652  1.00  0.00            
ATOM   8497 1HG2 ILE C  65    -116.386-123.747-142.586  1.00  0.00            
ATOM   8498 2HG2 ILE C  65    -116.353-125.504-142.572  1.00  0.00            
ATOM   8499 3HG2 ILE C  65    -117.503-124.656-143.625  1.00  0.00            
ATOM   8500  CG1 ILE C  65    -118.997-123.421-141.604  1.00  0.00            
ATOM   8501 1HG1 ILE C  65    -119.788-123.536-140.862  1.00  0.00            
ATOM   8502 2HG1 ILE C  65    -119.455-123.367-142.592  1.00  0.00            
ATOM   8503  CD  ILE C  65    -118.270-122.102-141.320  1.00  0.00            
ATOM   8504  HD1 ILE C  65    -118.993-121.289-141.275  1.00  0.00            
ATOM   8505  HD2 ILE C  65    -117.753-122.171-140.363  1.00  0.00            
ATOM   8506  HD3 ILE C  65    -117.552-121.879-142.108  1.00  0.00            
ATOM   8507  C   ILE C  65    -119.736-126.224-142.690  1.00  0.00            
ATOM   8508  O   ILE C  65    -119.266-126.772-143.685  1.00  0.00            
ATOM   8509  N   SER C  66    -121.010-125.840-142.597  1.00  0.00            
ATOM   8510  H   SER C  66    -121.302-125.438-141.716  1.00  0.00            
ATOM   8511  CA  SER C  66    -122.030-125.980-143.650  1.00  0.00            
ATOM   8512  HA  SER C  66    -121.697-126.700-144.398  1.00  0.00            
ATOM   8513  CB  SER C  66    -123.296-126.539-142.985  1.00  0.00            
ATOM   8514  HB1 SER C  66    -123.751-125.736-142.407  1.00  0.00            
ATOM   8515  HB2 SER C  66    -123.012-127.353-142.317  1.00  0.00            
ATOM   8516  OG  SER C  66    -124.258-127.038-143.894  1.00  0.00            
ATOM   8517  HG  SER C  66    -125.046-126.438-143.856  1.00  0.00            
ATOM   8518  C   SER C  66    -122.299-124.640-144.365  1.00  0.00            
ATOM   8519  O   SER C  66    -121.466-123.733-144.364  1.00  0.00            
ATOM   8520  N   ASP C  67    -123.490-124.506-144.950  1.00  0.00            
ATOM   8521  H   ASP C  67    -124.113-125.302-144.879  1.00  0.00            
ATOM   8522  CA  ASP C  67    -124.112-123.251-145.365  1.00  0.00            
ATOM   8523  HA  ASP C  67    -123.643-122.927-146.294  1.00  0.00            
ATOM   8524  CB  ASP C  67    -125.622-123.453-145.621  1.00  0.00            
ATOM   8525  HB1 ASP C  67    -125.735-124.119-146.478  1.00  0.00            
ATOM   8526  HB2 ASP C  67    -126.060-122.492-145.900  1.00  0.00            
ATOM   8527  CG  ASP C  67    -126.415-124.053-144.444  1.00  0.00            
ATOM   8528  OD1 ASP C  67    -126.045-125.137-143.937  1.00  0.00            
ATOM   8529  OD2 ASP C  67    -127.433-123.445-144.036  1.00  0.00            
ATOM   8530  C   ASP C  67    -123.936-122.139-144.316  1.00  0.00            
ATOM   8531  O   ASP C  67    -124.054-122.363-143.106  1.00  0.00            
ATOM   8532  N   MET C  68    -123.703-120.918-144.807  1.00  0.00            
ATOM   8533  H   MET C  68    -123.655-120.801-145.808  1.00  0.00            
ATOM   8534  CA  MET C  68    -123.648-119.704-143.997  1.00  0.00            
ATOM   8535  HA  MET C  68    -124.096-119.949-143.039  1.00  0.00            
ATOM   8536  CB  MET C  68    -122.191-119.291-143.727  1.00  0.00            
ATOM   8537  HB1 MET C  68    -121.680-120.139-143.274  1.00  0.00            
ATOM   8538  HB2 MET C  68    -122.188-118.470-143.010  1.00  0.00            
ATOM   8539  CG  MET C  68    -121.395-118.853-144.964  1.00  0.00            
ATOM   8540  HG1 MET C  68    -121.885-117.985-145.404  1.00  0.00            
ATOM   8541  HG2 MET C  68    -121.403-119.656-145.702  1.00  0.00            
ATOM   8542  SD  MET C  68    -119.669-118.404-144.611  1.00  0.00            
ATOM   8543  CE  MET C  68    -118.947-120.052-144.368  1.00  0.00            
ATOM   8544  HE1 MET C  68    -117.882-119.956-144.152  1.00  0.00            
ATOM   8545  HE2 MET C  68    -119.437-120.556-143.537  1.00  0.00            
ATOM   8546  HE3 MET C  68    -119.076-120.648-145.272  1.00  0.00            
ATOM   8547  C   MET C  68    -124.502-118.589-144.612  1.00  0.00            
ATOM   8548  O   MET C  68    -124.529-118.427-145.831  1.00  0.00            
ATOM   8549  N   ALA C  69    -125.217-117.838-143.771  1.00  0.00            
ATOM   8550  H   ALA C  69    -125.100-118.004-142.778  1.00  0.00            
ATOM   8551  CA  ALA C  69    -126.231-116.862-144.187  1.00  0.00            
ATOM   8552  HA  ALA C  69    -126.013-116.538-145.207  1.00  0.00            
ATOM   8553  CB  ALA C  69    -127.598-117.558-144.188  1.00  0.00            
ATOM   8554  HB1 ALA C  69    -128.372-116.860-144.509  1.00  0.00            
ATOM   8555  HB2 ALA C  69    -127.580-118.403-144.879  1.00  0.00            
ATOM   8556  HB3 ALA C  69    -127.834-117.921-143.187  1.00  0.00            
ATOM   8557  C   ALA C  69    -126.235-115.607-143.295  1.00  0.00            
ATOM   8558  O   ALA C  69    -125.842-115.676-142.126  1.00  0.00            
ATOM   8559  N   SER C  70    -126.650-114.459-143.850  1.00  0.00            
ATOM   8560  H   SER C  70    -126.958-114.468-144.812  1.00  0.00            
ATOM   8561  CA  SER C  70    -126.508-113.143-143.203  1.00  0.00            
ATOM   8562  HA  SER C  70    -126.846-113.207-142.169  1.00  0.00            
ATOM   8563  CB  SER C  70    -125.024-112.758-143.234  1.00  0.00            
ATOM   8564  HB1 SER C  70    -124.456-113.524-142.709  1.00  0.00            
ATOM   8565  HB2 SER C  70    -124.888-111.797-142.736  1.00  0.00            
ATOM   8566  OG  SER C  70    -124.529-112.662-144.559  1.00  0.00            
ATOM   8567  HG  SER C  70    -125.263-112.351-145.116  1.00  0.00            
ATOM   8568  C   SER C  70    -127.238-111.992-143.905  1.00  0.00            
ATOM   8569  O   SER C  70    -127.120-111.886-145.125  1.00  0.00            
ATOM   8570  N   ASP C  71    -127.816-111.045-143.152  1.00  0.00            
ATOM   8571  H   ASP C  71    -127.863-111.202-142.153  1.00  0.00            
ATOM   8572  CA  ASP C  71    -127.902-109.634-143.580  1.00  0.00            
ATOM   8573  HA  ASP C  71    -126.938-109.414-144.036  1.00  0.00            
ATOM   8574  CB  ASP C  71    -128.984-109.400-144.672  1.00  0.00            
ATOM   8575  HB1 ASP C  71    -129.967-109.341-144.202  1.00  0.00            
ATOM   8576  HB2 ASP C  71    -129.003-110.233-145.374  1.00  0.00            
ATOM   8577  CG  ASP C  71    -128.705-108.116-145.480  1.00  0.00            
ATOM   8578  OD1 ASP C  71    -127.569-107.591-145.403  1.00  0.00            
ATOM   8579  OD2 ASP C  71    -129.641-107.506-146.035  1.00  0.00            
ATOM   8580  C   ASP C  71    -128.040-108.652-142.378  1.00  0.00            
ATOM   8581  O   ASP C  71    -127.569-108.940-141.277  1.00  0.00            
ATOM   8582  N   SER C  72    -128.617-107.461-142.596  1.00  0.00            
ATOM   8583  H   SER C  72    -129.019-107.313-143.511  1.00  0.00            
ATOM   8584  CA  SER C  72    -128.562-106.276-141.727  1.00  0.00            
ATOM   8585  HA  SER C  72    -128.397-106.560-140.688  1.00  0.00            
ATOM   8586  CB  SER C  72    -127.434-105.372-142.231  1.00  0.00            
ATOM   8587  HB1 SER C  72    -127.551-104.370-141.815  1.00  0.00            
ATOM   8588  HB2 SER C  72    -127.505-105.306-143.315  1.00  0.00            
ATOM   8589  OG  SER C  72    -126.165-105.859-141.870  1.00  0.00            
ATOM   8590  HG  SER C  72    -126.108-105.659-140.913  1.00  0.00            
ATOM   8591  C   SER C  72    -129.838-105.444-141.844  1.00  0.00            
ATOM   8592  O   SER C  72    -130.156-104.987-142.941  1.00  0.00            
ATOM   8593  N   ARG C  73    -130.552-105.152-140.753  1.00  0.00            
ATOM   8594  H   ARG C  73    -130.195-105.422-139.839  1.00  0.00            
ATOM   8595  CA  ARG C  73    -131.932-104.622-140.838  1.00  0.00            
ATOM   8596  HA  ARG C  73    -132.372-105.047-141.739  1.00  0.00            
ATOM   8597  CB  ARG C  73    -132.726-105.158-139.635  1.00  0.00            
ATOM   8598  HB1 ARG C  73    -132.418-104.579-138.770  1.00  0.00            
ATOM   8599  HB2 ARG C  73    -132.436-106.196-139.461  1.00  0.00            
ATOM   8600  CG  ARG C  73    -134.263-105.130-139.720  1.00  0.00            
ATOM   8601  HG1 ARG C  73    -134.621-104.110-139.626  1.00  0.00            
ATOM   8602  HG2 ARG C  73    -134.647-105.696-138.872  1.00  0.00            
ATOM   8603  CD  ARG C  73    -134.820-105.726-141.018  1.00  0.00            
ATOM   8604  HD1 ARG C  73    -134.365-106.703-141.170  1.00  0.00            
ATOM   8605  HD2 ARG C  73    -134.549-105.078-141.854  1.00  0.00            
ATOM   8606  NE  ARG C  73    -136.287-105.853-140.982  1.00  0.00            
ATOM   8607  HE  ARG C  73    -136.807-105.165-140.464  1.00  0.00            
ATOM   8608  CZ  ARG C  73    -137.006-106.795-141.567  1.00  0.00            
ATOM   8609  NH1 ARG C  73    -136.489-107.766-142.255  1.00  0.00            
ATOM   8610 1HH1 ARG C  73    -135.511-107.932-142.185  1.00  0.00            
ATOM   8611 2HH1 ARG C  73    -137.100-108.587-142.304  1.00  0.00            
ATOM   8612  NH2 ARG C  73    -138.296-106.815-141.468  1.00  0.00            
ATOM   8613 1HH2 ARG C  73    -138.742-106.427-140.648  1.00  0.00            
ATOM   8614 2HH2 ARG C  73    -138.710-107.695-141.780  1.00  0.00            
ATOM   8615  C   ARG C  73    -132.061-103.097-141.042  1.00  0.00            
ATOM   8616  O   ARG C  73    -133.173-102.585-141.005  1.00  0.00            
ATOM   8617  N   CYS C  74    -130.948-102.412-141.336  1.00  0.00            
ATOM   8618  H   CYS C  74    -130.111-102.964-141.383  1.00  0.00            
ATOM   8619  CA  CYS C  74    -130.800-100.950-141.483  1.00  0.00            
ATOM   8620  HA  CYS C  74    -129.771-100.785-141.801  1.00  0.00            
ATOM   8621  CB  CYS C  74    -131.695-100.431-142.629  1.00  0.00            
ATOM   8622  HB1 CYS C  74    -131.650 -99.344-142.676  1.00  0.00            
ATOM   8623  HB2 CYS C  74    -132.733-100.684-142.412  1.00  0.00            
ATOM   8624  SG  CYS C  74    -131.277-101.089-144.266  1.00  0.00            
ATOM   8625  C   CYS C  74    -130.970-100.157-140.162  1.00  0.00            
ATOM   8626  O   CYS C  74    -131.852-100.481-139.374  1.00  0.00            
ATOM   8627  N   PRO C  75    -130.147 -99.112-139.915  1.00  0.00            
ATOM   8628  CD  PRO C  75    -129.676 -98.204-140.951  1.00  0.00            
ATOM   8629  HD1 PRO C  75    -129.845 -98.553-141.967  1.00  0.00            
ATOM   8630  HD2 PRO C  75    -128.608 -98.018-140.813  1.00  0.00            
ATOM   8631  CG  PRO C  75    -130.461 -96.912-140.689  1.00  0.00            
ATOM   8632  HG1 PRO C  75    -131.287 -96.813-141.395  1.00  0.00            
ATOM   8633  HG2 PRO C  75    -129.793 -96.061-140.763  1.00  0.00            
ATOM   8634  CB  PRO C  75    -130.999 -97.036-139.254  1.00  0.00            
ATOM   8635  HB1 PRO C  75    -132.067 -97.260-139.275  1.00  0.00            
ATOM   8636  HB2 PRO C  75    -130.795 -96.138-138.669  1.00  0.00            
ATOM   8637  CA  PRO C  75    -130.211 -98.239-138.738  1.00  0.00            
ATOM   8638  HA  PRO C  75    -129.197 -97.883-138.548  1.00  0.00            
ATOM   8639  C   PRO C  75    -130.644 -98.858-137.393  1.00  0.00            
ATOM   8640  O   PRO C  75    -130.149 -99.918-137.015  1.00  0.00            
ATOM   8641  N   THR C  76    -131.505 -98.180-136.626  1.00  0.00            
ATOM   8642  H   THR C  76    -131.916 -97.337-137.000  1.00  0.00            
ATOM   8643  CA  THR C  76    -131.837 -98.478-135.214  1.00  0.00            
ATOM   8644  HA  THR C  76    -130.913 -98.790-134.727  1.00  0.00            
ATOM   8645  CB  THR C  76    -132.316 -97.202-134.496  1.00  0.00            
ATOM   8646  HB  THR C  76    -132.687 -97.447-133.501  1.00  0.00            
ATOM   8647  CG2 THR C  76    -131.182 -96.188-134.341  1.00  0.00            
ATOM   8648 1HG2 THR C  76    -131.537 -95.322-133.780  1.00  0.00            
ATOM   8649 2HG2 THR C  76    -130.355 -96.641-133.795  1.00  0.00            
ATOM   8650 3HG2 THR C  76    -130.827 -95.858-135.318  1.00  0.00            
ATOM   8651  OG1 THR C  76    -133.332 -96.570-135.243  1.00  0.00            
ATOM   8652  HG1 THR C  76    -133.580 -95.768-134.771  1.00  0.00            
ATOM   8653  C   THR C  76    -132.804 -99.660-135.004  1.00  0.00            
ATOM   8654  O   THR C  76    -133.584 -99.690-134.046  1.00  0.00            
ATOM   8655  N   GLN C  77    -132.735-100.648-135.898  1.00  0.00            
ATOM   8656  H   GLN C  77    -132.015-100.567-136.607  1.00  0.00            
ATOM   8657  CA  GLN C  77    -133.406-101.945-135.805  1.00  0.00            
ATOM   8658  HA  GLN C  77    -134.336-101.822-135.253  1.00  0.00            
ATOM   8659  CB  GLN C  77    -133.732-102.438-137.226  1.00  0.00            
ATOM   8660  HB1 GLN C  77    -133.663-103.523-137.265  1.00  0.00            
ATOM   8661  HB2 GLN C  77    -132.997-102.058-137.929  1.00  0.00            
ATOM   8662  CG  GLN C  77    -135.142-102.039-137.676  1.00  0.00            
ATOM   8663  HG1 GLN C  77    -135.203-102.112-138.761  1.00  0.00            
ATOM   8664  HG2 GLN C  77    -135.343-101.003-137.401  1.00  0.00            
ATOM   8665  CD  GLN C  77    -136.205-102.947-137.062  1.00  0.00            
ATOM   8666  OE1 GLN C  77    -135.950-103.739-136.165  1.00  0.00            
ATOM   8667  NE2 GLN C  77    -137.435-102.850-137.506  1.00  0.00            
ATOM   8668 1HE2 GLN C  77    -137.688-102.151-138.174  1.00  0.00            
ATOM   8669 2HE2 GLN C  77    -138.140-103.331-136.943  1.00  0.00            
ATOM   8670  C   GLN C  77    -132.569-102.995-135.057  1.00  0.00            
ATOM   8671  O   GLN C  77    -131.357-102.849-134.887  1.00  0.00            
ATOM   8672  N   GLY C  78    -133.219-104.094-134.664  1.00  0.00            
ATOM   8673  H   GLY C  78    -134.199-104.169-134.915  1.00  0.00            
ATOM   8674  CA  GLY C  78    -132.527-105.322-134.261  1.00  0.00            
ATOM   8675  HA1 GLY C  78    -133.231-105.993-133.767  1.00  0.00            
ATOM   8676  HA2 GLY C  78    -131.725-105.088-133.560  1.00  0.00            
ATOM   8677  C   GLY C  78    -131.928-106.059-135.465  1.00  0.00            
ATOM   8678  O   GLY C  78    -132.104-105.664-136.618  1.00  0.00            
ATOM   8679  N   GLU C  79    -131.194-107.139-135.236  1.00  0.00            
ATOM   8680  H   GLU C  79    -130.895-107.344-134.286  1.00  0.00            
ATOM   8681  CA  GLU C  79    -130.815-108.082-136.293  1.00  0.00            
ATOM   8682  HA  GLU C  79    -130.344-107.516-137.092  1.00  0.00            
ATOM   8683  CB  GLU C  79    -129.758-109.094-135.813  1.00  0.00            
ATOM   8684  HB1 GLU C  79    -128.796-108.588-135.728  1.00  0.00            
ATOM   8685  HB2 GLU C  79    -129.650-109.837-136.602  1.00  0.00            
ATOM   8686  CG  GLU C  79    -130.052-109.843-134.499  1.00  0.00            
ATOM   8687  HG1 GLU C  79    -129.365-110.691-134.445  1.00  0.00            
ATOM   8688  HG2 GLU C  79    -131.066-110.246-134.534  1.00  0.00            
ATOM   8689  CD  GLU C  79    -129.866-109.001-133.223  1.00  0.00            
ATOM   8690  OE1 GLU C  79    -129.339-107.870-133.290  1.00  0.00            
ATOM   8691  OE2 GLU C  79    -130.199-109.486-132.124  1.00  0.00            
ATOM   8692  C   GLU C  79    -132.035-108.770-136.931  1.00  0.00            
ATOM   8693  O   GLU C  79    -132.981-109.165-136.251  1.00  0.00            
ATOM   8694  N   ALA C  80    -131.998-108.939-138.257  1.00  0.00            
ATOM   8695  H   ALA C  80    -131.182-108.643-138.763  1.00  0.00            
ATOM   8696  CA  ALA C  80    -132.960-109.777-138.965  1.00  0.00            
ATOM   8697  HA  ALA C  80    -133.970-109.546-138.619  1.00  0.00            
ATOM   8698  CB  ALA C  80    -132.884-109.474-140.467  1.00  0.00            
ATOM   8699  HB1 ALA C  80    -133.635-110.069-140.990  1.00  0.00            
ATOM   8700  HB2 ALA C  80    -133.079-108.418-140.640  1.00  0.00            
ATOM   8701  HB3 ALA C  80    -131.897-109.731-140.853  1.00  0.00            
ATOM   8702  C   ALA C  80    -132.648-111.246-138.645  1.00  0.00            
ATOM   8703  O   ALA C  80    -131.595-111.756-139.032  1.00  0.00            
ATOM   8704  N   TYR C  81    -133.523-111.897-137.881  1.00  0.00            
ATOM   8705  H   TYR C  81    -134.349-111.413-137.572  1.00  0.00            
ATOM   8706  CA  TYR C  81    -133.306-113.269-137.428  1.00  0.00            
ATOM   8707  HA  TYR C  81    -132.280-113.318-137.066  1.00  0.00            
ATOM   8708  CB  TYR C  81    -134.208-113.593-136.229  1.00  0.00            
ATOM   8709  HB1 TYR C  81    -134.207-112.747-135.541  1.00  0.00            
ATOM   8710  HB2 TYR C  81    -133.755-114.426-135.693  1.00  0.00            
ATOM   8711  CG  TYR C  81    -135.644-113.963-136.550  1.00  0.00            
ATOM   8712  CD1 TYR C  81    -136.545-113.005-137.057  1.00  0.00            
ATOM   8713  HD1 TYR C  81    -136.219-111.995-137.255  1.00  0.00            
ATOM   8714  CE1 TYR C  81    -137.890-113.354-137.281  1.00  0.00            
ATOM   8715  HE1 TYR C  81    -138.603-112.617-137.596  1.00  0.00            
ATOM   8716  CZ  TYR C  81    -138.343-114.655-136.993  1.00  0.00            
ATOM   8717  OH  TYR C  81    -139.666-114.947-137.057  1.00  0.00            
ATOM   8718  HH  TYR C  81    -139.813-115.713-136.475  1.00  0.00            
ATOM   8719  CE2 TYR C  81    -137.440-115.613-136.495  1.00  0.00            
ATOM   8720  HE2 TYR C  81    -137.785-116.605-136.250  1.00  0.00            
ATOM   8721  CD2 TYR C  81    -136.094-115.271-136.282  1.00  0.00            
ATOM   8722  HD2 TYR C  81    -135.417-116.017-135.882  1.00  0.00            
ATOM   8723  C   TYR C  81    -133.414-114.290-138.572  1.00  0.00            
ATOM   8724  O   TYR C  81    -133.989-114.015-139.624  1.00  0.00            
ATOM   8725  N   LEU C  82    -132.822-115.468-138.367  1.00  0.00            
ATOM   8726  H   LEU C  82    -132.473-115.667-137.443  1.00  0.00            
ATOM   8727  CA  LEU C  82    -132.722-116.533-139.367  1.00  0.00            
ATOM   8728  HA  LEU C  82    -133.335-116.283-140.235  1.00  0.00            
ATOM   8729  CB  LEU C  82    -131.256-116.693-139.824  1.00  0.00            
ATOM   8730  HB1 LEU C  82    -131.217-117.508-140.547  1.00  0.00            
ATOM   8731  HB2 LEU C  82    -130.661-116.990-138.959  1.00  0.00            
ATOM   8732  CG  LEU C  82    -130.599-115.453-140.463  1.00  0.00            
ATOM   8733  HG  LEU C  82    -130.621-114.620-139.761  1.00  0.00            
ATOM   8734  CD1 LEU C  82    -129.133-115.761-140.786  1.00  0.00            
ATOM   8735 1HD1 LEU C  82    -128.661-114.884-141.226  1.00  0.00            
ATOM   8736 2HD1 LEU C  82    -128.602-116.018-139.873  1.00  0.00            
ATOM   8737 3HD1 LEU C  82    -129.073-116.594-141.487  1.00  0.00            
ATOM   8738  CD2 LEU C  82    -131.278-115.032-141.766  1.00  0.00            
ATOM   8739 1HD2 LEU C  82    -130.747-114.188-142.205  1.00  0.00            
ATOM   8740 2HD2 LEU C  82    -131.296-115.863-142.471  1.00  0.00            
ATOM   8741 3HD2 LEU C  82    -132.300-114.713-141.561  1.00  0.00            
ATOM   8742  C   LEU C  82    -133.255-117.852-138.797  1.00  0.00            
ATOM   8743  O   LEU C  82    -133.078-118.122-137.608  1.00  0.00            
ATOM   8744  N   ASP C  83    -133.784-118.713-139.672  1.00  0.00            
ATOM   8745  H   ASP C  83    -133.745-118.459-140.651  1.00  0.00            
ATOM   8746  CA  ASP C  83    -134.134-120.120-139.394  1.00  0.00            
ATOM   8747  HA  ASP C  83    -135.048-120.157-138.800  1.00  0.00            
ATOM   8748  CB  ASP C  83    -134.359-120.888-140.725  1.00  0.00            
ATOM   8749  HB1 ASP C  83    -135.240-120.467-141.212  1.00  0.00            
ATOM   8750  HB2 ASP C  83    -134.588-121.928-140.486  1.00  0.00            
ATOM   8751  CG  ASP C  83    -133.194-120.849-141.742  1.00  0.00            
ATOM   8752  OD1 ASP C  83    -132.956-121.869-142.432  1.00  0.00            
ATOM   8753  OD2 ASP C  83    -132.448-119.842-141.776  1.00  0.00            
ATOM   8754  C   ASP C  83    -133.018-120.826-138.601  1.00  0.00            
ATOM   8755  O   ASP C  83    -133.267-121.539-137.624  1.00  0.00            
ATOM   8756  N   LYS C  84    -131.774-120.523-138.988  1.00  0.00            
ATOM   8757  H   LYS C  84    -131.728-119.963-139.837  1.00  0.00            
ATOM   8758  CA  LYS C  84    -130.510-121.036-138.447  1.00  0.00            
ATOM   8759  HA  LYS C  84    -130.428-122.101-138.673  1.00  0.00            
ATOM   8760  CB  LYS C  84    -129.351-120.270-139.116  1.00  0.00            
ATOM   8761  HB1 LYS C  84    -128.420-120.709-138.769  1.00  0.00            
ATOM   8762  HB2 LYS C  84    -129.367-119.236-138.770  1.00  0.00            
ATOM   8763  CG  LYS C  84    -129.333-120.251-140.658  1.00  0.00            
ATOM   8764  HG1 LYS C  84    -128.313-120.056-140.993  1.00  0.00            
ATOM   8765  HG2 LYS C  84    -129.964-119.438-141.013  1.00  0.00            
ATOM   8766  CD  LYS C  84    -129.829-121.562-141.271  1.00  0.00            
ATOM   8767  HD1 LYS C  84    -130.864-121.725-141.004  1.00  0.00            
ATOM   8768  HD2 LYS C  84    -129.290-122.379-140.831  1.00  0.00            
ATOM   8769  CE  LYS C  84    -129.722-121.613-142.790  1.00  0.00            
ATOM   8770  HE1 LYS C  84    -128.670-121.687-143.084  1.00  0.00            
ATOM   8771  HE2 LYS C  84    -130.158-120.697-143.199  1.00  0.00            
ATOM   8772  NZ  LYS C  84    -130.480-122.780-143.287  1.00  0.00            
ATOM   8773  HZ1 LYS C  84    -130.384-122.865-144.286  1.00  0.00            
ATOM   8774  HZ2 LYS C  84    -130.130-123.625-142.856  1.00  0.00            
ATOM   8775  HZ3 LYS C  84    -131.470-122.644-143.044  1.00  0.00            
ATOM   8776  C   LYS C  84    -130.386-120.919-136.930  1.00  0.00            
ATOM   8777  O   LYS C  84    -129.715-121.738-136.311  1.00  0.00            
ATOM   8778  N   GLN C  85    -131.025-119.920-136.325  1.00  0.00            
ATOM   8779  H   GLN C  85    -131.637-119.332-136.880  1.00  0.00            
ATOM   8780  CA  GLN C  85    -130.980-119.721-134.878  1.00  0.00            
ATOM   8781  HA  GLN C  85    -129.942-119.783-134.547  1.00  0.00            
ATOM   8782  CB  GLN C  85    -131.506-118.315-134.540  1.00  0.00            
ATOM   8783  HB1 GLN C  85    -131.480-118.182-133.457  1.00  0.00            
ATOM   8784  HB2 GLN C  85    -132.540-118.220-134.876  1.00  0.00            
ATOM   8785  CG  GLN C  85    -130.647-117.218-135.201  1.00  0.00            
ATOM   8786  HG1 GLN C  85    -130.660-117.341-136.283  1.00  0.00            
ATOM   8787  HG2 GLN C  85    -129.618-117.320-134.859  1.00  0.00            
ATOM   8788  CD  GLN C  85    -131.107-115.798-134.893  1.00  0.00            
ATOM   8789  OE1 GLN C  85    -131.958-115.534-134.068  1.00  0.00            
ATOM   8790  NE2 GLN C  85    -130.551-114.804-135.552  1.00  0.00            
ATOM   8791 1HE2 GLN C  85    -129.833-114.968-136.232  1.00  0.00            
ATOM   8792 2HE2 GLN C  85    -130.849-113.885-135.268  1.00  0.00            
ATOM   8793  C   GLN C  85    -131.746-120.834-134.146  1.00  0.00            
ATOM   8794  O   GLN C  85    -131.242-121.370-133.161  1.00  0.00            
ATOM   8795  N   SER C  86    -132.907-121.240-134.675  1.00  0.00            
ATOM   8796  H   SER C  86    -133.220-120.792-135.526  1.00  0.00            
ATOM   8797  CA  SER C  86    -133.786-122.257-134.072  1.00  0.00            
ATOM   8798  HA  SER C  86    -133.832-122.058-133.006  1.00  0.00            
ATOM   8799  CB  SER C  86    -135.213-122.095-134.587  1.00  0.00            
ATOM   8800  HB1 SER C  86    -135.531-121.087-134.335  1.00  0.00            
ATOM   8801  HB2 SER C  86    -135.864-122.796-134.061  1.00  0.00            
ATOM   8802  OG  SER C  86    -135.351-122.296-135.987  1.00  0.00            
ATOM   8803  HG  SER C  86    -134.543-122.033-136.462  1.00  0.00            
ATOM   8804  C   SER C  86    -133.310-123.706-134.213  1.00  0.00            
ATOM   8805  O   SER C  86    -133.701-124.553-133.423  1.00  0.00            
ATOM   8806  N   ASP C  87    -132.411-123.977-135.162  1.00  0.00            
ATOM   8807  H   ASP C  87    -132.164-123.230-135.791  1.00  0.00            
ATOM   8808  CA  ASP C  87    -131.765-125.283-135.376  1.00  0.00            
ATOM   8809  HA  ASP C  87    -132.529-126.062-135.427  1.00  0.00            
ATOM   8810  CB  ASP C  87    -131.068-125.177-136.745  1.00  0.00            
ATOM   8811  HB1 ASP C  87    -130.476-124.262-136.759  1.00  0.00            
ATOM   8812  HB2 ASP C  87    -131.834-125.073-137.516  1.00  0.00            
ATOM   8813  CG  ASP C  87    -130.142-126.339-137.117  1.00  0.00            
ATOM   8814  OD1 ASP C  87    -130.493-127.150-138.003  1.00  0.00            
ATOM   8815  OD2 ASP C  87    -128.977-126.358-136.653  1.00  0.00            
ATOM   8816  C   ASP C  87    -130.785-125.678-134.246  1.00  0.00            
ATOM   8817  O   ASP C  87    -130.410-126.841-134.118  1.00  0.00            
ATOM   8818  N   THR C  88    -130.348-124.716-133.424  1.00  0.00            
ATOM   8819  H   THR C  88    -130.789-123.813-133.549  1.00  0.00            
ATOM   8820  CA  THR C  88    -129.272-124.792-132.406  1.00  0.00            
ATOM   8821  HA  THR C  88    -129.148-123.774-132.043  1.00  0.00            
ATOM   8822  CB  THR C  88    -129.620-125.635-131.169  1.00  0.00            
ATOM   8823  HB  THR C  88    -128.787-125.558-130.469  1.00  0.00            
ATOM   8824  CG2 THR C  88    -130.845-125.111-130.442  1.00  0.00            
ATOM   8825 1HG2 THR C  88    -130.981-125.662-129.515  1.00  0.00            
ATOM   8826 2HG2 THR C  88    -130.680-124.068-130.194  1.00  0.00            
ATOM   8827 3HG2 THR C  88    -131.729-125.216-131.069  1.00  0.00            
ATOM   8828  OG1 THR C  88    -129.774-126.995-131.478  1.00  0.00            
ATOM   8829  HG1 THR C  88    -130.315-127.055-132.288  1.00  0.00            
ATOM   8830  C   THR C  88    -127.882-125.220-132.871  1.00  0.00            
ATOM   8831  O   THR C  88    -126.908-124.827-132.226  1.00  0.00            
ATOM   8832  N   GLN C  89    -127.723-125.960-133.968  1.00  0.00            
ATOM   8833  H   GLN C  89    -128.553-126.288-134.464  1.00  0.00            
ATOM   8834  CA  GLN C  89    -126.417-126.439-134.422  1.00  0.00            
ATOM   8835  HA  GLN C  89    -125.833-126.706-133.540  1.00  0.00            
ATOM   8836  CB  GLN C  89    -126.613-127.711-135.256  1.00  0.00            
ATOM   8837  HB1 GLN C  89    -126.746-127.414-136.292  1.00  0.00            
ATOM   8838  HB2 GLN C  89    -127.508-128.238-134.918  1.00  0.00            
ATOM   8839  CG  GLN C  89    -125.431-128.682-135.191  1.00  0.00            
ATOM   8840  HG1 GLN C  89    -125.330-129.073-134.179  1.00  0.00            
ATOM   8841  HG2 GLN C  89    -124.519-128.146-135.444  1.00  0.00            
ATOM   8842  CD  GLN C  89    -125.614-129.853-136.155  1.00  0.00            
ATOM   8843  OE1 GLN C  89    -126.710-130.305-136.445  1.00  0.00            
ATOM   8844  NE2 GLN C  89    -124.558-130.353-136.750  1.00  0.00            
ATOM   8845 1HE2 GLN C  89    -123.661-129.886-136.646  1.00  0.00            
ATOM   8846 2HE2 GLN C  89    -124.698-131.148-137.345  1.00  0.00            
ATOM   8847  C   GLN C  89    -125.629-125.360-135.185  1.00  0.00            
ATOM   8848  O   GLN C  89    -124.422-125.499-135.363  1.00  0.00            
ATOM   8849  N   TYR C  90    -126.257-124.256-135.603  1.00  0.00            
ATOM   8850  H   TYR C  90    -127.259-124.198-135.484  1.00  0.00            
ATOM   8851  CA  TYR C  90    -125.536-123.101-136.149  1.00  0.00            
ATOM   8852  HA  TYR C  90    -124.736-123.473-136.770  1.00  0.00            
ATOM   8853  CB  TYR C  90    -126.424-122.218-137.047  1.00  0.00            
ATOM   8854  HB1 TYR C  90    -125.854-121.327-137.310  1.00  0.00            
ATOM   8855  HB2 TYR C  90    -127.277-121.882-136.464  1.00  0.00            
ATOM   8856  CG  TYR C  90    -126.912-122.871-138.338  1.00  0.00            
ATOM   8857  CD1 TYR C  90    -127.870-123.895-138.293  1.00  0.00            
ATOM   8858  HD1 TYR C  90    -128.299-124.171-137.344  1.00  0.00            
ATOM   8859  CE1 TYR C  90    -128.278-124.556-139.468  1.00  0.00            
ATOM   8860  HE1 TYR C  90    -129.021-125.339-139.427  1.00  0.00            
ATOM   8861  CZ  TYR C  90    -127.718-124.202-140.711  1.00  0.00            
ATOM   8862  OH  TYR C  90    -128.149-124.822-141.840  1.00  0.00            
ATOM   8863  HH  TYR C  90    -127.684-124.501-142.643  1.00  0.00            
ATOM   8864  CE2 TYR C  90    -126.809-123.122-140.776  1.00  0.00            
ATOM   8865  HE2 TYR C  90    -126.418-122.812-141.735  1.00  0.00            
ATOM   8866  CD2 TYR C  90    -126.442-122.442-139.596  1.00  0.00            
ATOM   8867  HD2 TYR C  90    -125.789-121.592-139.662  1.00  0.00            
ATOM   8868  C   TYR C  90    -124.847-122.297-135.041  1.00  0.00            
ATOM   8869  O   TYR C  90    -125.452-121.965-134.017  1.00  0.00            
ATOM   8870  N   VAL C  91    -123.580-121.937-135.253  1.00  0.00            
ATOM   8871  H   VAL C  91    -123.154-122.234-136.128  1.00  0.00            
ATOM   8872  CA  VAL C  91    -122.993-120.764-134.591  1.00  0.00            
ATOM   8873  HA  VAL C  91    -123.262-120.766-133.535  1.00  0.00            
ATOM   8874  CB  VAL C  91    -121.456-120.721-134.702  1.00  0.00            
ATOM   8875  HB  VAL C  91    -121.175-120.726-135.753  1.00  0.00            
ATOM   8876  CG1 VAL C  91    -120.869-119.478-134.014  1.00  0.00            
ATOM   8877 1HG1 VAL C  91    -119.779-119.520-134.047  1.00  0.00            
ATOM   8878 2HG1 VAL C  91    -121.181-118.570-134.529  1.00  0.00            
ATOM   8879 3HG1 VAL C  91    -121.189-119.432-132.973  1.00  0.00            
ATOM   8880  CG2 VAL C  91    -120.809-121.929-134.032  1.00  0.00            
ATOM   8881 1HG2 VAL C  91    -119.731-121.911-134.197  1.00  0.00            
ATOM   8882 2HG2 VAL C  91    -121.000-121.904-132.961  1.00  0.00            
ATOM   8883 3HG2 VAL C  91    -121.199-122.851-134.457  1.00  0.00            
ATOM   8884  C   VAL C  91    -123.597-119.537-135.259  1.00  0.00            
ATOM   8885  O   VAL C  91    -123.692-119.495-136.484  1.00  0.00            
ATOM   8886  N   CYS C  92    -123.984-118.539-134.470  1.00  0.00            
ATOM   8887  H   CYS C  92    -123.863-118.628-133.472  1.00  0.00            
ATOM   8888  CA  CYS C  92    -124.436-117.242-134.958  1.00  0.00            
ATOM   8889  HA  CYS C  92    -124.137-117.129-135.994  1.00  0.00            
ATOM   8890  CB  CYS C  92    -125.964-117.142-134.853  1.00  0.00            
ATOM   8891  HB1 CYS C  92    -126.268-116.139-135.151  1.00  0.00            
ATOM   8892  HB2 CYS C  92    -126.233-117.263-133.802  1.00  0.00            
ATOM   8893  SG  CYS C  92    -126.952-118.327-135.806  1.00  0.00            
ATOM   8894  C   CYS C  92    -123.776-116.135-134.133  1.00  0.00            
ATOM   8895  O   CYS C  92    -123.679-116.273-132.914  1.00  0.00            
ATOM   8896  N   LYS C  93    -123.370-115.025-134.764  1.00  0.00            
ATOM   8897  H   LYS C  93    -123.512-114.975-135.771  1.00  0.00            
ATOM   8898  CA  LYS C  93    -122.926-113.810-134.053  1.00  0.00            
ATOM   8899  HA  LYS C  93    -123.298-113.862-133.028  1.00  0.00            
ATOM   8900  CB  LYS C  93    -121.391-113.690-133.978  1.00  0.00            
ATOM   8901  HB1 LYS C  93    -121.160-112.761-133.453  1.00  0.00            
ATOM   8902  HB2 LYS C  93    -120.976-113.616-134.984  1.00  0.00            
ATOM   8903  CG  LYS C  93    -120.709-114.852-133.235  1.00  0.00            
ATOM   8904  HG1 LYS C  93    -120.554-115.675-133.934  1.00  0.00            
ATOM   8905  HG2 LYS C  93    -121.349-115.199-132.424  1.00  0.00            
ATOM   8906  CD  LYS C  93    -119.370-114.421-132.615  1.00  0.00            
ATOM   8907  HD1 LYS C  93    -119.579-113.808-131.736  1.00  0.00            
ATOM   8908  HD2 LYS C  93    -118.795-113.827-133.327  1.00  0.00            
ATOM   8909  CE  LYS C  93    -118.561-115.655-132.204  1.00  0.00            
ATOM   8910  HE1 LYS C  93    -118.191-116.164-133.096  1.00  0.00            
ATOM   8911  HE2 LYS C  93    -119.221-116.352-131.675  1.00  0.00            
ATOM   8912  NZ  LYS C  93    -117.437-115.318-131.301  1.00  0.00            
ATOM   8913  HZ1 LYS C  93    -116.862-116.153-131.140  1.00  0.00            
ATOM   8914  HZ2 LYS C  93    -116.869-114.541-131.594  1.00  0.00            
ATOM   8915  HZ3 LYS C  93    -117.803-115.217-130.355  1.00  0.00            
ATOM   8916  C   LYS C  93    -123.526-112.551-134.672  1.00  0.00            
ATOM   8917  O   LYS C  93    -123.621-112.445-135.897  1.00  0.00            
ATOM   8918  N   ARG C  94    -123.881-111.590-133.813  1.00  0.00            
ATOM   8919  H   ARG C  94    -123.686-111.748-132.836  1.00  0.00            
ATOM   8920  CA  ARG C  94    -124.398-110.264-134.180  1.00  0.00            
ATOM   8921  HA  ARG C  94    -124.560-110.253-135.256  1.00  0.00            
ATOM   8922  CB  ARG C  94    -125.770-110.001-133.525  1.00  0.00            
ATOM   8923  HB1 ARG C  94    -126.474-110.747-133.898  1.00  0.00            
ATOM   8924  HB2 ARG C  94    -126.127-109.024-133.856  1.00  0.00            
ATOM   8925  CG  ARG C  94    -125.785-110.038-131.982  1.00  0.00            
ATOM   8926  HG1 ARG C  94    -125.106-109.282-131.585  1.00  0.00            
ATOM   8927  HG2 ARG C  94    -125.473-111.023-131.633  1.00  0.00            
ATOM   8928  CD  ARG C  94    -127.206-109.752-131.482  1.00  0.00            
ATOM   8929  HD1 ARG C  94    -127.888-110.466-131.947  1.00  0.00            
ATOM   8930  HD2 ARG C  94    -127.478-108.747-131.812  1.00  0.00            
ATOM   8931  NE  ARG C  94    -127.360-109.850-130.014  1.00  0.00            
ATOM   8932  HE  ARG C  94    -126.744-110.464-129.516  1.00  0.00            
ATOM   8933  CZ  ARG C  94    -128.291-109.227-129.303  1.00  0.00            
ATOM   8934  NH1 ARG C  94    -129.158-108.422-129.839  1.00  0.00            
ATOM   8935 1HH1 ARG C  94    -129.360-108.563-130.838  1.00  0.00            
ATOM   8936 2HH1 ARG C  94    -129.858-107.980-129.282  1.00  0.00            
ATOM   8937  NH2 ARG C  94    -128.378-109.406-128.015  1.00  0.00            
ATOM   8938 1HH2 ARG C  94    -127.884-110.157-127.574  1.00  0.00            
ATOM   8939 2HH2 ARG C  94    -129.142-108.988-127.513  1.00  0.00            
ATOM   8940  C   ARG C  94    -123.376-109.160-133.899  1.00  0.00            
ATOM   8941  O   ARG C  94    -122.658-109.232-132.905  1.00  0.00            
ATOM   8942  N   THR C  95    -123.320-108.158-134.770  1.00  0.00            
ATOM   8943  H   THR C  95    -123.970-108.179-135.550  1.00  0.00            
ATOM   8944  CA  THR C  95    -122.424-106.988-134.697  1.00  0.00            
ATOM   8945  HA  THR C  95    -122.135-106.824-133.660  1.00  0.00            
ATOM   8946  CB  THR C  95    -121.133-107.204-135.518  1.00  0.00            
ATOM   8947  HB  THR C  95    -120.566-106.273-135.529  1.00  0.00            
ATOM   8948  CG2 THR C  95    -120.220-108.282-134.941  1.00  0.00            
ATOM   8949 1HG2 THR C  95    -119.301-108.331-135.528  1.00  0.00            
ATOM   8950 2HG2 THR C  95    -119.963-108.033-133.912  1.00  0.00            
ATOM   8951 3HG2 THR C  95    -120.710-109.255-134.961  1.00  0.00            
ATOM   8952  OG1 THR C  95    -121.432-107.549-136.846  1.00  0.00            
ATOM   8953  HG1 THR C  95    -121.073-108.443-137.011  1.00  0.00            
ATOM   8954  C   THR C  95    -123.154-105.722-135.171  1.00  0.00            
ATOM   8955  O   THR C  95    -124.303-105.783-135.611  1.00  0.00            
ATOM   8956  N   LEU C  96    -122.510-104.554-135.058  1.00  0.00            
ATOM   8957  H   LEU C  96    -121.561-104.563-134.717  1.00  0.00            
ATOM   8958  CA  LEU C  96    -123.041-103.269-135.532  1.00  0.00            
ATOM   8959  HA  LEU C  96    -124.039-103.415-135.945  1.00  0.00            
ATOM   8960  CB  LEU C  96    -123.149-102.272-134.362  1.00  0.00            
ATOM   8961  HB1 LEU C  96    -123.482-101.313-134.760  1.00  0.00            
ATOM   8962  HB2 LEU C  96    -122.156-102.131-133.934  1.00  0.00            
ATOM   8963  CG  LEU C  96    -124.113-102.693-133.235  1.00  0.00            
ATOM   8964  HG  LEU C  96    -123.793-103.648-132.818  1.00  0.00            
ATOM   8965  CD1 LEU C  96    -124.070-101.647-132.121  1.00  0.00            
ATOM   8966 1HD1 LEU C  96    -124.721-101.958-131.303  1.00  0.00            
ATOM   8967 2HD1 LEU C  96    -123.054-101.556-131.737  1.00  0.00            
ATOM   8968 3HD1 LEU C  96    -124.406-100.680-132.496  1.00  0.00            
ATOM   8969  CD2 LEU C  96    -125.559-102.821-133.717  1.00  0.00            
ATOM   8970 1HD2 LEU C  96    -126.213-103.032-132.872  1.00  0.00            
ATOM   8971 2HD2 LEU C  96    -125.882-101.900-134.203  1.00  0.00            
ATOM   8972 3HD2 LEU C  96    -125.642-103.649-134.418  1.00  0.00            
ATOM   8973  C   LEU C  96    -122.156-102.733-136.661  1.00  0.00            
ATOM   8974  O   LEU C  96    -120.989-102.398-136.430  1.00  0.00            
ATOM   8975  N   VAL C  97    -122.694-102.660-137.880  1.00  0.00            
ATOM   8976  H   VAL C  97    -123.692-102.843-137.970  1.00  0.00            
ATOM   8977  CA  VAL C  97    -121.936-102.423-139.124  1.00  0.00            
ATOM   8978  HA  VAL C  97    -121.046-101.840-138.891  1.00  0.00            
ATOM   8979  CB  VAL C  97    -121.470-103.764-139.741  1.00  0.00            
ATOM   8980  HB  VAL C  97    -122.346-104.381-139.931  1.00  0.00            
ATOM   8981  CG1 VAL C  97    -120.720-103.599-141.068  1.00  0.00            
ATOM   8982 1HG1 VAL C  97    -120.382-104.575-141.414  1.00  0.00            
ATOM   8983 2HG1 VAL C  97    -121.380-103.184-141.829  1.00  0.00            
ATOM   8984 3HG1 VAL C  97    -119.855-102.949-140.935  1.00  0.00            
ATOM   8985  CG2 VAL C  97    -120.519-104.522-138.799  1.00  0.00            
ATOM   8986 1HG2 VAL C  97    -120.088-105.393-139.293  1.00  0.00            
ATOM   8987 2HG2 VAL C  97    -119.701-103.875-138.483  1.00  0.00            
ATOM   8988 3HG2 VAL C  97    -121.059-104.882-137.925  1.00  0.00            
ATOM   8989  C   VAL C  97    -122.760-101.601-140.122  1.00  0.00            
ATOM   8990  O   VAL C  97    -123.990-101.642-140.140  1.00  0.00            
ATOM   8991  N   ASP C  98    -122.065-100.811-140.932  1.00  0.00            
ATOM   8992  H   ASP C  98    -121.061-100.750-140.794  1.00  0.00            
ATOM   8993  CA  ASP C  98    -122.623 -99.799-141.824  1.00  0.00            
ATOM   8994  HA  ASP C  98    -123.379 -99.271-141.261  1.00  0.00            
ATOM   8995  CB  ASP C  98    -121.539 -98.759-142.159  1.00  0.00            
ATOM   8996  HB1 ASP C  98    -122.007 -97.900-142.645  1.00  0.00            
ATOM   8997  HB2 ASP C  98    -120.828 -99.199-142.860  1.00  0.00            
ATOM   8998  CG  ASP C  98    -120.780 -98.300-140.908  1.00  0.00            
ATOM   8999  OD1 ASP C  98    -121.121 -97.214-140.393  1.00  0.00            
ATOM   9000  OD2 ASP C  98    -119.932 -99.086-140.411  1.00  0.00            
ATOM   9001  C   ASP C  98    -123.322-100.342-143.080  1.00  0.00            
ATOM   9002  O   ASP C  98    -122.881-101.314-143.704  1.00  0.00            
ATOM   9003  N   ARG C  99    -124.395 -99.651-143.492  1.00  0.00            
ATOM   9004  H   ARG C  99    -124.709 -98.887-142.892  1.00  0.00            
ATOM   9005  CA  ARG C  99    -124.999 -99.759-144.830  1.00  0.00            
ATOM   9006  HA  ARG C  99    -124.410-100.462-145.421  1.00  0.00            
ATOM   9007  CB  ARG C  99    -126.448-100.289-144.767  1.00  0.00            
ATOM   9008  HB1 ARG C  99    -126.896-100.192-145.757  1.00  0.00            
ATOM   9009  HB2 ARG C  99    -127.032 -99.686-144.068  1.00  0.00            
ATOM   9010  CG  ARG C  99    -126.506-101.766-144.350  1.00  0.00            
ATOM   9011  HG1 ARG C  99    -126.214-101.843-143.301  1.00  0.00            
ATOM   9012  HG2 ARG C  99    -125.797-102.332-144.950  1.00  0.00            
ATOM   9013  CD  ARG C  99    -127.900-102.390-144.524  1.00  0.00            
ATOM   9014  HD1 ARG C  99    -128.648-101.663-144.220  1.00  0.00            
ATOM   9015  HD2 ARG C  99    -127.976-103.233-143.842  1.00  0.00            
ATOM   9016  NE  ARG C  99    -128.151-102.850-145.910  1.00  0.00            
ATOM   9017  HE  ARG C  99    -127.877-102.241-146.670  1.00  0.00            
ATOM   9018  CZ  ARG C  99    -128.641-104.021-146.291  1.00  0.00            
ATOM   9019  NH1 ARG C  99    -129.172-104.877-145.482  1.00  0.00            
ATOM   9020 1HH1 ARG C  99    -129.477-104.617-144.555  1.00  0.00            
ATOM   9021 2HH1 ARG C  99    -129.417-105.817-145.811  1.00  0.00            
ATOM   9022  NH2 ARG C  99    -128.587-104.387-147.533  1.00  0.00            
ATOM   9023 1HH2 ARG C  99    -128.255-103.728-148.226  1.00  0.00            
ATOM   9024 2HH2 ARG C  99    -128.964-105.290-147.778  1.00  0.00            
ATOM   9025  C   ARG C  99    -124.893 -98.410-145.540  1.00  0.00            
ATOM   9026  O   ARG C  99    -125.839 -97.629-145.567  1.00  0.00            
ATOM   9027  N   GLY C 100    -123.743 -98.172-146.169  1.00  0.00            
ATOM   9028  H   GLY C 100    -123.037 -98.896-146.134  1.00  0.00            
ATOM   9029  CA  GLY C 100    -123.421 -96.945-146.900  1.00  0.00            
ATOM   9030  HA1 GLY C 100    -122.380 -96.991-147.221  1.00  0.00            
ATOM   9031  HA2 GLY C 100    -123.520 -96.091-146.231  1.00  0.00            
ATOM   9032  C   GLY C 100    -124.291 -96.711-148.139  1.00  0.00            
ATOM   9033  O   GLY C 100    -123.866 -97.023-149.249  1.00  0.00            
ATOM   9034  N   TRP C 101    -125.496 -96.162-147.950  1.00  0.00            
ATOM   9035  H   TRP C 101    -125.797 -96.111-146.981  1.00  0.00            
ATOM   9036  CA  TRP C 101    -126.449 -95.652-148.953  1.00  0.00            
ATOM   9037  HA  TRP C 101    -127.396 -95.497-148.433  1.00  0.00            
ATOM   9038  CB  TRP C 101    -125.999 -94.266-149.441  1.00  0.00            
ATOM   9039  HB1 TRP C 101    -125.050 -94.358-149.972  1.00  0.00            
ATOM   9040  HB2 TRP C 101    -125.819 -93.632-148.573  1.00  0.00            
ATOM   9041  CG  TRP C 101    -126.983 -93.557-150.319  1.00  0.00            
ATOM   9042  CD1 TRP C 101    -126.880 -93.399-151.659  1.00  0.00            
ATOM   9043  HD1 TRP C 101    -126.066 -93.771-152.267  1.00  0.00            
ATOM   9044  NE1 TRP C 101    -127.965 -92.682-152.125  1.00  0.00            
ATOM   9045  HE1 TRP C 101    -128.103 -92.443-153.097  1.00  0.00            
ATOM   9046  CE2 TRP C 101    -128.820 -92.331-151.104  1.00  0.00            
ATOM   9047  CZ2 TRP C 101    -130.019 -91.604-151.067  1.00  0.00            
ATOM   9048  HZ2 TRP C 101    -130.439 -91.194-151.972  1.00  0.00            
ATOM   9049  CH2 TRP C 101    -130.663 -91.414-149.833  1.00  0.00            
ATOM   9050  HH2 TRP C 101    -131.586 -90.851-149.784  1.00  0.00            
ATOM   9051  CZ3 TRP C 101    -130.109 -91.959-148.661  1.00  0.00            
ATOM   9052  HZ3 TRP C 101    -130.615 -91.806-147.718  1.00  0.00            
ATOM   9053  CE3 TRP C 101    -128.909 -92.698-148.712  1.00  0.00            
ATOM   9054  HE3 TRP C 101    -128.500 -93.129-147.812  1.00  0.00            
ATOM   9055  CD2 TRP C 101    -128.227 -92.891-149.933  1.00  0.00            
ATOM   9056  C   TRP C 101    -126.783 -96.629-150.092  1.00  0.00            
ATOM   9057  O   TRP C 101    -127.782 -97.342-150.026  1.00  0.00            
ATOM   9058  N   GLY C 102    -125.902 -96.755-151.091  1.00  0.00            
ATOM   9059  H   GLY C 102    -125.046 -96.226-151.002  1.00  0.00            
ATOM   9060  CA  GLY C 102    -125.961 -97.787-152.135  1.00  0.00            
ATOM   9061  HA1 GLY C 102    -125.154 -97.617-152.848  1.00  0.00            
ATOM   9062  HA2 GLY C 102    -126.911 -97.703-152.663  1.00  0.00            
ATOM   9063  C   GLY C 102    -125.836 -99.227-151.612  1.00  0.00            
ATOM   9064  O   GLY C 102    -125.959-100.174-152.378  1.00  0.00            
ATOM   9065  N   ASN C 103    -125.625 -99.421-150.305  1.00  0.00            
ATOM   9066  H   ASN C 103    -125.444 -98.600-149.742  1.00  0.00            
ATOM   9067  CA  ASN C 103    -125.821-100.706-149.624  1.00  0.00            
ATOM   9068  HA  ASN C 103    -125.500-101.508-150.291  1.00  0.00            
ATOM   9069  CB  ASN C 103    -124.949-100.757-148.356  1.00  0.00            
ATOM   9070  HB1 ASN C 103    -125.122-101.705-147.848  1.00  0.00            
ATOM   9071  HB2 ASN C 103    -125.275 -99.956-147.700  1.00  0.00            
ATOM   9072  CG  ASN C 103    -123.444-100.630-148.543  1.00  0.00            
ATOM   9073  OD1 ASN C 103    -122.710-100.534-147.577  1.00  0.00            
ATOM   9074  ND2 ASN C 103    -122.917-100.643-149.745  1.00  0.00            
ATOM   9075 1HD2 ASN C 103    -123.506-100.667-150.560  1.00  0.00            
ATOM   9076 2HD2 ASN C 103    -121.924-100.509-149.798  1.00  0.00            
ATOM   9077  C   ASN C 103    -127.306-101.004-149.301  1.00  0.00            
ATOM   9078  O   ASN C 103    -127.584-102.030-148.677  1.00  0.00            
ATOM   9079  N   GLY C 104    -128.252-100.146-149.704  1.00  0.00            
ATOM   9080  H   GLY C 104    -127.957 -99.262-150.107  1.00  0.00            
ATOM   9081  CA  GLY C 104    -129.682-100.466-149.811  1.00  0.00            
ATOM   9082  HA1 GLY C 104    -129.845-101.520-149.587  1.00  0.00            
ATOM   9083  HA2 GLY C 104    -129.984-100.306-150.846  1.00  0.00            
ATOM   9084  C   GLY C 104    -130.651 -99.661-148.936  1.00  0.00            
ATOM   9085  O   GLY C 104    -131.837 -99.972-148.959  1.00  0.00            
ATOM   9086  N   CYS C 105    -130.204 -98.666-148.161  1.00  0.00            
ATOM   9087  H   CYS C 105    -129.235 -98.385-148.213  1.00  0.00            
ATOM   9088  CA  CYS C 105    -131.098 -97.873-147.305  1.00  0.00            
ATOM   9089  HA  CYS C 105    -132.004 -97.664-147.877  1.00  0.00            
ATOM   9090  CB  CYS C 105    -131.523 -98.709-146.081  1.00  0.00            
ATOM   9091  HB1 CYS C 105    -132.228 -99.461-146.439  1.00  0.00            
ATOM   9092  HB2 CYS C 105    -132.063 -98.079-145.374  1.00  0.00            
ATOM   9093  SG  CYS C 105    -130.225 -99.596-145.181  1.00  0.00            
ATOM   9094  C   CYS C 105    -130.531 -96.500-146.897  1.00  0.00            
ATOM   9095  O   CYS C 105    -129.334 -96.233-147.017  1.00  0.00            
ATOM   9096  N   GLY C 106    -131.429 -95.622-146.432  1.00  0.00            
ATOM   9097  H   GLY C 106    -132.387 -95.924-146.366  1.00  0.00            
ATOM   9098  CA  GLY C 106    -131.101 -94.313-145.858  1.00  0.00            
ATOM   9099  HA1 GLY C 106    -132.001 -93.699-145.824  1.00  0.00            
ATOM   9100  HA2 GLY C 106    -130.374 -93.818-146.499  1.00  0.00            
ATOM   9101  C   GLY C 106    -130.513 -94.392-144.443  1.00  0.00            
ATOM   9102  O   GLY C 106    -130.372 -95.478-143.886  1.00  0.00            
ATOM   9103  N   LEU C 107    -130.170 -93.226-143.874  1.00  0.00            
ATOM   9104  H   LEU C 107    -130.411 -92.377-144.360  1.00  0.00            
ATOM   9105  CA  LEU C 107    -129.424 -93.092-142.607  1.00  0.00            
ATOM   9106  HA  LEU C 107    -129.059 -92.068-142.546  1.00  0.00            
ATOM   9107  CB  LEU C 107    -130.355 -93.319-141.389  1.00  0.00            
ATOM   9108  HB1 LEU C 107    -129.737 -93.549-140.520  1.00  0.00            
ATOM   9109  HB2 LEU C 107    -130.974 -94.196-141.576  1.00  0.00            
ATOM   9110  CG  LEU C 107    -131.287 -92.162-140.969  1.00  0.00            
ATOM   9111  HG  LEU C 107    -131.889 -92.522-140.135  1.00  0.00            
ATOM   9112  CD1 LEU C 107    -130.500 -90.945-140.479  1.00  0.00            
ATOM   9113 1HD1 LEU C 107    -131.195 -90.213-140.064  1.00  0.00            
ATOM   9114 2HD1 LEU C 107    -129.809 -91.246-139.691  1.00  0.00            
ATOM   9115 3HD1 LEU C 107    -129.948 -90.480-141.293  1.00  0.00            
ATOM   9116  CD2 LEU C 107    -132.247 -91.706-142.070  1.00  0.00            
ATOM   9117 1HD2 LEU C 107    -132.971 -91.008-141.646  1.00  0.00            
ATOM   9118 2HD2 LEU C 107    -131.710 -91.204-142.871  1.00  0.00            
ATOM   9119 3HD2 LEU C 107    -132.791 -92.566-142.459  1.00  0.00            
ATOM   9120  C   LEU C 107    -128.150 -93.966-142.634  1.00  0.00            
ATOM   9121  O   LEU C 107    -127.931 -94.841-141.805  1.00  0.00            
ATOM   9122  N   PHE C 108    -127.316 -93.709-143.646  1.00  0.00            
ATOM   9123  H   PHE C 108    -127.541 -92.894-144.191  1.00  0.00            
ATOM   9124  CA  PHE C 108    -126.284 -94.577-144.238  1.00  0.00            
ATOM   9125  HA  PHE C 108    -126.777 -95.508-144.522  1.00  0.00            
ATOM   9126  CB  PHE C 108    -125.826 -93.874-145.533  1.00  0.00            
ATOM   9127  HB1 PHE C 108    -126.645 -93.938-146.250  1.00  0.00            
ATOM   9128  HB2 PHE C 108    -124.982 -94.402-145.968  1.00  0.00            
ATOM   9129  CG  PHE C 108    -125.438 -92.411-145.368  1.00  0.00            
ATOM   9130  CD1 PHE C 108    -124.287 -92.057-144.637  1.00  0.00            
ATOM   9131  HD1 PHE C 108    -123.650 -92.823-144.217  1.00  0.00            
ATOM   9132  CE1 PHE C 108    -123.962 -90.703-144.439  1.00  0.00            
ATOM   9133  HE1 PHE C 108    -123.084 -90.437-143.867  1.00  0.00            
ATOM   9134  CZ  PHE C 108    -124.780 -89.696-144.979  1.00  0.00            
ATOM   9135  HZ  PHE C 108    -124.531 -88.656-144.824  1.00  0.00            
ATOM   9136  CE2 PHE C 108    -125.921 -90.044-145.724  1.00  0.00            
ATOM   9137  HE2 PHE C 108    -126.546 -89.268-146.145  1.00  0.00            
ATOM   9138  CD2 PHE C 108    -126.249 -91.398-145.918  1.00  0.00            
ATOM   9139  HD2 PHE C 108    -127.128 -91.651-146.492  1.00  0.00            
ATOM   9140  C   PHE C 108    -125.086 -95.014-143.355  1.00  0.00            
ATOM   9141  O   PHE C 108    -124.067 -95.458-143.885  1.00  0.00            
ATOM   9142  N   GLY C 109    -125.175 -94.873-142.033  1.00  0.00            
ATOM   9143  H   GLY C 109    -126.086 -94.614-141.674  1.00  0.00            
ATOM   9144  CA  GLY C 109    -124.206 -95.402-141.070  1.00  0.00            
ATOM   9145  HA1 GLY C 109    -124.183 -94.744-140.202  1.00  0.00            
ATOM   9146  HA2 GLY C 109    -123.204 -95.421-141.502  1.00  0.00            
ATOM   9147  C   GLY C 109    -124.552 -96.821-140.607  1.00  0.00            
ATOM   9148  O   GLY C 109    -125.081 -97.638-141.369  1.00  0.00            
ATOM   9149  N   LYS C 110    -124.246 -97.115-139.337  1.00  0.00            
ATOM   9150  H   LYS C 110    -123.771 -96.406-138.801  1.00  0.00            
ATOM   9151  CA  LYS C 110    -124.441 -98.431-138.712  1.00  0.00            
ATOM   9152  HA  LYS C 110    -124.041 -99.178-139.389  1.00  0.00            
ATOM   9153  CB  LYS C 110    -123.646 -98.550-137.400  1.00  0.00            
ATOM   9154  HB1 LYS C 110    -123.879 -99.512-136.941  1.00  0.00            
ATOM   9155  HB2 LYS C 110    -123.923 -97.752-136.709  1.00  0.00            
ATOM   9156  CG  LYS C 110    -122.146 -98.494-137.709  1.00  0.00            
ATOM   9157  HG1 LYS C 110    -121.861 -97.467-137.939  1.00  0.00            
ATOM   9158  HG2 LYS C 110    -121.974 -99.118-138.583  1.00  0.00            
ATOM   9159  CD  LYS C 110    -121.246 -99.019-136.590  1.00  0.00            
ATOM   9160  HD1 LYS C 110    -121.652 -99.963-136.231  1.00  0.00            
ATOM   9161  HD2 LYS C 110    -121.208 -98.306-135.765  1.00  0.00            
ATOM   9162  CE  LYS C 110    -119.849 -99.229-137.196  1.00  0.00            
ATOM   9163  HE1 LYS C 110    -119.289 -98.291-137.148  1.00  0.00            
ATOM   9164  HE2 LYS C 110    -119.969 -99.466-138.258  1.00  0.00            
ATOM   9165  NZ  LYS C 110    -119.116-100.339-136.544  1.00  0.00            
ATOM   9166  HZ1 LYS C 110    -118.256-100.533-137.040  1.00  0.00            
ATOM   9167  HZ2 LYS C 110    -118.917-100.131-135.578  1.00  0.00            
ATOM   9168  HZ3 LYS C 110    -119.685-101.186-136.572  1.00  0.00            
ATOM   9169  C   LYS C 110    -125.902 -98.815-138.505  1.00  0.00            
ATOM   9170  O   LYS C 110    -126.704 -98.033-138.003  1.00  0.00            
ATOM   9171  N   GLY C 111    -126.183-100.081-138.796  1.00  0.00            
ATOM   9172  H   GLY C 111    -125.441-100.636-139.211  1.00  0.00            
ATOM   9173  CA  GLY C 111    -127.299-100.831-138.231  1.00  0.00            
ATOM   9174  HA1 GLY C 111    -128.057-100.996-138.995  1.00  0.00            
ATOM   9175  HA2 GLY C 111    -127.746-100.279-137.405  1.00  0.00            
ATOM   9176  C   GLY C 111    -126.818-102.180-137.695  1.00  0.00            
ATOM   9177  O   GLY C 111    -125.616-102.406-137.531  1.00  0.00            
ATOM   9178  N   SER C 112    -127.752-103.093-137.449  1.00  0.00            
ATOM   9179  H   SER C 112    -128.725-102.847-137.564  1.00  0.00            
ATOM   9180  CA  SER C 112    -127.446-104.486-137.107  1.00  0.00            
ATOM   9181  HA  SER C 112    -126.786-104.497-136.241  1.00  0.00            
ATOM   9182  CB  SER C 112    -128.747-105.196-136.716  1.00  0.00            
ATOM   9183  HB1 SER C 112    -129.164-104.703-135.836  1.00  0.00            
ATOM   9184  HB2 SER C 112    -128.529-106.233-136.456  1.00  0.00            
ATOM   9185  OG  SER C 112    -129.704-105.150-137.770  1.00  0.00            
ATOM   9186  HG  SER C 112    -130.587-105.243-137.352  1.00  0.00            
ATOM   9187  C   SER C 112    -126.738-105.237-138.246  1.00  0.00            
ATOM   9188  O   SER C 112    -126.948-104.954-139.425  1.00  0.00            
ATOM   9189  N   LEU C 113    -125.930-106.242-137.915  1.00  0.00            
ATOM   9190  H   LEU C 113    -125.674-106.341-136.935  1.00  0.00            
ATOM   9191  CA  LEU C 113    -125.461-107.312-138.807  1.00  0.00            
ATOM   9192  HA  LEU C 113    -126.097-107.361-139.690  1.00  0.00            
ATOM   9193  CB  LEU C 113    -123.988-107.063-139.219  1.00  0.00            
ATOM   9194  HB1 LEU C 113    -123.356-107.549-138.478  1.00  0.00            
ATOM   9195  HB2 LEU C 113    -123.781-105.996-139.147  1.00  0.00            
ATOM   9196  CG  LEU C 113    -123.529-107.526-140.623  1.00  0.00            
ATOM   9197  HG  LEU C 113    -123.891-106.816-141.362  1.00  0.00            
ATOM   9198  CD1 LEU C 113    -122.004-107.531-140.710  1.00  0.00            
ATOM   9199 1HD1 LEU C 113    -121.677-107.829-141.705  1.00  0.00            
ATOM   9200 2HD1 LEU C 113    -121.625-106.536-140.506  1.00  0.00            
ATOM   9201 3HD1 LEU C 113    -121.596-108.217-139.967  1.00  0.00            
ATOM   9202  CD2 LEU C 113    -123.983-108.921-141.049  1.00  0.00            
ATOM   9203 1HD2 LEU C 113    -123.558-109.176-142.019  1.00  0.00            
ATOM   9204 2HD2 LEU C 113    -123.660-109.660-140.316  1.00  0.00            
ATOM   9205 3HD2 LEU C 113    -125.065-108.948-141.144  1.00  0.00            
ATOM   9206  C   LEU C 113    -125.587-108.627-138.029  1.00  0.00            
ATOM   9207  O   LEU C 113    -125.273-108.667-136.841  1.00  0.00            
ATOM   9208  N   VAL C 114    -125.998-109.711-138.682  1.00  0.00            
ATOM   9209  H   VAL C 114    -126.309-109.620-139.644  1.00  0.00            
ATOM   9210  CA  VAL C 114    -125.886-111.068-138.130  1.00  0.00            
ATOM   9211  HA  VAL C 114    -125.141-111.052-137.336  1.00  0.00            
ATOM   9212  CB  VAL C 114    -127.215-111.523-137.495  1.00  0.00            
ATOM   9213  HB  VAL C 114    -127.512-110.753-136.784  1.00  0.00            
ATOM   9214  CG1 VAL C 114    -128.350-111.691-138.512  1.00  0.00            
ATOM   9215 1HG1 VAL C 114    -129.271-111.938-137.986  1.00  0.00            
ATOM   9216 2HG1 VAL C 114    -128.506-110.763-139.061  1.00  0.00            
ATOM   9217 3HG1 VAL C 114    -128.127-112.491-139.217  1.00  0.00            
ATOM   9218  CG2 VAL C 114    -127.078-112.828-136.701  1.00  0.00            
ATOM   9219 1HG2 VAL C 114    -128.012-113.029-136.176  1.00  0.00            
ATOM   9220 2HG2 VAL C 114    -126.858-113.664-137.365  1.00  0.00            
ATOM   9221 3HG2 VAL C 114    -126.284-112.728-135.962  1.00  0.00            
ATOM   9222  C   VAL C 114    -125.376-112.029-139.195  1.00  0.00            
ATOM   9223  O   VAL C 114    -125.728-111.903-140.366  1.00  0.00            
ATOM   9224  N   THR C 115    -124.558-113.001-138.792  1.00  0.00            
ATOM   9225  H   THR C 115    -124.284-113.030-137.815  1.00  0.00            
ATOM   9226  CA  THR C 115    -124.239-114.175-139.615  1.00  0.00            
ATOM   9227  HA  THR C 115    -124.929-114.196-140.455  1.00  0.00            
ATOM   9228  CB  THR C 115    -122.814-114.162-140.208  1.00  0.00            
ATOM   9229  HB  THR C 115    -122.771-114.915-140.996  1.00  0.00            
ATOM   9230  CG2 THR C 115    -122.375-112.824-140.793  1.00  0.00            
ATOM   9231 1HG2 THR C 115    -121.368-112.920-141.192  1.00  0.00            
ATOM   9232 2HG2 THR C 115    -123.027-112.513-141.595  1.00  0.00            
ATOM   9233 3HG2 THR C 115    -122.402-112.050-140.030  1.00  0.00            
ATOM   9234  OG1 THR C 115    -121.828-114.481-139.251  1.00  0.00            
ATOM   9235  HG1 THR C 115    -121.243-115.134-139.653  1.00  0.00            
ATOM   9236  C   THR C 115    -124.474-115.452-138.815  1.00  0.00            
ATOM   9237  O   THR C 115    -124.312-115.450-137.592  1.00  0.00            
ATOM   9238  N   CYS C 116    -124.822-116.538-139.504  1.00  0.00            
ATOM   9239  H   CYS C 116    -124.999-116.434-140.499  1.00  0.00            
ATOM   9240  CA  CYS C 116    -124.940-117.891-138.954  1.00  0.00            
ATOM   9241  HA  CYS C 116    -124.471-117.920-137.979  1.00  0.00            
ATOM   9242  CB  CYS C 116    -126.422-118.255-138.806  1.00  0.00            
ATOM   9243  HB1 CYS C 116    -126.495-119.317-138.574  1.00  0.00            
ATOM   9244  HB2 CYS C 116    -126.906-118.098-139.772  1.00  0.00            
ATOM   9245  SG  CYS C 116    -127.374-117.361-137.550  1.00  0.00            
ATOM   9246  C   CYS C 116    -124.245-118.916-139.869  1.00  0.00            
ATOM   9247  O   CYS C 116    -124.259-118.721-141.082  1.00  0.00            
ATOM   9248  N   ALA C 117    -123.695-120.008-139.319  1.00  0.00            
ATOM   9249  H   ALA C 117    -123.686-120.076-138.304  1.00  0.00            
ATOM   9250  CA  ALA C 117    -123.166-121.163-140.070  1.00  0.00            
ATOM   9251  HA  ALA C 117    -123.751-121.280-140.981  1.00  0.00            
ATOM   9252  CB  ALA C 117    -121.712-120.880-140.461  1.00  0.00            
ATOM   9253  HB1 ALA C 117    -121.383-121.640-141.170  1.00  0.00            
ATOM   9254  HB2 ALA C 117    -121.633-119.900-140.930  1.00  0.00            
ATOM   9255  HB3 ALA C 117    -121.073-120.906-139.578  1.00  0.00            
ATOM   9256  C   ALA C 117    -123.258-122.479-139.261  1.00  0.00            
ATOM   9257  O   ALA C 117    -122.985-122.457-138.057  1.00  0.00            
ATOM   9258  N   LYS C 118    -123.645-123.615-139.877  1.00  0.00            
ATOM   9259  H   LYS C 118    -123.860-123.576-140.868  1.00  0.00            
ATOM   9260  CA  LYS C 118    -123.870-124.887-139.141  1.00  0.00            
ATOM   9261  HA  LYS C 118    -124.439-124.656-138.252  1.00  0.00            
ATOM   9262  CB  LYS C 118    -124.726-125.903-139.924  1.00  0.00            
ATOM   9263  HB1 LYS C 118    -124.062-126.562-140.475  1.00  0.00            
ATOM   9264  HB2 LYS C 118    -125.356-125.380-140.638  1.00  0.00            
ATOM   9265  CG  LYS C 118    -125.609-126.802-139.033  1.00  0.00            
ATOM   9266  HG1 LYS C 118    -126.202-126.190-138.354  1.00  0.00            
ATOM   9267  HG2 LYS C 118    -124.962-127.451-138.441  1.00  0.00            
ATOM   9268  CD  LYS C 118    -126.554-127.666-139.895  1.00  0.00            
ATOM   9269  HD1 LYS C 118    -125.979-128.070-140.730  1.00  0.00            
ATOM   9270  HD2 LYS C 118    -127.348-127.049-140.316  1.00  0.00            
ATOM   9271  CE  LYS C 118    -127.167-128.861-139.149  1.00  0.00            
ATOM   9272  HE1 LYS C 118    -126.358-129.396-138.646  1.00  0.00            
ATOM   9273  HE2 LYS C 118    -127.603-129.543-139.884  1.00  0.00            
ATOM   9274  NZ  LYS C 118    -128.209-128.505-138.154  1.00  0.00            
ATOM   9275  HZ1 LYS C 118    -128.360-129.254-137.489  1.00  0.00            
ATOM   9276  HZ2 LYS C 118    -128.005-127.673-137.601  1.00  0.00            
ATOM   9277  HZ3 LYS C 118    -129.117-128.245-138.547  1.00  0.00            
ATOM   9278  C   LYS C 118    -122.543-125.495-138.694  1.00  0.00            
ATOM   9279  O   LYS C 118    -121.655-125.685-139.523  1.00  0.00            
ATOM   9280  N   PHE C 119    -122.427-125.812-137.406  1.00  0.00            
ATOM   9281  H   PHE C 119    -123.215-125.641-136.795  1.00  0.00            
ATOM   9282  CA  PHE C 119    -121.262-126.459-136.804  1.00  0.00            
ATOM   9283  HA  PHE C 119    -120.355-126.109-137.303  1.00  0.00            
ATOM   9284  CB  PHE C 119    -121.189-126.064-135.319  1.00  0.00            
ATOM   9285  HB1 PHE C 119    -122.118-126.351-134.830  1.00  0.00            
ATOM   9286  HB2 PHE C 119    -121.105-124.980-135.253  1.00  0.00            
ATOM   9287  CG  PHE C 119    -120.051-126.690-134.536  1.00  0.00            
ATOM   9288  CD1 PHE C 119    -118.823-126.017-134.423  1.00  0.00            
ATOM   9289  HD1 PHE C 119    -118.695-125.044-134.874  1.00  0.00            
ATOM   9290  CE1 PHE C 119    -117.770-126.588-133.688  1.00  0.00            
ATOM   9291  HE1 PHE C 119    -116.837-126.053-133.588  1.00  0.00            
ATOM   9292  CZ  PHE C 119    -117.944-127.834-133.063  1.00  0.00            
ATOM   9293  HZ  PHE C 119    -117.142-128.263-132.485  1.00  0.00            
ATOM   9294  CE2 PHE C 119    -119.171-128.509-133.168  1.00  0.00            
ATOM   9295  HE2 PHE C 119    -119.307-129.462-132.677  1.00  0.00            
ATOM   9296  CD2 PHE C 119    -120.227-127.935-133.899  1.00  0.00            
ATOM   9297  HD2 PHE C 119    -121.174-128.451-133.965  1.00  0.00            
ATOM   9298  C   PHE C 119    -121.336-127.981-136.951  1.00  0.00            
ATOM   9299  O   PHE C 119    -122.386-128.588-136.732  1.00  0.00            
ATOM   9300  N   ALA C 120    -120.204-128.618-137.225  1.00  0.00            
ATOM   9301  H   ALA C 120    -119.385-128.068-137.468  1.00  0.00            
ATOM   9302  CA  ALA C 120    -120.019-130.055-137.075  1.00  0.00            
ATOM   9303  HA  ALA C 120    -120.817-130.456-136.448  1.00  0.00            
ATOM   9304  CB  ALA C 120    -120.123-130.718-138.454  1.00  0.00            
ATOM   9305  HB1 ALA C 120    -119.958-131.793-138.365  1.00  0.00            
ATOM   9306  HB2 ALA C 120    -121.116-130.544-138.871  1.00  0.00            
ATOM   9307  HB3 ALA C 120    -119.379-130.294-139.127  1.00  0.00            
ATOM   9308  C   ALA C 120    -118.692-130.359-136.365  1.00  0.00            
ATOM   9309  O   ALA C 120    -117.731-129.598-136.462  1.00  0.00            
ATOM   9310  N   CYS C 121    -118.646-131.498-135.678  1.00  0.00            
ATOM   9311  H   CYS C 121    -119.461-132.090-135.690  1.00  0.00            
ATOM   9312  CA  CYS C 121    -117.434-132.087-135.117  1.00  0.00            
ATOM   9313  HA  CYS C 121    -116.621-131.358-135.087  1.00  0.00            
ATOM   9314  CB  CYS C 121    -117.762-132.540-133.685  1.00  0.00            
ATOM   9315  HB1 CYS C 121    -118.612-133.223-133.711  1.00  0.00            
ATOM   9316  HB2 CYS C 121    -118.031-131.666-133.090  1.00  0.00            
ATOM   9317  SG  CYS C 121    -116.371-133.387-132.878  1.00  0.00            
ATOM   9318  HG  CYS C 121    -116.270-134.457-133.688  1.00  0.00            
ATOM   9319  C   CYS C 121    -117.016-133.255-136.013  1.00  0.00            
ATOM   9320  O   CYS C 121    -117.811-134.178-136.200  1.00  0.00            
ATOM   9321  N   SER C 122    -115.792-133.236-136.540  1.00  0.00            
ATOM   9322  H   SER C 122    -115.180-132.452-136.319  1.00  0.00            
ATOM   9323  CA  SER C 122    -115.145-134.462-137.018  1.00  0.00            
ATOM   9324  HA  SER C 122    -115.914-135.185-137.289  1.00  0.00            
ATOM   9325  CB  SER C 122    -114.338-134.218-138.293  1.00  0.00            
ATOM   9326  HB1 SER C 122    -113.711-133.344-138.171  1.00  0.00            
ATOM   9327  HB2 SER C 122    -115.028-134.027-139.115  1.00  0.00            
ATOM   9328  OG  SER C 122    -113.543-135.347-138.604  1.00  0.00            
ATOM   9329  HG  SER C 122    -112.607-135.131-138.351  1.00  0.00            
ATOM   9330  C   SER C 122    -114.340-135.081-135.872  1.00  0.00            
ATOM   9331  O   SER C 122    -113.937-134.390-134.929  1.00  0.00            
ATOM   9332  N   LYS C 123    -114.196-136.415-135.912  1.00  0.00            
ATOM   9333  H   LYS C 123    -114.468-136.856-136.780  1.00  0.00            
ATOM   9334  CA  LYS C 123    -113.785-137.270-134.782  1.00  0.00            
ATOM   9335  HA  LYS C 123    -114.245-138.243-134.947  1.00  0.00            
ATOM   9336  CB  LYS C 123    -112.254-137.510-134.830  1.00  0.00            
ATOM   9337  HB1 LYS C 123    -112.048-137.987-135.790  1.00  0.00            
ATOM   9338  HB2 LYS C 123    -111.972-138.226-134.057  1.00  0.00            
ATOM   9339  CG  LYS C 123    -111.345-136.271-134.714  1.00  0.00            
ATOM   9340  HG1 LYS C 123    -111.226-136.004-133.666  1.00  0.00            
ATOM   9341  HG2 LYS C 123    -111.787-135.431-135.236  1.00  0.00            
ATOM   9342  CD  LYS C 123    -109.975-136.490-135.365  1.00  0.00            
ATOM   9343  HD1 LYS C 123    -110.133-136.760-136.412  1.00  0.00            
ATOM   9344  HD2 LYS C 123    -109.430-137.290-134.863  1.00  0.00            
ATOM   9345  CE  LYS C 123    -109.174-135.186-135.295  1.00  0.00            
ATOM   9346  HE1 LYS C 123    -108.560-135.184-134.389  1.00  0.00            
ATOM   9347  HE2 LYS C 123    -109.866-134.341-135.243  1.00  0.00            
ATOM   9348  NZ  LYS C 123    -108.308-134.993-136.477  1.00  0.00            
ATOM   9349  HZ1 LYS C 123    -107.675-134.214-136.289  1.00  0.00            
ATOM   9350  HZ2 LYS C 123    -107.715-135.781-136.658  1.00  0.00            
ATOM   9351  HZ3 LYS C 123    -108.850-134.699-137.296  1.00  0.00            
ATOM   9352  C   LYS C 123    -114.424-136.781-133.463  1.00  0.00            
ATOM   9353  O   LYS C 123    -115.600-136.424-133.471  1.00  0.00            
ATOM   9354  N   LYS C 124    -113.716-136.850-132.331  1.00  0.00            
ATOM   9355  H   LYS C 124    -112.796-137.256-132.405  1.00  0.00            
ATOM   9356  CA  LYS C 124    -114.044-136.214-131.031  1.00  0.00            
ATOM   9357  HA  LYS C 124    -114.094-135.130-131.157  1.00  0.00            
ATOM   9358  CB  LYS C 124    -115.397-136.702-130.458  1.00  0.00            
ATOM   9359  HB1 LYS C 124    -116.215-136.326-131.072  1.00  0.00            
ATOM   9360  HB2 LYS C 124    -115.530-136.266-129.465  1.00  0.00            
ATOM   9361  CG  LYS C 124    -115.506-138.232-130.351  1.00  0.00            
ATOM   9362  HG1 LYS C 124    -114.657-138.608-129.783  1.00  0.00            
ATOM   9363  HG2 LYS C 124    -115.487-138.672-131.349  1.00  0.00            
ATOM   9364  CD  LYS C 124    -116.800-138.656-129.644  1.00  0.00            
ATOM   9365  HD1 LYS C 124    -117.655-138.263-130.199  1.00  0.00            
ATOM   9366  HD2 LYS C 124    -116.821-138.223-128.645  1.00  0.00            
ATOM   9367  CE  LYS C 124    -116.941-140.182-129.542  1.00  0.00            
ATOM   9368  HE1 LYS C 124    -117.082-140.583-130.550  1.00  0.00            
ATOM   9369  HE2 LYS C 124    -117.846-140.404-128.967  1.00  0.00            
ATOM   9370  NZ  LYS C 124    -115.760-140.820-128.903  1.00  0.00            
ATOM   9371  HZ1 LYS C 124    -115.900-141.811-128.776  1.00  0.00            
ATOM   9372  HZ2 LYS C 124    -114.931-140.672-129.462  1.00  0.00            
ATOM   9373  HZ3 LYS C 124    -115.550-140.409-127.993  1.00  0.00            
ATOM   9374  C   LYS C 124    -112.948-136.529-130.012  1.00  0.00            
ATOM   9375  O   LYS C 124    -112.285-137.559-130.156  1.00  0.00            
ATOM   9376  N   MET C 125    -112.830-135.736-128.949  1.00  0.00            
ATOM   9377  H   MET C 125    -113.411-134.903-128.904  1.00  0.00            
ATOM   9378  CA  MET C 125    -112.232-136.202-127.693  1.00  0.00            
ATOM   9379  HA  MET C 125    -111.575-137.042-127.920  1.00  0.00            
ATOM   9380  CB  MET C 125    -111.333-135.129-127.052  1.00  0.00            
ATOM   9381  HB1 MET C 125    -110.931-134.503-127.845  1.00  0.00            
ATOM   9382  HB2 MET C 125    -110.516-135.643-126.553  1.00  0.00            
ATOM   9383  CG  MET C 125    -111.942-134.191-126.018  1.00  0.00            
ATOM   9384  HG1 MET C 125    -112.101-134.732-125.085  1.00  0.00            
ATOM   9385  HG2 MET C 125    -112.905-133.859-126.398  1.00  0.00            
ATOM   9386  SD  MET C 125    -110.923-132.715-125.694  1.00  0.00            
ATOM   9387  CE  MET C 125    -109.395-133.356-124.964  1.00  0.00            
ATOM   9388  HE1 MET C 125    -108.687-132.535-124.844  1.00  0.00            
ATOM   9389  HE2 MET C 125    -109.609-133.775-123.983  1.00  0.00            
ATOM   9390  HE3 MET C 125    -108.953-134.110-125.615  1.00  0.00            
ATOM   9391  C   MET C 125    -113.331-136.735-126.776  1.00  0.00            
ATOM   9392  O   MET C 125    -114.452-136.231-126.788  1.00  0.00            
ATOM   9393  N   THR C 126    -113.033-137.758-125.980  1.00  0.00            
ATOM   9394  H   THR C 126    -112.105-138.159-126.039  1.00  0.00            
ATOM   9395  CA  THR C 126    -113.984-138.326-125.005  1.00  0.00            
ATOM   9396  HA  THR C 126    -114.763-137.590-124.794  1.00  0.00            
ATOM   9397  CB  THR C 126    -114.667-139.630-125.483  1.00  0.00            
ATOM   9398  HB  THR C 126    -114.546-140.404-124.724  1.00  0.00            
ATOM   9399  CG2 THR C 126    -116.160-139.422-125.703  1.00  0.00            
ATOM   9400 1HG2 THR C 126    -116.631-140.363-125.986  1.00  0.00            
ATOM   9401 2HG2 THR C 126    -116.620-139.072-124.777  1.00  0.00            
ATOM   9402 3HG2 THR C 126    -116.309-138.677-126.480  1.00  0.00            
ATOM   9403  OG1 THR C 126    -114.158-140.131-126.708  1.00  0.00            
ATOM   9404  HG1 THR C 126    -113.198-140.262-126.566  1.00  0.00            
ATOM   9405  C   THR C 126    -113.282-138.604-123.690  1.00  0.00            
ATOM   9406  O   THR C 126    -112.220-139.235-123.694  1.00  0.00            
ATOM   9407  N   GLY C 127    -113.887-138.178-122.583  1.00  0.00            
ATOM   9408  H   GLY C 127    -114.772-137.684-122.656  1.00  0.00            
ATOM   9409  CA  GLY C 127    -113.492-138.615-121.249  1.00  0.00            
ATOM   9410  HA1 GLY C 127    -113.677-137.827-120.526  1.00  0.00            
ATOM   9411  HA2 GLY C 127    -112.427-138.845-121.225  1.00  0.00            
ATOM   9412  C   GLY C 127    -114.291-139.828-120.792  1.00  0.00            
ATOM   9413  O   GLY C 127    -115.421-140.055-121.233  1.00  0.00            
ATOM   9414  N   LYS C 128    -113.714-140.582-119.860  1.00  0.00            
ATOM   9415  H   LYS C 128    -112.737-140.402-119.648  1.00  0.00            
ATOM   9416  CA  LYS C 128    -114.406-141.586-119.050  1.00  0.00            
ATOM   9417  HA  LYS C 128    -115.473-141.442-119.179  1.00  0.00            
ATOM   9418  CB  LYS C 128    -114.034-143.027-119.452  1.00  0.00            
ATOM   9419  HB1 LYS C 128    -114.857-143.679-119.159  1.00  0.00            
ATOM   9420  HB2 LYS C 128    -113.168-143.318-118.861  1.00  0.00            
ATOM   9421  CG  LYS C 128    -113.701-143.290-120.932  1.00  0.00            
ATOM   9422  HG1 LYS C 128    -112.973-142.560-121.286  1.00  0.00            
ATOM   9423  HG2 LYS C 128    -114.606-143.216-121.536  1.00  0.00            
ATOM   9424  CD  LYS C 128    -113.070-144.683-121.078  1.00  0.00            
ATOM   9425  HD1 LYS C 128    -113.820-145.448-120.866  1.00  0.00            
ATOM   9426  HD2 LYS C 128    -112.257-144.773-120.356  1.00  0.00            
ATOM   9427  CE  LYS C 128    -112.504-144.876-122.489  1.00  0.00            
ATOM   9428  HE1 LYS C 128    -112.016-143.945-122.796  1.00  0.00            
ATOM   9429  HE2 LYS C 128    -113.331-145.069-123.179  1.00  0.00            
ATOM   9430  NZ  LYS C 128    -111.514-145.981-122.523  1.00  0.00            
ATOM   9431  HZ1 LYS C 128    -111.162-146.131-123.464  1.00  0.00            
ATOM   9432  HZ2 LYS C 128    -110.713-145.745-121.943  1.00  0.00            
ATOM   9433  HZ3 LYS C 128    -111.917-146.846-122.196  1.00  0.00            
ATOM   9434  C   LYS C 128    -114.040-141.350-117.586  1.00  0.00            
ATOM   9435  O   LYS C 128    -112.863-141.130-117.318  1.00  0.00            
ATOM   9436  N   SER C 129    -114.970-141.396-116.640  1.00  0.00            
ATOM   9437  H   SER C 129    -115.918-141.660-116.890  1.00  0.00            
ATOM   9438  CA  SER C 129    -114.620-141.325-115.214  1.00  0.00            
ATOM   9439  HA  SER C 129    -113.849-140.563-115.080  1.00  0.00            
ATOM   9440  CB  SER C 129    -115.815-140.884-114.360  1.00  0.00            
ATOM   9441  HB1 SER C 129    -116.027-139.838-114.575  1.00  0.00            
ATOM   9442  HB2 SER C 129    -115.560-140.973-113.303  1.00  0.00            
ATOM   9443  OG  SER C 129    -116.975-141.646-114.639  1.00  0.00            
ATOM   9444  HG  SER C 129    -117.739-141.182-114.287  1.00  0.00            
ATOM   9445  C   SER C 129    -114.029-142.651-114.726  1.00  0.00            
ATOM   9446  O   SER C 129    -114.495-143.729-115.108  1.00  0.00            
ATOM   9447  N   ILE C 130    -113.001-142.574-113.877  1.00  0.00            
ATOM   9448  H   ILE C 130    -112.633-141.660-113.622  1.00  0.00            
ATOM   9449  CA  ILE C 130    -112.469-143.726-113.141  1.00  0.00            
ATOM   9450  HA  ILE C 130    -112.850-144.639-113.601  1.00  0.00            
ATOM   9451  CB  ILE C 130    -110.924-143.797-113.238  1.00  0.00            
ATOM   9452  HB  ILE C 130    -110.495-142.886-112.814  1.00  0.00            
ATOM   9453  CG2 ILE C 130    -110.404-144.995-112.422  1.00  0.00            
ATOM   9454 1HG2 ILE C 130    -109.330-145.096-112.544  1.00  0.00            
ATOM   9455 2HG2 ILE C 130    -110.578-144.835-111.358  1.00  0.00            
ATOM   9456 3HG2 ILE C 130    -110.886-145.919-112.738  1.00  0.00            
ATOM   9457  CG1 ILE C 130    -110.495-143.894-114.725  1.00  0.00            
ATOM   9458 1HG1 ILE C 130    -110.679-142.930-115.201  1.00  0.00            
ATOM   9459 2HG1 ILE C 130    -111.116-144.634-115.225  1.00  0.00            
ATOM   9460  CD  ILE C 130    -109.025-144.266-114.980  1.00  0.00            
ATOM   9461  HD1 ILE C 130    -108.775-144.103-116.025  1.00  0.00            
ATOM   9462  HD2 ILE C 130    -108.371-143.658-114.361  1.00  0.00            
ATOM   9463  HD3 ILE C 130    -108.857-145.318-114.752  1.00  0.00            
ATOM   9464  C   ILE C 130    -113.009-143.703-111.704  1.00  0.00            
ATOM   9465  O   ILE C 130    -113.220-142.643-111.119  1.00  0.00            
ATOM   9466  N   GLN C 131    -113.251-144.886-111.138  1.00  0.00            
ATOM   9467  H   GLN C 131    -113.010-145.720-111.655  1.00  0.00            
ATOM   9468  CA  GLN C 131    -113.642-145.091-109.741  1.00  0.00            
ATOM   9469  HA  GLN C 131    -113.443-144.174-109.187  1.00  0.00            
ATOM   9470  CB  GLN C 131    -115.148-145.406-109.650  1.00  0.00            
ATOM   9471  HB1 GLN C 131    -115.399-145.608-108.608  1.00  0.00            
ATOM   9472  HB2 GLN C 131    -115.366-146.302-110.235  1.00  0.00            
ATOM   9473  CG  GLN C 131    -116.027-144.246-110.149  1.00  0.00            
ATOM   9474  HG1 GLN C 131    -115.830-144.071-111.207  1.00  0.00            
ATOM   9475  HG2 GLN C 131    -115.766-143.340-109.601  1.00  0.00            
ATOM   9476  CD  GLN C 131    -117.525-144.491-109.988  1.00  0.00            
ATOM   9477  OE1 GLN C 131    -117.995-145.476-109.444  1.00  0.00            
ATOM   9478  NE2 GLN C 131    -118.353-143.588-110.465  1.00  0.00            
ATOM   9479 1HE2 GLN C 131    -117.995-142.771-110.925  1.00  0.00            
ATOM   9480 2HE2 GLN C 131    -119.329-143.788-110.356  1.00  0.00            
ATOM   9481  C   GLN C 131    -112.801-146.234-109.138  1.00  0.00            
ATOM   9482  O   GLN C 131    -112.310-147.072-109.896  1.00  0.00            
ATOM   9483  N   PRO C 132    -112.633-146.319-107.801  1.00  0.00            
ATOM   9484  CD  PRO C 132    -113.005-145.342-106.794  1.00  0.00            
ATOM   9485  HD1 PRO C 132    -113.968-145.612-106.357  1.00  0.00            
ATOM   9486  HD2 PRO C 132    -113.049-144.335-107.191  1.00  0.00            
ATOM   9487  CG  PRO C 132    -111.904-145.440-105.743  1.00  0.00            
ATOM   9488  HG1 PRO C 132    -112.238-145.076-104.771  1.00  0.00            
ATOM   9489  HG2 PRO C 132    -111.022-144.892-106.080  1.00  0.00            
ATOM   9490  CB  PRO C 132    -111.609-146.940-105.728  1.00  0.00            
ATOM   9491  HB1 PRO C 132    -112.315-147.438-105.063  1.00  0.00            
ATOM   9492  HB2 PRO C 132    -110.585-147.142-105.410  1.00  0.00            
ATOM   9493  CA  PRO C 132    -111.846-147.387-107.179  1.00  0.00            
ATOM   9494  HA  PRO C 132    -110.886-147.469-107.692  1.00  0.00            
ATOM   9495  C   PRO C 132    -112.554-148.747-107.234  1.00  0.00            
ATOM   9496  O   PRO C 132    -111.909-149.789-107.265  1.00  0.00            
ATOM   9497  N   GLU C 133    -113.888-148.767-107.250  1.00  0.00            
ATOM   9498  H   GLU C 133    -114.385-147.893-107.284  1.00  0.00            
ATOM   9499  CA  GLU C 133    -114.651-150.010-107.378  1.00  0.00            
ATOM   9500  HA  GLU C 133    -114.210-150.756-106.714  1.00  0.00            
ATOM   9501  CB  GLU C 133    -116.112-149.807-106.950  1.00  0.00            
ATOM   9502  HB1 GLU C 133    -116.614-150.773-106.992  1.00  0.00            
ATOM   9503  HB2 GLU C 133    -116.603-149.144-107.664  1.00  0.00            
ATOM   9504  CG  GLU C 133    -116.283-149.209-105.543  1.00  0.00            
ATOM   9505  HG1 GLU C 133    -117.346-149.177-105.303  1.00  0.00            
ATOM   9506  HG2 GLU C 133    -115.932-148.174-105.560  1.00  0.00            
ATOM   9507  CD  GLU C 133    -115.536-149.981-104.446  1.00  0.00            
ATOM   9508  OE1 GLU C 133    -115.625-151.228-104.383  1.00  0.00            
ATOM   9509  OE2 GLU C 133    -114.850-149.320-103.635  1.00  0.00            
ATOM   9510  C   GLU C 133    -114.568-150.545-108.815  1.00  0.00            
ATOM   9511  O   GLU C 133    -114.712-149.793-109.777  1.00  0.00            
ATOM   9512  N   ASN C 134    -114.356-151.856-108.975  1.00  0.00            
ATOM   9513  H   ASN C 134    -114.243-152.413-108.142  1.00  0.00            
ATOM   9514  CA  ASN C 134    -114.101-152.514-110.271  1.00  0.00            
ATOM   9515  HA  ASN C 134    -113.873-153.547-110.006  1.00  0.00            
ATOM   9516  CB  ASN C 134    -115.422-152.596-111.089  1.00  0.00            
ATOM   9517  HB1 ASN C 134    -116.257-152.256-110.478  1.00  0.00            
ATOM   9518  HB2 ASN C 134    -115.597-153.643-111.328  1.00  0.00            
ATOM   9519  CG  ASN C 134    -115.488-151.834-112.405  1.00  0.00            
ATOM   9520  OD1 ASN C 134    -115.913-152.376-113.416  1.00  0.00            
ATOM   9521  ND2 ASN C 134    -115.139-150.574-112.435  1.00  0.00            
ATOM   9522 1HD2 ASN C 134    -114.839-150.111-111.580  1.00  0.00            
ATOM   9523 2HD2 ASN C 134    -115.035-150.141-113.345  1.00  0.00            
ATOM   9524  C   ASN C 134    -112.792-152.072-110.990  1.00  0.00            
ATOM   9525  O   ASN C 134    -112.570-152.402-112.157  1.00  0.00            
ATOM   9526  N   LEU C 135    -111.891-151.410-110.255  1.00  0.00            
ATOM   9527  H   LEU C 135    -112.167-151.111-109.330  1.00  0.00            
ATOM   9528  CA  LEU C 135    -110.452-151.354-110.528  1.00  0.00            
ATOM   9529  HA  LEU C 135    -110.292-151.118-111.581  1.00  0.00            
ATOM   9530  CB  LEU C 135    -109.863-150.235-109.649  1.00  0.00            
ATOM   9531  HB1 LEU C 135    -110.032-150.522-108.613  1.00  0.00            
ATOM   9532  HB2 LEU C 135    -110.414-149.314-109.845  1.00  0.00            
ATOM   9533  CG  LEU C 135    -108.358-149.945-109.769  1.00  0.00            
ATOM   9534  HG  LEU C 135    -107.787-150.833-109.499  1.00  0.00            
ATOM   9535  CD1 LEU C 135    -107.960-149.500-111.172  1.00  0.00            
ATOM   9536 1HD1 LEU C 135    -106.902-149.236-111.185  1.00  0.00            
ATOM   9537 2HD1 LEU C 135    -108.109-150.321-111.867  1.00  0.00            
ATOM   9538 3HD1 LEU C 135    -108.556-148.642-111.479  1.00  0.00            
ATOM   9539  CD2 LEU C 135    -108.009-148.819-108.796  1.00  0.00            
ATOM   9540 1HD2 LEU C 135    -106.945-148.589-108.867  1.00  0.00            
ATOM   9541 2HD2 LEU C 135    -108.586-147.926-109.028  1.00  0.00            
ATOM   9542 3HD2 LEU C 135    -108.232-149.132-107.776  1.00  0.00            
ATOM   9543  C   LEU C 135    -109.792-152.708-110.209  1.00  0.00            
ATOM   9544  O   LEU C 135    -110.165-153.367-109.234  1.00  0.00            
ATOM   9545  N   GLU C 136    -108.791-153.089-110.999  1.00  0.00            
ATOM   9546  H   GLU C 136    -108.550-152.513-111.801  1.00  0.00            
ATOM   9547  CA  GLU C 136    -107.979-154.296-110.837  1.00  0.00            
ATOM   9548  HA  GLU C 136    -108.258-154.806-109.915  1.00  0.00            
ATOM   9549  CB  GLU C 136    -108.260-155.246-112.014  1.00  0.00            
ATOM   9550  HB1 GLU C 136    -108.010-154.729-112.937  1.00  0.00            
ATOM   9551  HB2 GLU C 136    -109.325-155.484-112.035  1.00  0.00            
ATOM   9552  CG  GLU C 136    -107.465-156.557-111.961  1.00  0.00            
ATOM   9553  HG1 GLU C 136    -107.812-157.155-111.115  1.00  0.00            
ATOM   9554  HG2 GLU C 136    -106.405-156.348-111.811  1.00  0.00            
ATOM   9555  CD  GLU C 136    -107.614-157.339-113.269  1.00  0.00            
ATOM   9556  OE1 GLU C 136    -106.864-157.055-114.232  1.00  0.00            
ATOM   9557  OE2 GLU C 136    -108.408-158.301-113.320  1.00  0.00            
ATOM   9558  C   GLU C 136    -106.486-153.939-110.763  1.00  0.00            
ATOM   9559  O   GLU C 136    -105.953-153.206-111.599  1.00  0.00            
ATOM   9560  N   TYR C 137    -105.787-154.526-109.796  1.00  0.00            
ATOM   9561  H   TYR C 137    -106.289-155.101-109.125  1.00  0.00            
ATOM   9562  CA  TYR C 137    -104.328-154.528-109.716  1.00  0.00            
ATOM   9563  HA  TYR C 137    -103.908-153.878-110.484  1.00  0.00            
ATOM   9564  CB  TYR C 137    -103.875-154.008-108.353  1.00  0.00            
ATOM   9565  HB1 TYR C 137    -102.785-154.019-108.332  1.00  0.00            
ATOM   9566  HB2 TYR C 137    -104.221-154.703-107.588  1.00  0.00            
ATOM   9567  CG  TYR C 137    -104.359-152.619-107.975  1.00  0.00            
ATOM   9568  CD1 TYR C 137    -103.496-151.511-108.081  1.00  0.00            
ATOM   9569  HD1 TYR C 137    -102.499-151.634-108.477  1.00  0.00            
ATOM   9570  CE1 TYR C 137    -103.901-150.251-107.600  1.00  0.00            
ATOM   9571  HE1 TYR C 137    -103.226-149.409-107.622  1.00  0.00            
ATOM   9572  CZ  TYR C 137    -105.177-150.093-107.025  1.00  0.00            
ATOM   9573  OH  TYR C 137    -105.542-148.905-106.478  1.00  0.00            
ATOM   9574  HH  TYR C 137    -106.374-148.994-105.993  1.00  0.00            
ATOM   9575  CE2 TYR C 137    -106.065-151.189-106.980  1.00  0.00            
ATOM   9576  HE2 TYR C 137    -107.058-151.058-106.585  1.00  0.00            
ATOM   9577  CD2 TYR C 137    -105.650-152.451-107.439  1.00  0.00            
ATOM   9578  HD2 TYR C 137    -106.320-153.297-107.369  1.00  0.00            
ATOM   9579  C   TYR C 137    -103.828-155.954-109.954  1.00  0.00            
ATOM   9580  O   TYR C 137    -104.354-156.897-109.357  1.00  0.00            
ATOM   9581  N   ARG C 138    -102.836-156.125-110.833  1.00  0.00            
ATOM   9582  H   ARG C 138    -102.436-155.303-111.281  1.00  0.00            
ATOM   9583  CA  ARG C 138    -102.452-157.428-111.386  1.00  0.00            
ATOM   9584  HA  ARG C 138    -102.958-158.221-110.831  1.00  0.00            
ATOM   9585  CB  ARG C 138    -102.985-157.472-112.825  1.00  0.00            
ATOM   9586  HB1 ARG C 138    -102.550-156.656-113.398  1.00  0.00            
ATOM   9587  HB2 ARG C 138    -104.063-157.306-112.782  1.00  0.00            
ATOM   9588  CG  ARG C 138    -102.718-158.796-113.549  1.00  0.00            
ATOM   9589  HG1 ARG C 138    -102.915-159.631-112.876  1.00  0.00            
ATOM   9590  HG2 ARG C 138    -101.669-158.830-113.846  1.00  0.00            
ATOM   9591  CD  ARG C 138    -103.600-158.921-114.805  1.00  0.00            
ATOM   9592  HD1 ARG C 138    -103.217-159.731-115.427  1.00  0.00            
ATOM   9593  HD2 ARG C 138    -103.527-157.996-115.381  1.00  0.00            
ATOM   9594  NE  ARG C 138    -105.019-159.183-114.477  1.00  0.00            
ATOM   9595  HE  ARG C 138    -105.670-158.392-114.505  1.00  0.00            
ATOM   9596  CZ  ARG C 138    -105.538-160.326-114.061  1.00  0.00            
ATOM   9597  NH1 ARG C 138    -104.834-161.408-113.908  1.00  0.00            
ATOM   9598 1HH1 ARG C 138    -103.850-161.404-114.067  1.00  0.00            
ATOM   9599 2HH1 ARG C 138    -105.322-162.189-113.460  1.00  0.00            
ATOM   9600  NH2 ARG C 138    -106.787-160.449-113.752  1.00  0.00            
ATOM   9601 1HH2 ARG C 138    -107.415-159.639-113.732  1.00  0.00            
ATOM   9602 2HH2 ARG C 138    -107.072-161.323-113.310  1.00  0.00            
ATOM   9603  C   ARG C 138    -100.948-157.662-111.219  1.00  0.00            
ATOM   9604  O   ARG C 138    -100.129-157.212-112.019  1.00  0.00            
ATOM   9605  N   ILE C 139    -100.622-158.354-110.131  1.00  0.00            
ATOM   9606  H   ILE C 139    -101.396-158.721-109.587  1.00  0.00            
ATOM   9607  CA  ILE C 139     -99.276-158.708-109.657  1.00  0.00            
ATOM   9608  HA  ILE C 139     -98.572-157.936-109.964  1.00  0.00            
ATOM   9609  CB  ILE C 139     -99.306-158.772-108.104  1.00  0.00            
ATOM   9610  HB  ILE C 139    -100.157-159.391-107.832  1.00  0.00            
ATOM   9611  CG2 ILE C 139     -98.060-159.425-107.471  1.00  0.00            
ATOM   9612 1HG2 ILE C 139     -98.139-159.438-106.386  1.00  0.00            
ATOM   9613 2HG2 ILE C 139     -97.977-160.466-107.778  1.00  0.00            
ATOM   9614 3HG2 ILE C 139     -97.160-158.881-107.758  1.00  0.00            
ATOM   9615  CG1 ILE C 139     -99.539-157.368-107.496  1.00  0.00            
ATOM   9616 1HG1 ILE C 139    -100.383-156.893-107.995  1.00  0.00            
ATOM   9617 2HG1 ILE C 139     -98.657-156.748-107.659  1.00  0.00            
ATOM   9618  CD  ILE C 139     -99.866-157.396-105.995  1.00  0.00            
ATOM   9619  HD1 ILE C 139    -100.178-156.406-105.673  1.00  0.00            
ATOM   9620  HD2 ILE C 139    -100.675-158.101-105.805  1.00  0.00            
ATOM   9621  HD3 ILE C 139     -98.991-157.680-105.412  1.00  0.00            
ATOM   9622  C   ILE C 139     -98.823-160.040-110.273  1.00  0.00            
ATOM   9623  O   ILE C 139     -99.651-160.906-110.560  1.00  0.00            
ATOM   9624  N   MET C 140     -97.508-160.236-110.390  1.00  0.00            
ATOM   9625  H   MET C 140     -96.899-159.456-110.149  1.00  0.00            
ATOM   9626  CA  MET C 140     -96.861-161.551-110.474  1.00  0.00            
ATOM   9627  HA  MET C 140     -97.600-162.334-110.301  1.00  0.00            
ATOM   9628  CB  MET C 140     -96.254-161.761-111.872  1.00  0.00            
ATOM   9629  HB1 MET C 140     -95.560-160.945-112.071  1.00  0.00            
ATOM   9630  HB2 MET C 140     -97.055-161.716-112.610  1.00  0.00            
ATOM   9631  CG  MET C 140     -95.481-163.077-112.058  1.00  0.00            
ATOM   9632  HG1 MET C 140     -94.596-163.050-111.426  1.00  0.00            
ATOM   9633  HG2 MET C 140     -95.144-163.126-113.094  1.00  0.00            
ATOM   9634  SD  MET C 140     -96.350-164.619-111.684  1.00  0.00            
ATOM   9635  CE  MET C 140     -97.570-164.634-113.020  1.00  0.00            
ATOM   9636  HE1 MET C 140     -98.246-165.474-112.871  1.00  0.00            
ATOM   9637  HE2 MET C 140     -98.147-163.710-113.011  1.00  0.00            
ATOM   9638  HE3 MET C 140     -97.065-164.740-113.981  1.00  0.00            
ATOM   9639  C   MET C 140     -95.802-161.649-109.371  1.00  0.00            
ATOM   9640  O   MET C 140     -95.049-160.699-109.144  1.00  0.00            
ATOM   9641  N   LEU C 141     -95.728-162.796-108.696  1.00  0.00            
ATOM   9642  H   LEU C 141     -96.399-163.530-108.908  1.00  0.00            
ATOM   9643  CA  LEU C 141     -94.694-163.088-107.703  1.00  0.00            
ATOM   9644  HA  LEU C 141     -93.889-162.367-107.848  1.00  0.00            
ATOM   9645  CB  LEU C 141     -95.231-162.847-106.278  1.00  0.00            
ATOM   9646  HB1 LEU C 141     -95.562-161.810-106.249  1.00  0.00            
ATOM   9647  HB2 LEU C 141     -94.399-162.936-105.580  1.00  0.00            
ATOM   9648  CG  LEU C 141     -96.381-163.732-105.758  1.00  0.00            
ATOM   9649  HG  LEU C 141     -97.135-163.862-106.530  1.00  0.00            
ATOM   9650  CD1 LEU C 141     -95.899-165.102-105.271  1.00  0.00            
ATOM   9651 1HD1 LEU C 141     -96.724-165.626-104.789  1.00  0.00            
ATOM   9652 2HD1 LEU C 141     -95.564-165.702-106.114  1.00  0.00            
ATOM   9653 3HD1 LEU C 141     -95.085-164.986-104.557  1.00  0.00            
ATOM   9654  CD2 LEU C 141     -97.037-163.039-104.560  1.00  0.00            
ATOM   9655 1HD2 LEU C 141     -97.858-163.649-104.184  1.00  0.00            
ATOM   9656 2HD2 LEU C 141     -96.305-162.884-103.767  1.00  0.00            
ATOM   9657 3HD2 LEU C 141     -97.440-162.076-104.873  1.00  0.00            
ATOM   9658  C   LEU C 141     -94.044-164.457-107.922  1.00  0.00            
ATOM   9659  O   LEU C 141     -94.622-165.350-108.548  1.00  0.00            
ATOM   9660  N   SER C 142     -92.822-164.613-107.409  1.00  0.00            
ATOM   9661  H   SER C 142     -92.430-163.840-106.874  1.00  0.00            
ATOM   9662  CA  SER C 142     -92.069-165.868-107.475  1.00  0.00            
ATOM   9663  HA  SER C 142     -92.791-166.677-107.527  1.00  0.00            
ATOM   9664  CB  SER C 142     -91.198-165.915-108.737  1.00  0.00            
ATOM   9665  HB1 SER C 142     -91.772-165.562-109.596  1.00  0.00            
ATOM   9666  HB2 SER C 142     -90.899-166.946-108.927  1.00  0.00            
ATOM   9667  OG  SER C 142     -90.026-165.133-108.580  1.00  0.00            
ATOM   9668  HG  SER C 142     -90.291-164.209-108.445  1.00  0.00            
ATOM   9669  C   SER C 142     -91.213-166.117-106.235  1.00  0.00            
ATOM   9670  O   SER C 142     -90.998-165.220-105.424  1.00  0.00            
ATOM   9671  N   VAL C 143     -90.689-167.336-106.100  1.00  0.00            
ATOM   9672  H   VAL C 143     -90.897-168.019-106.819  1.00  0.00            
ATOM   9673  CA  VAL C 143     -89.765-167.730-105.023  1.00  0.00            
ATOM   9674  HA  VAL C 143     -89.377-166.842-104.524  1.00  0.00            
ATOM   9675  CB  VAL C 143     -90.498-168.590-103.973  1.00  0.00            
ATOM   9676  HB  VAL C 143     -90.933-169.465-104.454  1.00  0.00            
ATOM   9677  CG1 VAL C 143     -89.564-169.072-102.859  1.00  0.00            
ATOM   9678 1HG1 VAL C 143     -90.150-169.640-102.141  1.00  0.00            
ATOM   9679 2HG1 VAL C 143     -88.785-169.715-103.266  1.00  0.00            
ATOM   9680 3HG1 VAL C 143     -89.112-168.218-102.352  1.00  0.00            
ATOM   9681  CG2 VAL C 143     -91.625-167.801-103.301  1.00  0.00            
ATOM   9682 1HG2 VAL C 143     -92.112-168.405-102.536  1.00  0.00            
ATOM   9683 2HG2 VAL C 143     -91.210-166.904-102.851  1.00  0.00            
ATOM   9684 3HG2 VAL C 143     -92.373-167.507-104.034  1.00  0.00            
ATOM   9685  C   VAL C 143     -88.593-168.479-105.648  1.00  0.00            
ATOM   9686  O   VAL C 143     -88.788-169.586-106.145  1.00  0.00            
ATOM   9687  N   HIS C 144     -87.388-167.889-105.632  1.00  0.00            
ATOM   9688  H   HIS C 144     -87.316-166.986-105.182  1.00  0.00            
ATOM   9689  CA  HIS C 144     -86.253-168.367-106.449  1.00  0.00            
ATOM   9690  HA  HIS C 144     -86.488-168.219-107.502  1.00  0.00            
ATOM   9691  CB  HIS C 144     -84.942-167.623-106.130  1.00  0.00            
ATOM   9692  HB1 HIS C 144     -84.157-168.024-106.773  1.00  0.00            
ATOM   9693  HB2 HIS C 144     -84.650-167.826-105.099  1.00  0.00            
ATOM   9694  CG  HIS C 144     -84.937-166.134-106.287  1.00  0.00            
ATOM   9695  ND1 HIS C 144     -84.301-165.427-107.311  1.00  0.00            
ATOM   9696  CE1 HIS C 144     -84.348-164.135-106.938  1.00  0.00            
ATOM   9697  HE1 HIS C 144     -83.967-163.299-107.515  1.00  0.00            
ATOM   9698  NE2 HIS C 144     -85.031-164.012-105.790  1.00  0.00            
ATOM   9699  HE2 HIS C 144     -85.457-163.136-105.465  1.00  0.00            
ATOM   9700  CD2 HIS C 144     -85.400-165.258-105.355  1.00  0.00            
ATOM   9701  HD2 HIS C 144     -85.924-165.486-104.439  1.00  0.00            
ATOM   9702  C   HIS C 144     -85.972-169.858-106.260  1.00  0.00            
ATOM   9703  O   HIS C 144     -86.002-170.633-107.215  1.00  0.00            
ATOM   9704  N   GLY C 145     -85.643-170.226-105.014  1.00  0.00            
ATOM   9705  H   GLY C 145     -85.694-169.509-104.309  1.00  0.00            
ATOM   9706  CA  GLY C 145     -85.038-171.500-104.635  1.00  0.00            
ATOM   9707  HA1 GLY C 145     -85.761-172.300-104.797  1.00  0.00            
ATOM   9708  HA2 GLY C 145     -84.778-171.476-103.577  1.00  0.00            
ATOM   9709  C   GLY C 145     -83.769-171.821-105.430  1.00  0.00            
ATOM   9710  O   GLY C 145     -82.654-171.679-104.938  1.00  0.00            
ATOM   9711  N   SER C 146     -83.985-172.320-106.641  1.00  0.00            
ATOM   9712  H   SER C 146     -84.946-172.286-106.957  1.00  0.00            
ATOM   9713  CA  SER C 146     -83.046-173.069-107.477  1.00  0.00            
ATOM   9714  HA  SER C 146     -82.099-172.530-107.522  1.00  0.00            
ATOM   9715  CB  SER C 146     -82.815-174.449-106.829  1.00  0.00            
ATOM   9716  HB1 SER C 146     -81.969-174.361-106.149  1.00  0.00            
ATOM   9717  HB2 SER C 146     -82.567-175.199-107.580  1.00  0.00            
ATOM   9718  OG  SER C 146     -83.937-174.889-106.073  1.00  0.00            
ATOM   9719  HG  SER C 146     -84.016-175.861-106.169  1.00  0.00            
ATOM   9720  C   SER C 146     -83.549-173.227-108.927  1.00  0.00            
ATOM   9721  O   SER C 146     -83.076-174.104-109.646  1.00  0.00            
ATOM   9722  N   GLN C 147     -84.536-172.432-109.361  1.00  0.00            
ATOM   9723  H   GLN C 147     -84.875-171.697-108.753  1.00  0.00            
ATOM   9724  CA  GLN C 147     -85.168-172.573-110.682  1.00  0.00            
ATOM   9725  HA  GLN C 147     -85.379-173.634-110.826  1.00  0.00            
ATOM   9726  CB  GLN C 147     -86.530-171.856-110.674  1.00  0.00            
ATOM   9727  HB1 GLN C 147     -87.079-172.162-109.781  1.00  0.00            
ATOM   9728  HB2 GLN C 147     -87.100-172.183-111.543  1.00  0.00            
ATOM   9729  CG  GLN C 147     -86.431-170.324-110.703  1.00  0.00            
ATOM   9730  HG1 GLN C 147     -86.153-170.003-111.707  1.00  0.00            
ATOM   9731  HG2 GLN C 147     -85.659-169.994-110.008  1.00  0.00            
ATOM   9732  CD  GLN C 147     -87.742-169.645-110.311  1.00  0.00            
ATOM   9733  OE1 GLN C 147     -87.802-168.862-109.379  1.00  0.00            
ATOM   9734  NE2 GLN C 147     -88.826-169.865-111.013  1.00  0.00            
ATOM   9735 1HE2 GLN C 147     -88.881-170.649-111.667  1.00  0.00            
ATOM   9736 2HE2 GLN C 147     -89.687-169.499-110.647  1.00  0.00            
ATOM   9737  C   GLN C 147     -84.250-172.157-111.854  1.00  0.00            
ATOM   9738  O   GLN C 147     -83.160-171.623-111.656  1.00  0.00            
ATOM   9739  N   HIS C 148     -84.668-172.426-113.095  1.00  0.00            
ATOM   9740  H   HIS C 148     -85.590-172.820-113.210  1.00  0.00            
ATOM   9741  CA  HIS C 148     -83.851-172.215-114.304  1.00  0.00            
ATOM   9742  HA  HIS C 148     -82.841-172.573-114.095  1.00  0.00            
ATOM   9743  CB  HIS C 148     -84.438-173.084-115.429  1.00  0.00            
ATOM   9744  HB1 HIS C 148     -85.374-172.639-115.769  1.00  0.00            
ATOM   9745  HB2 HIS C 148     -84.676-174.064-115.012  1.00  0.00            
ATOM   9746  CG  HIS C 148     -83.557-173.319-116.635  1.00  0.00            
ATOM   9747  ND1 HIS C 148     -82.816-172.360-117.337  1.00  0.00            
ATOM   9748  CE1 HIS C 148     -82.330-172.991-118.418  1.00  0.00            
ATOM   9749  HE1 HIS C 148     -81.750-172.513-119.197  1.00  0.00            
ATOM   9750  NE2 HIS C 148     -82.697-174.283-118.416  1.00  0.00            
ATOM   9751  HE2 HIS C 148     -82.511-174.956-119.148  1.00  0.00            
ATOM   9752  CD2 HIS C 148     -83.473-174.505-117.303  1.00  0.00            
ATOM   9753  HD2 HIS C 148     -83.979-175.424-117.031  1.00  0.00            
ATOM   9754  C   HIS C 148     -83.761-170.728-114.702  1.00  0.00            
ATOM   9755  O   HIS C 148     -84.753-170.006-114.646  1.00  0.00            
ATOM   9756  N   SER C 149     -82.594-170.271-115.171  1.00  0.00            
ATOM   9757  H   SER C 149     -81.832-170.925-115.245  1.00  0.00            
ATOM   9758  CA  SER C 149     -82.377-168.884-115.636  1.00  0.00            
ATOM   9759  HA  SER C 149     -82.597-168.200-114.816  1.00  0.00            
ATOM   9760  CB  SER C 149     -80.910-168.704-116.024  1.00  0.00            
ATOM   9761  HB1 SER C 149     -80.672-169.341-116.878  1.00  0.00            
ATOM   9762  HB2 SER C 149     -80.282-168.988-115.182  1.00  0.00            
ATOM   9763  OG  SER C 149     -80.646-167.361-116.356  1.00  0.00            
ATOM   9764  HG  SER C 149     -79.713-167.292-116.682  1.00  0.00            
ATOM   9765  C   SER C 149     -83.270-168.489-116.824  1.00  0.00            
ATOM   9766  O   SER C 149     -83.777-167.370-116.887  1.00  0.00            
ATOM   9767  N   GLY C 150     -83.577-169.433-117.722  1.00  0.00            
ATOM   9768  H   GLY C 150     -83.209-170.367-117.588  1.00  0.00            
ATOM   9769  CA  GLY C 150     -84.533-169.206-118.815  1.00  0.00            
ATOM   9770  HA1 GLY C 150     -84.597-170.107-119.423  1.00  0.00            
ATOM   9771  HA2 GLY C 150     -84.177-168.385-119.439  1.00  0.00            
ATOM   9772  C   GLY C 150     -85.951-168.858-118.336  1.00  0.00            
ATOM   9773  O   GLY C 150     -86.752-168.356-119.117  1.00  0.00            
ATOM   9774  N   MET C 151     -86.246-169.080-117.051  1.00  0.00            
ATOM   9775  H   MET C 151     -85.521-169.451-116.449  1.00  0.00            
ATOM   9776  CA  MET C 151     -87.546-168.845-116.432  1.00  0.00            
ATOM   9777  HA  MET C 151     -88.289-168.908-117.224  1.00  0.00            
ATOM   9778  CB  MET C 151     -87.817-169.987-115.435  1.00  0.00            
ATOM   9779  HB1 MET C 151     -87.451-169.704-114.448  1.00  0.00            
ATOM   9780  HB2 MET C 151     -87.291-170.890-115.748  1.00  0.00            
ATOM   9781  CG  MET C 151     -89.302-170.329-115.342  1.00  0.00            
ATOM   9782  HG1 MET C 151     -89.862-169.424-115.113  1.00  0.00            
ATOM   9783  HG2 MET C 151     -89.429-171.020-114.509  1.00  0.00            
ATOM   9784  SD  MET C 151     -90.008-171.084-116.837  1.00  0.00            
ATOM   9785  CE  MET C 151     -89.596-172.828-116.563  1.00  0.00            
ATOM   9786  HE1 MET C 151     -90.003-173.426-117.379  1.00  0.00            
ATOM   9787  HE2 MET C 151     -88.514-172.952-116.525  1.00  0.00            
ATOM   9788  HE3 MET C 151     -90.035-173.170-115.625  1.00  0.00            
ATOM   9789  C   MET C 151     -87.689-167.453-115.776  1.00  0.00            
ATOM   9790  O   MET C 151     -88.736-167.158-115.204  1.00  0.00            
ATOM   9791  N   ILE C 152     -86.664-166.583-115.833  1.00  0.00            
ATOM   9792  H   ILE C 152     -85.818-166.877-116.313  1.00  0.00            
ATOM   9793  CA  ILE C 152     -86.630-165.309-115.076  1.00  0.00            
ATOM   9794  HA  ILE C 152     -86.750-165.569-114.033  1.00  0.00            
ATOM   9795  CB  ILE C 152     -85.248-164.615-115.220  1.00  0.00            
ATOM   9796  HB  ILE C 152     -84.976-164.608-116.277  1.00  0.00            
ATOM   9797  CG2 ILE C 152     -85.250-163.158-114.711  1.00  0.00            
ATOM   9798 1HG2 ILE C 152     -84.261-162.714-114.808  1.00  0.00            
ATOM   9799 2HG2 ILE C 152     -85.927-162.545-115.303  1.00  0.00            
ATOM   9800 3HG2 ILE C 152     -85.557-163.117-113.666  1.00  0.00            
ATOM   9801  CG1 ILE C 152     -84.176-165.398-114.421  1.00  0.00            
ATOM   9802 1HG1 ILE C 152     -84.311-166.468-114.576  1.00  0.00            
ATOM   9803 2HG1 ILE C 152     -84.303-165.210-113.356  1.00  0.00            
ATOM   9804  CD  ILE C 152     -82.731-165.046-114.799  1.00  0.00            
ATOM   9805  HD1 ILE C 152     -82.053-165.728-114.288  1.00  0.00            
ATOM   9806  HD2 ILE C 152     -82.589-165.148-115.875  1.00  0.00            
ATOM   9807  HD3 ILE C 152     -82.488-164.028-114.497  1.00  0.00            
ATOM   9808  C   ILE C 152     -87.822-164.380-115.379  1.00  0.00            
ATOM   9809  O   ILE C 152     -88.295-163.699-114.466  1.00  0.00            
ATOM   9810  N   VAL C 153     -88.346-164.408-116.608  1.00  0.00            
ATOM   9811  H   VAL C 153     -87.892-165.003-117.285  1.00  0.00            
ATOM   9812  CA  VAL C 153     -89.622-163.786-117.009  1.00  0.00            
ATOM   9813  HA  VAL C 153     -90.244-163.624-116.128  1.00  0.00            
ATOM   9814  CB  VAL C 153     -89.393-162.414-117.695  1.00  0.00            
ATOM   9815  HB  VAL C 153     -88.839-162.559-118.623  1.00  0.00            
ATOM   9816  CG1 VAL C 153     -90.718-161.714-118.020  1.00  0.00            
ATOM   9817 1HG1 VAL C 153     -90.522-160.793-118.570  1.00  0.00            
ATOM   9818 2HG1 VAL C 153     -91.353-162.350-118.635  1.00  0.00            
ATOM   9819 3HG1 VAL C 153     -91.235-161.465-117.097  1.00  0.00            
ATOM   9820  CG2 VAL C 153     -88.589-161.440-116.821  1.00  0.00            
ATOM   9821 1HG2 VAL C 153     -88.540-160.461-117.298  1.00  0.00            
ATOM   9822 2HG2 VAL C 153     -89.059-161.336-115.842  1.00  0.00            
ATOM   9823 3HG2 VAL C 153     -87.572-161.804-116.700  1.00  0.00            
ATOM   9824  C   VAL C 153     -90.349-164.766-117.940  1.00  0.00            
ATOM   9825  O   VAL C 153     -90.124-164.749-119.148  1.00  0.00            
ATOM   9826  N   ASN C 154     -91.148-165.690-117.391  1.00  0.00            
ATOM   9827  H   ASN C 154     -91.234-165.717-116.386  1.00  0.00            
ATOM   9828  CA  ASN C 154     -91.851-166.728-118.168  1.00  0.00            
ATOM   9829  HA  ASN C 154     -92.062-166.328-119.162  1.00  0.00            
ATOM   9830  CB  ASN C 154     -90.930-167.961-118.338  1.00  0.00            
ATOM   9831  HB1 ASN C 154     -91.435-168.869-118.015  1.00  0.00            
ATOM   9832  HB2 ASN C 154     -90.047-167.847-117.718  1.00  0.00            
ATOM   9833  CG  ASN C 154     -90.483-168.205-119.769  1.00  0.00            
ATOM   9834  OD1 ASN C 154     -90.727-169.248-120.349  1.00  0.00            
ATOM   9835  ND2 ASN C 154     -89.865-167.245-120.410  1.00  0.00            
ATOM   9836 1HD2 ASN C 154     -89.734-166.339-119.974  1.00  0.00            
ATOM   9837 2HD2 ASN C 154     -89.514-167.462-121.322  1.00  0.00            
ATOM   9838  C   ASN C 154     -93.227-167.086-117.566  1.00  0.00            
ATOM   9839  O   ASN C 154     -93.390-168.069-116.838  1.00  0.00            
ATOM   9840  N   ASP C 155     -94.245-166.309-117.933  1.00  0.00            
ATOM   9841  H   ASP C 155     -94.042-165.462-118.452  1.00  0.00            
ATOM   9842  CA  ASP C 155     -95.644-166.472-117.490  1.00  0.00            
ATOM   9843  HA  ASP C 155     -95.614-166.735-116.431  1.00  0.00            
ATOM   9844  CB  ASP C 155     -96.375-165.125-117.571  1.00  0.00            
ATOM   9845  HB1 ASP C 155     -97.321-165.183-117.032  1.00  0.00            
ATOM   9846  HB2 ASP C 155     -96.585-164.895-118.618  1.00  0.00            
ATOM   9847  CG  ASP C 155     -95.512-164.017-116.975  1.00  0.00            
ATOM   9848  OD1 ASP C 155     -95.390-163.960-115.729  1.00  0.00            
ATOM   9849  OD2 ASP C 155     -94.856-163.287-117.755  1.00  0.00            
ATOM   9850  C   ASP C 155     -96.407-167.619-118.185  1.00  0.00            
ATOM   9851  O   ASP C 155     -97.632-167.692-118.139  1.00  0.00            
ATOM   9852  N   THR C 156     -95.684-168.551-118.817  1.00  0.00            
ATOM   9853  H   THR C 156     -94.684-168.427-118.814  1.00  0.00            
ATOM   9854  CA  THR C 156     -96.227-169.853-119.248  1.00  0.00            
ATOM   9855  HA  THR C 156     -97.120-169.677-119.848  1.00  0.00            
ATOM   9856  CB  THR C 156     -95.198-170.571-120.139  1.00  0.00            
ATOM   9857  HB  THR C 156     -94.907-169.884-120.935  1.00  0.00            
ATOM   9858  CG2 THR C 156     -93.923-171.027-119.424  1.00  0.00            
ATOM   9859 1HG2 THR C 156     -93.204-171.394-120.157  1.00  0.00            
ATOM   9860 2HG2 THR C 156     -93.466-170.193-118.894  1.00  0.00            
ATOM   9861 3HG2 THR C 156     -94.147-171.827-118.717  1.00  0.00            
ATOM   9862  OG1 THR C 156     -95.766-171.705-120.740  1.00  0.00            
ATOM   9863  HG1 THR C 156     -95.050-172.215-121.125  1.00  0.00            
ATOM   9864  C   THR C 156     -96.659-170.695-118.035  1.00  0.00            
ATOM   9865  O   THR C 156     -97.696-171.359-118.056  1.00  0.00            
ATOM   9866  N   GLY C 157     -95.919-170.565-116.927  1.00  0.00            
ATOM   9867  H   GLY C 157     -95.123-169.949-116.986  1.00  0.00            
ATOM   9868  CA  GLY C 157     -96.394-170.859-115.578  1.00  0.00            
ATOM   9869  HA1 GLY C 157     -95.596-171.311-114.996  1.00  0.00            
ATOM   9870  HA2 GLY C 157     -97.228-171.554-115.611  1.00  0.00            
ATOM   9871  C   GLY C 157     -96.805-169.559-114.892  1.00  0.00            
ATOM   9872  O   GLY C 157     -95.980-168.651-114.790  1.00  0.00            
ATOM   9873  N   HIS C 158     -98.066-169.441-114.466  1.00  0.00            
ATOM   9874  H   HIS C 158     -98.673-170.245-114.574  1.00  0.00            
ATOM   9875  CA  HIS C 158     -98.612-168.200-113.884  1.00  0.00            
ATOM   9876  HA  HIS C 158     -97.789-167.637-113.442  1.00  0.00            
ATOM   9877  CB  HIS C 158     -99.231-167.328-114.989  1.00  0.00            
ATOM   9878  HB1 HIS C 158     -98.482-167.130-115.754  1.00  0.00            
ATOM   9879  HB2 HIS C 158     -99.523-166.370-114.560  1.00  0.00            
ATOM   9880  CG  HIS C 158    -100.450-167.935-115.630  1.00  0.00            
ATOM   9881  ND1 HIS C 158    -101.760-167.735-115.195  1.00  0.00            
ATOM   9882  CE1 HIS C 158    -102.525-168.517-115.971  1.00  0.00            
ATOM   9883  HE1 HIS C 158    -103.601-168.608-115.882  1.00  0.00            
ATOM   9884  NE2 HIS C 158    -101.767-169.179-116.863  1.00  0.00            
ATOM   9885  HE2 HIS C 158    -102.113-169.836-117.546  1.00  0.00            
ATOM   9886  CD2 HIS C 158    -100.452-168.825-116.663  1.00  0.00            
ATOM   9887  HD2 HIS C 158     -99.580-169.180-117.200  1.00  0.00            
ATOM   9888  C   HIS C 158     -99.612-168.436-112.746  1.00  0.00            
ATOM   9889  O   HIS C 158     -99.616-167.679-111.786  1.00  0.00            
ATOM   9890  N   GLU C 159    -100.394-169.512-112.795  1.00  0.00            
ATOM   9891  H   GLU C 159    -100.436-170.020-113.666  1.00  0.00            
ATOM   9892  CA  GLU C 159    -101.043-170.141-111.628  1.00  0.00            
ATOM   9893  HA  GLU C 159    -100.619-169.700-110.724  1.00  0.00            
ATOM   9894  CB  GLU C 159    -102.550-169.827-111.602  1.00  0.00            
ATOM   9895  HB1 GLU C 159    -102.647-168.740-111.610  1.00  0.00            
ATOM   9896  HB2 GLU C 159    -102.968-170.183-110.660  1.00  0.00            
ATOM   9897  CG  GLU C 159    -103.388-170.399-112.761  1.00  0.00            
ATOM   9898  HG1 GLU C 159    -103.615-171.449-112.566  1.00  0.00            
ATOM   9899  HG2 GLU C 159    -102.809-170.349-113.686  1.00  0.00            
ATOM   9900  CD  GLU C 159    -104.694-169.607-112.938  1.00  0.00            
ATOM   9901  OE1 GLU C 159    -105.334-169.244-111.922  1.00  0.00            
ATOM   9902  OE2 GLU C 159    -105.014-169.228-114.086  1.00  0.00            
ATOM   9903  C   GLU C 159    -100.658-171.633-111.564  1.00  0.00            
ATOM   9904  O   GLU C 159    -101.430-172.516-111.197  1.00  0.00            
ATOM   9905  N   THR C 160     -99.441-171.895-112.040  1.00  0.00            
ATOM   9906  H   THR C 160     -98.838-171.099-112.202  1.00  0.00            
ATOM   9907  CA  THR C 160     -98.936-173.158-112.580  1.00  0.00            
ATOM   9908  HA  THR C 160     -99.257-173.984-111.947  1.00  0.00            
ATOM   9909  CB  THR C 160     -99.436-173.373-114.028  1.00  0.00            
ATOM   9910  HB  THR C 160     -98.786-174.098-114.519  1.00  0.00            
ATOM   9911  CG2 THR C 160    -100.860-173.923-114.091  1.00  0.00            
ATOM   9912 1HG2 THR C 160    -101.096-174.215-115.114  1.00  0.00            
ATOM   9913 2HG2 THR C 160    -100.949-174.794-113.443  1.00  0.00            
ATOM   9914 3HG2 THR C 160    -101.572-173.164-113.764  1.00  0.00            
ATOM   9915  OG1 THR C 160     -99.432-172.173-114.782  1.00  0.00            
ATOM   9916  HG1 THR C 160     -99.566-172.408-115.707  1.00  0.00            
ATOM   9917  C   THR C 160     -97.405-173.121-112.607  1.00  0.00            
ATOM   9918  O   THR C 160     -96.810-172.044-112.580  1.00  0.00            
ATOM   9919  N   ASP C 161     -96.774-174.295-112.741  1.00  0.00            
ATOM   9920  H   ASP C 161     -97.330-175.130-112.736  1.00  0.00            
ATOM   9921  CA  ASP C 161     -95.310-174.473-112.706  1.00  0.00            
ATOM   9922  HA  ASP C 161     -95.119-175.533-112.872  1.00  0.00            
ATOM   9923  CB  ASP C 161     -94.693-173.736-113.916  1.00  0.00            
ATOM   9924  HB1 ASP C 161     -94.548-172.690-113.648  1.00  0.00            
ATOM   9925  HB2 ASP C 161     -95.394-173.780-114.753  1.00  0.00            
ATOM   9926  CG  ASP C 161     -93.360-174.287-114.417  1.00  0.00            
ATOM   9927  OD1 ASP C 161     -92.770-175.147-113.731  1.00  0.00            
ATOM   9928  OD2 ASP C 161     -92.879-173.751-115.445  1.00  0.00            
ATOM   9929  C   ASP C 161     -94.696-174.161-111.312  1.00  0.00            
ATOM   9930  O   ASP C 161     -95.425-174.062-110.323  1.00  0.00            
ATOM   9931  N   GLU C 162     -93.364-174.157-111.179  1.00  0.00            
ATOM   9932  H   GLU C 162     -92.834-174.333-112.032  1.00  0.00            
ATOM   9933  CA  GLU C 162     -92.694-174.454-109.900  1.00  0.00            
ATOM   9934  HA  GLU C 162     -93.066-175.434-109.603  1.00  0.00            
ATOM   9935  CB  GLU C 162     -91.171-174.632-110.116  1.00  0.00            
ATOM   9936  HB1 GLU C 162     -91.005-175.144-111.065  1.00  0.00            
ATOM   9937  HB2 GLU C 162     -90.824-175.310-109.336  1.00  0.00            
ATOM   9938  CG  GLU C 162     -90.244-173.400-110.057  1.00  0.00            
ATOM   9939  HG1 GLU C 162     -89.215-173.763-110.115  1.00  0.00            
ATOM   9940  HG2 GLU C 162     -90.336-172.920-109.083  1.00  0.00            
ATOM   9941  CD  GLU C 162     -90.457-172.367-111.173  1.00  0.00            
ATOM   9942  OE1 GLU C 162     -89.647-172.309-112.122  1.00  0.00            
ATOM   9943  OE2 GLU C 162     -91.378-171.524-111.096  1.00  0.00            
ATOM   9944  C   GLU C 162     -93.038-173.530-108.711  1.00  0.00            
ATOM   9945  O   GLU C 162     -93.394-174.027-107.638  1.00  0.00            
ATOM   9946  N   ASN C 163     -92.917-172.212-108.909  1.00  0.00            
ATOM   9947  H   ASN C 163     -92.609-171.938-109.842  1.00  0.00            
ATOM   9948  CA  ASN C 163     -93.036-171.128-107.929  1.00  0.00            
ATOM   9949  HA  ASN C 163     -93.834-171.364-107.226  1.00  0.00            
ATOM   9950  CB  ASN C 163     -91.702-170.941-107.170  1.00  0.00            
ATOM   9951  HB1 ASN C 163     -91.711-169.989-106.647  1.00  0.00            
ATOM   9952  HB2 ASN C 163     -90.886-170.903-107.892  1.00  0.00            
ATOM   9953  CG  ASN C 163     -91.383-171.956-106.103  1.00  0.00            
ATOM   9954  OD1 ASN C 163     -92.234-172.566-105.473  1.00  0.00            
ATOM   9955  ND2 ASN C 163     -90.120-172.044-105.766  1.00  0.00            
ATOM   9956 1HD2 ASN C 163     -89.467-171.373-106.164  1.00  0.00            
ATOM   9957 2HD2 ASN C 163     -89.885-172.634-104.990  1.00  0.00            
ATOM   9958  C   ASN C 163     -93.398-169.807-108.645  1.00  0.00            
ATOM   9959  O   ASN C 163     -92.703-168.801-108.483  1.00  0.00            
ATOM   9960  N   ARG C 164     -94.475-169.785-109.436  1.00  0.00            
ATOM   9961  H   ARG C 164     -94.990-170.646-109.580  1.00  0.00            
ATOM   9962  CA  ARG C 164     -95.024-168.558-110.045  1.00  0.00            
ATOM   9963  HA  ARG C 164     -94.538-167.682-109.613  1.00  0.00            
ATOM   9964  CB  ARG C 164     -94.752-168.557-111.559  1.00  0.00            
ATOM   9965  HB1 ARG C 164     -95.502-167.950-112.070  1.00  0.00            
ATOM   9966  HB2 ARG C 164     -94.825-169.577-111.943  1.00  0.00            
ATOM   9967  CG  ARG C 164     -93.366-167.958-111.859  1.00  0.00            
ATOM   9968  HG1 ARG C 164     -92.644-168.271-111.104  1.00  0.00            
ATOM   9969  HG2 ARG C 164     -93.445-166.871-111.821  1.00  0.00            
ATOM   9970  CD  ARG C 164     -92.835-168.373-113.233  1.00  0.00            
ATOM   9971  HD1 ARG C 164     -92.022-167.701-113.514  1.00  0.00            
ATOM   9972  HD2 ARG C 164     -93.631-168.274-113.972  1.00  0.00            
ATOM   9973  NE  ARG C 164     -92.309-169.749-113.194  1.00  0.00            
ATOM   9974  HE  ARG C 164     -91.923-170.101-112.320  1.00  0.00            
ATOM   9975  CZ  ARG C 164     -92.379-170.665-114.133  1.00  0.00            
ATOM   9976  NH1 ARG C 164     -92.973-170.509-115.278  1.00  0.00            
ATOM   9977 1HH1 ARG C 164     -93.330-169.599-115.541  1.00  0.00            
ATOM   9978 2HH1 ARG C 164     -92.968-171.300-115.902  1.00  0.00            
ATOM   9979  NH2 ARG C 164     -91.800-171.797-113.929  1.00  0.00            
ATOM   9980 1HH2 ARG C 164     -91.234-171.932-113.093  1.00  0.00            
ATOM   9981 2HH2 ARG C 164     -91.932-172.562-114.589  1.00  0.00            
ATOM   9982  C   ARG C 164     -96.507-168.416-109.718  1.00  0.00            
ATOM   9983  O   ARG C 164     -97.256-169.385-109.813  1.00  0.00            
ATOM   9984  N   ALA C 165     -96.908-167.215-109.306  1.00  0.00            
ATOM   9985  H   ALA C 165     -96.220-166.474-109.230  1.00  0.00            
ATOM   9986  CA  ALA C 165     -98.291-166.895-108.970  1.00  0.00            
ATOM   9987  HA  ALA C 165     -98.955-167.582-109.492  1.00  0.00            
ATOM   9988  CB  ALA C 165     -98.515-167.115-107.470  1.00  0.00            
ATOM   9989  HB1 ALA C 165     -99.548-166.873-107.218  1.00  0.00            
ATOM   9990  HB2 ALA C 165     -98.328-168.161-107.226  1.00  0.00            
ATOM   9991  HB3 ALA C 165     -97.848-166.475-106.895  1.00  0.00            
ATOM   9992  C   ALA C 165     -98.655-165.464-109.388  1.00  0.00            
ATOM   9993  O   ALA C 165     -98.118-164.487-108.856  1.00  0.00            
ATOM   9994  N   LYS C 166     -99.615-165.339-110.306  1.00  0.00            
ATOM   9995  H   LYS C 166     -99.941-166.191-110.754  1.00  0.00            
ATOM   9996  CA  LYS C 166    -100.373-164.105-110.517  1.00  0.00            
ATOM   9997  HA  LYS C 166     -99.659-163.290-110.603  1.00  0.00            
ATOM   9998  CB  LYS C 166    -101.192-164.160-111.823  1.00  0.00            
ATOM   9999  HB1 LYS C 166    -100.512-164.300-112.664  1.00  0.00            
ATOM  10000  HB2 LYS C 166    -101.692-163.198-111.952  1.00  0.00            
ATOM  10001  CG  LYS C 166    -102.250-165.277-111.852  1.00  0.00            
ATOM  10002  HG1 LYS C 166    -102.879-165.201-110.966  1.00  0.00            
ATOM  10003  HG2 LYS C 166    -101.755-166.246-111.847  1.00  0.00            
ATOM  10004  CD  LYS C 166    -103.150-165.183-113.092  1.00  0.00            
ATOM  10005  HD1 LYS C 166    -102.528-165.146-113.988  1.00  0.00            
ATOM  10006  HD2 LYS C 166    -103.749-164.273-113.037  1.00  0.00            
ATOM  10007  CE  LYS C 166    -104.081-166.395-113.205  1.00  0.00            
ATOM  10008  HE1 LYS C 166    -103.474-167.291-113.370  1.00  0.00            
ATOM  10009  HE2 LYS C 166    -104.722-166.281-114.083  1.00  0.00            
ATOM  10010  NZ  LYS C 166    -104.920-166.582-111.999  1.00  0.00            
ATOM  10011  HZ1 LYS C 166    -105.478-167.436-112.092  1.00  0.00            
ATOM  10012  HZ2 LYS C 166    -104.344-166.732-111.189  1.00  0.00            
ATOM  10013  HZ3 LYS C 166    -105.494-165.760-111.795  1.00  0.00            
ATOM  10014  C   LYS C 166    -101.248-163.827-109.293  1.00  0.00            
ATOM  10015  O   LYS C 166    -101.756-164.758-108.668  1.00  0.00            
ATOM  10016  N   VAL C 167    -101.457-162.554-108.970  1.00  0.00            
ATOM  10017  H   VAL C 167    -100.985-161.841-109.517  1.00  0.00            
ATOM  10018  CA  VAL C 167    -102.403-162.134-107.926  1.00  0.00            
ATOM  10019  HA  VAL C 167    -103.093-162.959-107.742  1.00  0.00            
ATOM  10020  CB  VAL C 167    -101.708-161.813-106.582  1.00  0.00            
ATOM  10021  HB  VAL C 167    -101.235-160.837-106.638  1.00  0.00            
ATOM  10022  CG1 VAL C 167    -102.747-161.780-105.457  1.00  0.00            
ATOM  10023 1HG1 VAL C 167    -102.266-161.499-104.520  1.00  0.00            
ATOM  10024 2HG1 VAL C 167    -103.522-161.049-105.679  1.00  0.00            
ATOM  10025 3HG1 VAL C 167    -103.205-162.763-105.345  1.00  0.00            
ATOM  10026  CG2 VAL C 167    -100.636-162.837-106.176  1.00  0.00            
ATOM  10027 1HG2 VAL C 167    -100.236-162.588-105.193  1.00  0.00            
ATOM  10028 2HG2 VAL C 167    -101.065-163.839-106.146  1.00  0.00            
ATOM  10029 3HG2 VAL C 167     -99.811-162.824-106.889  1.00  0.00            
ATOM  10030  C   VAL C 167    -103.221-160.955-108.445  1.00  0.00            
ATOM  10031  O   VAL C 167    -102.665-159.939-108.861  1.00  0.00            
ATOM  10032  N   GLU C 168    -104.544-161.106-108.456  1.00  0.00            
ATOM  10033  H   GLU C 168    -104.930-161.971-108.107  1.00  0.00            
ATOM  10034  CA  GLU C 168    -105.498-160.157-109.042  1.00  0.00            
ATOM  10035  HA  GLU C 168    -104.939-159.311-109.440  1.00  0.00            
ATOM  10036  CB  GLU C 168    -106.189-160.793-110.266  1.00  0.00            
ATOM  10037  HB1 GLU C 168    -105.430-160.840-111.047  1.00  0.00            
ATOM  10038  HB2 GLU C 168    -106.966-160.116-110.623  1.00  0.00            
ATOM  10039  CG  GLU C 168    -106.793-162.207-110.093  1.00  0.00            
ATOM  10040  HG1 GLU C 168    -107.882-162.124-110.082  1.00  0.00            
ATOM  10041  HG2 GLU C 168    -106.496-162.638-109.135  1.00  0.00            
ATOM  10042  CD  GLU C 168    -106.368-163.157-111.231  1.00  0.00            
ATOM  10043  OE1 GLU C 168    -106.615-162.829-112.416  1.00  0.00            
ATOM  10044  OE2 GLU C 168    -105.740-164.204-110.961  1.00  0.00            
ATOM  10045  C   GLU C 168    -106.438-159.575-107.969  1.00  0.00            
ATOM  10046  O   GLU C 168    -107.267-160.272-107.380  1.00  0.00            
ATOM  10047  N   ILE C 169    -106.245-158.287-107.665  1.00  0.00            
ATOM  10048  H   ILE C 169    -105.581-157.771-108.236  1.00  0.00            
ATOM  10049  CA  ILE C 169    -106.697-157.626-106.429  1.00  0.00            
ATOM  10050  HA  ILE C 169    -107.240-158.349-105.819  1.00  0.00            
ATOM  10051  CB  ILE C 169    -105.468-157.155-105.604  1.00  0.00            
ATOM  10052  HB  ILE C 169    -104.897-156.455-106.215  1.00  0.00            
ATOM  10053  CG2 ILE C 169    -105.884-156.415-104.316  1.00  0.00            
ATOM  10054 1HG2 ILE C 169    -105.004-156.012-103.815  1.00  0.00            
ATOM  10055 2HG2 ILE C 169    -106.536-155.573-104.539  1.00  0.00            
ATOM  10056 3HG2 ILE C 169    -106.390-157.103-103.640  1.00  0.00            
ATOM  10057  CG1 ILE C 169    -104.550-158.360-105.277  1.00  0.00            
ATOM  10058 1HG1 ILE C 169    -104.156-158.764-106.210  1.00  0.00            
ATOM  10059 2HG1 ILE C 169    -105.137-159.140-104.791  1.00  0.00            
ATOM  10060  CD  ILE C 169    -103.340-158.044-104.389  1.00  0.00            
ATOM  10061  HD1 ILE C 169    -102.665-158.899-104.378  1.00  0.00            
ATOM  10062  HD2 ILE C 169    -102.808-157.175-104.778  1.00  0.00            
ATOM  10063  HD3 ILE C 169    -103.666-157.855-103.366  1.00  0.00            
ATOM  10064  C   ILE C 169    -107.656-156.473-106.752  1.00  0.00            
ATOM  10065  O   ILE C 169    -107.411-155.678-107.658  1.00  0.00            
ATOM  10066  N   THR C 170    -108.735-156.358-105.973  1.00  0.00            
ATOM  10067  H   THR C 170    -108.840-157.030-105.221  1.00  0.00            
ATOM  10068  CA  THR C 170    -109.768-155.305-106.072  1.00  0.00            
ATOM  10069  HA  THR C 170    -109.363-154.453-106.618  1.00  0.00            
ATOM  10070  CB  THR C 170    -111.019-155.806-106.826  1.00  0.00            
ATOM  10071  HB  THR C 170    -111.622-154.938-107.092  1.00  0.00            
ATOM  10072  CG2 THR C 170    -110.738-156.588-108.109  1.00  0.00            
ATOM  10073 1HG2 THR C 170    -111.676-156.797-108.621  1.00  0.00            
ATOM  10074 2HG2 THR C 170    -110.104-155.995-108.768  1.00  0.00            
ATOM  10075 3HG2 THR C 170    -110.236-157.531-107.890  1.00  0.00            
ATOM  10076  OG1 THR C 170    -111.801-156.634-105.991  1.00  0.00            
ATOM  10077  HG1 THR C 170    -111.305-157.468-105.882  1.00  0.00            
ATOM  10078  C   THR C 170    -110.181-154.846-104.661  1.00  0.00            
ATOM  10079  O   THR C 170    -109.880-155.551-103.696  1.00  0.00            
ATOM  10080  N   PRO C 171    -110.936-153.745-104.467  1.00  0.00            
ATOM  10081  CD  PRO C 171    -111.269-152.709-105.434  1.00  0.00            
ATOM  10082  HD1 PRO C 171    -112.169-152.993-105.980  1.00  0.00            
ATOM  10083  HD2 PRO C 171    -110.450-152.519-106.130  1.00  0.00            
ATOM  10084  CG  PRO C 171    -111.548-151.462-104.594  1.00  0.00            
ATOM  10085  HG1 PRO C 171    -112.267-150.799-105.067  1.00  0.00            
ATOM  10086  HG2 PRO C 171    -110.613-150.941-104.383  1.00  0.00            
ATOM  10087  CB  PRO C 171    -112.134-152.027-103.306  1.00  0.00            
ATOM  10088  HB1 PRO C 171    -113.204-152.191-103.442  1.00  0.00            
ATOM  10089  HB2 PRO C 171    -111.951-151.368-102.460  1.00  0.00            
ATOM  10090  CA  PRO C 171    -111.413-153.362-103.130  1.00  0.00            
ATOM  10091  HA  PRO C 171    -110.550-153.211-102.485  1.00  0.00            
ATOM  10092  C   PRO C 171    -112.327-154.388-102.443  1.00  0.00            
ATOM  10093  O   PRO C 171    -112.413-154.381-101.215  1.00  0.00            
ATOM  10094  N   ASN C 172    -112.975-155.280-103.207  1.00  0.00            
ATOM  10095  H   ASN C 172    -112.831-155.236-104.207  1.00  0.00            
ATOM  10096  CA  ASN C 172    -113.794-156.387-102.691  1.00  0.00            
ATOM  10097  HA  ASN C 172    -114.050-156.156-101.654  1.00  0.00            
ATOM  10098  CB  ASN C 172    -115.105-156.468-103.504  1.00  0.00            
ATOM  10099  HB1 ASN C 172    -114.996-157.199-104.305  1.00  0.00            
ATOM  10100  HB2 ASN C 172    -115.320-155.499-103.955  1.00  0.00            
ATOM  10101  CG  ASN C 172    -116.316-156.839-102.659  1.00  0.00            
ATOM  10102  OD1 ASN C 172    -117.364-156.225-102.745  1.00  0.00            
ATOM  10103  ND2 ASN C 172    -116.216-157.810-101.783  1.00  0.00            
ATOM  10104 1HD2 ASN C 172    -115.341-158.319-101.695  1.00  0.00            
ATOM  10105 2HD2 ASN C 172    -117.005-157.964-101.186  1.00  0.00            
ATOM  10106  C   ASN C 172    -113.036-157.734-102.643  1.00  0.00            
ATOM  10107  O   ASN C 172    -113.563-158.713-102.114  1.00  0.00            
ATOM  10108  N   SER C 173    -111.801-157.772-103.146  1.00  0.00            
ATOM  10109  H   SER C 173    -111.447-156.933-103.589  1.00  0.00            
ATOM  10110  CA  SER C 173    -110.817-158.840-102.939  1.00  0.00            
ATOM  10111  HA  SER C 173    -111.178-159.504-102.155  1.00  0.00            
ATOM  10112  CB  SER C 173    -110.661-159.693-104.213  1.00  0.00            
ATOM  10113  HB1 SER C 173    -111.601-160.213-104.404  1.00  0.00            
ATOM  10114  HB2 SER C 173    -109.888-160.445-104.044  1.00  0.00            
ATOM  10115  OG  SER C 173    -110.327-158.922-105.360  1.00  0.00            
ATOM  10116  HG  SER C 173    -109.695-159.445-105.879  1.00  0.00            
ATOM  10117  C   SER C 173    -109.478-158.263-102.435  1.00  0.00            
ATOM  10118  O   SER C 173    -108.442-158.499-103.056  1.00  0.00            
ATOM  10119  N   PRO C 174    -109.450-157.501-101.317  1.00  0.00            
ATOM  10120  CD  PRO C 174    -110.557-157.230-100.401  1.00  0.00            
ATOM  10121  HD1 PRO C 174    -110.991-158.153-100.016  1.00  0.00            
ATOM  10122  HD2 PRO C 174    -111.317-156.640-100.905  1.00  0.00            
ATOM  10123  CG  PRO C 174    -109.983-156.389 -99.261  1.00  0.00            
ATOM  10124  HG1 PRO C 174    -109.611-157.038 -98.466  1.00  0.00            
ATOM  10125  HG2 PRO C 174    -110.716-155.683 -98.871  1.00  0.00            
ATOM  10126  CB  PRO C 174    -108.816-155.679 -99.943  1.00  0.00            
ATOM  10127  HB1 PRO C 174    -108.093-155.298 -99.224  1.00  0.00            
ATOM  10128  HB2 PRO C 174    -109.195-154.864-100.562  1.00  0.00            
ATOM  10129  CA  PRO C 174    -108.256-156.790-100.841  1.00  0.00            
ATOM  10130  HA  PRO C 174    -107.732-156.339-101.684  1.00  0.00            
ATOM  10131  C   PRO C 174    -107.266-157.720-100.106  1.00  0.00            
ATOM  10132  O   PRO C 174    -106.549-157.284 -99.209  1.00  0.00            
ATOM  10133  N   ARG C 175    -107.306-159.022-100.412  1.00  0.00            
ATOM  10134  H   ARG C 175    -107.833-159.280-101.237  1.00  0.00            
ATOM  10135  CA  ARG C 175    -106.554-160.096 -99.756  1.00  0.00            
ATOM  10136  HA  ARG C 175    -105.528-159.764 -99.627  1.00  0.00            
ATOM  10137  CB  ARG C 175    -107.125-160.389 -98.357  1.00  0.00            
ATOM  10138  HB1 ARG C 175    -106.915-159.512 -97.746  1.00  0.00            
ATOM  10139  HB2 ARG C 175    -106.579-161.229 -97.927  1.00  0.00            
ATOM  10140  CG  ARG C 175    -108.639-160.690 -98.303  1.00  0.00            
ATOM  10141  HG1 ARG C 175    -108.852-161.576 -98.900  1.00  0.00            
ATOM  10142  HG2 ARG C 175    -109.194-159.851 -98.725  1.00  0.00            
ATOM  10143  CD  ARG C 175    -109.155-160.940 -96.876  1.00  0.00            
ATOM  10144  HD1 ARG C 175    -108.664-161.824 -96.466  1.00  0.00            
ATOM  10145  HD2 ARG C 175    -110.224-161.153 -96.930  1.00  0.00            
ATOM  10146  NE  ARG C 175    -108.950-159.765 -96.005  1.00  0.00            
ATOM  10147  HE  ARG C 175    -109.602-159.003 -96.126  1.00  0.00            
ATOM  10148  CZ  ARG C 175    -107.883-159.541 -95.255  1.00  0.00            
ATOM  10149  NH1 ARG C 175    -107.026-160.477 -94.986  1.00  0.00            
ATOM  10150 1HH1 ARG C 175    -107.035-161.300 -95.548  1.00  0.00            
ATOM  10151 2HH1 ARG C 175    -106.079-160.138 -94.771  1.00  0.00            
ATOM  10152  NH2 ARG C 175    -107.595-158.362 -94.795  1.00  0.00            
ATOM  10153 1HH2 ARG C 175    -108.118-157.542 -95.039  1.00  0.00            
ATOM  10154 2HH2 ARG C 175    -106.633-158.257 -94.463  1.00  0.00            
ATOM  10155  C   ARG C 175    -106.521-161.358-100.612  1.00  0.00            
ATOM  10156  O   ARG C 175    -107.552-161.741-101.166  1.00  0.00            
ATOM  10157  N   ALA C 176    -105.371-162.023-100.667  1.00  0.00            
ATOM  10158  H   ALA C 176    -104.555-161.594-100.240  1.00  0.00            
ATOM  10159  CA  ALA C 176    -105.185-163.305-101.343  1.00  0.00            
ATOM  10160  HA  ALA C 176    -106.145-163.818-101.410  1.00  0.00            
ATOM  10161  CB  ALA C 176    -104.683-163.036-102.767  1.00  0.00            
ATOM  10162  HB1 ALA C 176    -104.549-163.978-103.299  1.00  0.00            
ATOM  10163  HB2 ALA C 176    -105.404-162.421-103.307  1.00  0.00            
ATOM  10164  HB3 ALA C 176    -103.727-162.511-102.723  1.00  0.00            
ATOM  10165  C   ALA C 176    -104.211-164.214-100.573  1.00  0.00            
ATOM  10166  O   ALA C 176    -103.211-163.746-100.042  1.00  0.00            
ATOM  10167  N   GLU C 177    -104.481-165.520-100.553  1.00  0.00            
ATOM  10168  H   GLU C 177    -105.310-165.842-101.024  1.00  0.00            
ATOM  10169  CA  GLU C 177    -103.560-166.556-100.059  1.00  0.00            
ATOM  10170  HA  GLU C 177    -102.814-166.108 -99.399  1.00  0.00            
ATOM  10171  CB  GLU C 177    -104.372-167.581 -99.235  1.00  0.00            
ATOM  10172  HB1 GLU C 177    -105.200-167.929 -99.856  1.00  0.00            
ATOM  10173  HB2 GLU C 177    -104.812-167.066 -98.379  1.00  0.00            
ATOM  10174  CG  GLU C 177    -103.632-168.831 -98.720  1.00  0.00            
ATOM  10175  HG1 GLU C 177    -103.166-169.350 -99.559  1.00  0.00            
ATOM  10176  HG2 GLU C 177    -104.388-169.508 -98.314  1.00  0.00            
ATOM  10177  CD  GLU C 177    -102.572-168.590 -97.634  1.00  0.00            
ATOM  10178  OE1 GLU C 177    -102.033-167.469 -97.545  1.00  0.00            
ATOM  10179  OE2 GLU C 177    -102.218-169.583 -96.952  1.00  0.00            
ATOM  10180  C   GLU C 177    -102.820-167.144-101.273  1.00  0.00            
ATOM  10181  O   GLU C 177    -103.248-168.130-101.877  1.00  0.00            
ATOM  10182  N   ALA C 178    -101.752-166.469-101.706  1.00  0.00            
ATOM  10183  H   ALA C 178    -101.408-165.700-101.136  1.00  0.00            
ATOM  10184  CA  ALA C 178    -101.031-166.789-102.937  1.00  0.00            
ATOM  10185  HA  ALA C 178    -101.757-166.944-103.737  1.00  0.00            
ATOM  10186  CB  ALA C 178    -100.158-165.586-103.323  1.00  0.00            
ATOM  10187  HB1 ALA C 178     -99.618-165.805-104.245  1.00  0.00            
ATOM  10188  HB2 ALA C 178    -100.786-164.708-103.477  1.00  0.00            
ATOM  10189  HB3 ALA C 178     -99.441-165.375-102.529  1.00  0.00            
ATOM  10190  C   ALA C 178    -100.226-168.087-102.759  1.00  0.00            
ATOM  10191  O   ALA C 178     -99.183-168.092-102.107  1.00  0.00            
ATOM  10192  N   THR C 179    -100.736-169.202-103.292  1.00  0.00            
ATOM  10193  H   THR C 179    -101.606-169.119-103.797  1.00  0.00            
ATOM  10194  CA  THR C 179    -100.241-170.560-103.007  1.00  0.00            
ATOM  10195  HA  THR C 179     -99.587-170.503-102.143  1.00  0.00            
ATOM  10196  CB  THR C 179    -101.399-171.473-102.572  1.00  0.00            
ATOM  10197  HB  THR C 179    -101.907-170.990-101.736  1.00  0.00            
ATOM  10198  CG2 THR C 179    -102.453-171.768-103.640  1.00  0.00            
ATOM  10199 1HG2 THR C 179    -103.278-172.326-103.200  1.00  0.00            
ATOM  10200 2HG2 THR C 179    -102.847-170.833-104.039  1.00  0.00            
ATOM  10201 3HG2 THR C 179    -102.021-172.349-104.456  1.00  0.00            
ATOM  10202  OG1 THR C 179    -100.905-172.712-102.117  1.00  0.00            
ATOM  10203  HG1 THR C 179    -101.679-173.266-101.989  1.00  0.00            
ATOM  10204  C   THR C 179     -99.392-171.144-104.138  1.00  0.00            
ATOM  10205  O   THR C 179     -99.837-171.260-105.277  1.00  0.00            
ATOM  10206  N   LEU C 180     -98.148-171.512-103.820  1.00  0.00            
ATOM  10207  H   LEU C 180     -97.837-171.346-102.870  1.00  0.00            
ATOM  10208  CA  LEU C 180     -97.154-172.057-104.747  1.00  0.00            
ATOM  10209  HA  LEU C 180     -97.502-171.921-105.774  1.00  0.00            
ATOM  10210  CB  LEU C 180     -95.815-171.306-104.592  1.00  0.00            
ATOM  10211  HB1 LEU C 180     -95.033-171.923-105.037  1.00  0.00            
ATOM  10212  HB2 LEU C 180     -95.582-171.203-103.532  1.00  0.00            
ATOM  10213  CG  LEU C 180     -95.739-169.921-105.267  1.00  0.00            
ATOM  10214  HG  LEU C 180     -95.826-170.051-106.346  1.00  0.00            
ATOM  10215  CD1 LEU C 180     -96.792-168.914-104.807  1.00  0.00            
ATOM  10216 1HD1 LEU C 180     -96.572-167.936-105.229  1.00  0.00            
ATOM  10217 2HD1 LEU C 180     -97.773-169.214-105.168  1.00  0.00            
ATOM  10218 3HD1 LEU C 180     -96.807-168.845-103.719  1.00  0.00            
ATOM  10219  CD2 LEU C 180     -94.375-169.302-104.962  1.00  0.00            
ATOM  10220 1HD2 LEU C 180     -94.240-168.402-105.563  1.00  0.00            
ATOM  10221 2HD2 LEU C 180     -94.320-169.045-103.904  1.00  0.00            
ATOM  10222 3HD2 LEU C 180     -93.584-170.010-105.195  1.00  0.00            
ATOM  10223  C   LEU C 180     -96.981-173.561-104.496  1.00  0.00            
ATOM  10224  O   LEU C 180     -96.775-174.002-103.358  1.00  0.00            
ATOM  10225  N   GLY C 181     -97.025-174.353-105.573  1.00  0.00            
ATOM  10226  H   GLY C 181     -97.158-173.913-106.474  1.00  0.00            
ATOM  10227  CA  GLY C 181     -97.080-175.818-105.513  1.00  0.00            
ATOM  10228  HA1 GLY C 181     -97.000-176.213-106.526  1.00  0.00            
ATOM  10229  HA2 GLY C 181     -98.041-176.123-105.098  1.00  0.00            
ATOM  10230  C   GLY C 181     -95.964-176.438-104.668  1.00  0.00            
ATOM  10231  O   GLY C 181     -96.234-177.188-103.726  1.00  0.00            
ATOM  10232  N   GLY C 182     -94.705-176.073-104.924  1.00  0.00            
ATOM  10233  H   GLY C 182     -94.522-175.441-105.699  1.00  0.00            
ATOM  10234  CA  GLY C 182     -93.588-176.550-104.109  1.00  0.00            
ATOM  10235  HA1 GLY C 182     -92.663-176.372-104.654  1.00  0.00            
ATOM  10236  HA2 GLY C 182     -93.687-177.625-103.952  1.00  0.00            
ATOM  10237  C   GLY C 182     -93.496-175.865-102.739  1.00  0.00            
ATOM  10238  O   GLY C 182     -93.367-176.543-101.716  1.00  0.00            
ATOM  10239  N   PHE C 183     -93.566-174.532-102.703  1.00  0.00            
ATOM  10240  H   PHE C 183     -93.734-174.046-103.577  1.00  0.00            
ATOM  10241  CA  PHE C 183     -93.021-173.724-101.600  1.00  0.00            
ATOM  10242  HA  PHE C 183     -92.413-174.371-100.967  1.00  0.00            
ATOM  10243  CB  PHE C 183     -92.052-172.676-102.177  1.00  0.00            
ATOM  10244  HB1 PHE C 183     -91.859-171.939-101.398  1.00  0.00            
ATOM  10245  HB2 PHE C 183     -92.551-172.137-102.983  1.00  0.00            
ATOM  10246  CG  PHE C 183     -90.696-173.195-102.673  1.00  0.00            
ATOM  10247  CD1 PHE C 183     -90.574-174.201-103.654  1.00  0.00            
ATOM  10248  HD1 PHE C 183     -91.451-174.622-104.112  1.00  0.00            
ATOM  10249  CE1 PHE C 183     -89.313-174.572-104.157  1.00  0.00            
ATOM  10250  HE1 PHE C 183     -89.246-175.298-104.957  1.00  0.00            
ATOM  10251  CZ  PHE C 183     -88.149-173.953-103.674  1.00  0.00            
ATOM  10252  HZ  PHE C 183     -87.183-174.220-104.079  1.00  0.00            
ATOM  10253  CE2 PHE C 183     -88.255-172.954-102.693  1.00  0.00            
ATOM  10254  HE2 PHE C 183     -87.368-172.446-102.338  1.00  0.00            
ATOM  10255  CD2 PHE C 183     -89.521-172.581-102.207  1.00  0.00            
ATOM  10256  HD2 PHE C 183     -89.606-171.778-101.501  1.00  0.00            
ATOM  10257  C   PHE C 183     -94.068-173.122-100.635  1.00  0.00            
ATOM  10258  O   PHE C 183     -93.684-172.505 -99.642  1.00  0.00            
ATOM  10259  N   GLY C 184     -95.367-173.378-100.823  1.00  0.00            
ATOM  10260  H   GLY C 184     -95.660-173.753-101.720  1.00  0.00            
ATOM  10261  CA  GLY C 184     -96.428-172.989 -99.877  1.00  0.00            
ATOM  10262  HA1 GLY C 184     -96.039-172.960 -98.860  1.00  0.00            
ATOM  10263  HA2 GLY C 184     -97.227-173.724 -99.915  1.00  0.00            
ATOM  10264  C   GLY C 184     -97.068-171.638-100.177  1.00  0.00            
ATOM  10265  O   GLY C 184     -96.940-171.135-101.287  1.00  0.00            
ATOM  10266  N   SER C 185     -97.793-171.079 -99.208  1.00  0.00            
ATOM  10267  H   SER C 185     -97.859-171.508 -98.295  1.00  0.00            
ATOM  10268  CA  SER C 185     -98.698-169.949 -99.439  1.00  0.00            
ATOM  10269  HA  SER C 185     -98.648-169.691-100.488  1.00  0.00            
ATOM  10270  CB  SER C 185    -100.139-170.377 -99.169  1.00  0.00            
ATOM  10271  HB1 SER C 185    -100.434-171.113 -99.915  1.00  0.00            
ATOM  10272  HB2 SER C 185    -100.790-169.511 -99.265  1.00  0.00            
ATOM  10273  OG  SER C 185    -100.273-170.967 -97.891  1.00  0.00            
ATOM  10274  HG  SER C 185    -101.004-170.463 -97.436  1.00  0.00            
ATOM  10275  C   SER C 185     -98.327-168.666 -98.695  1.00  0.00            
ATOM  10276  O   SER C 185     -97.672-168.694 -97.656  1.00  0.00            
ATOM  10277  N   LEU C 186     -98.707-167.527 -99.269  1.00  0.00            
ATOM  10278  H   LEU C 186     -99.207-167.584-100.149  1.00  0.00            
ATOM  10279  CA  LEU C 186     -98.330-166.188 -98.825  1.00  0.00            
ATOM  10280  HA  LEU C 186     -97.857-166.241 -97.844  1.00  0.00            
ATOM  10281  CB  LEU C 186     -97.294-165.673 -99.845  1.00  0.00            
ATOM  10282  HB1 LEU C 186     -97.742-165.674-100.839  1.00  0.00            
ATOM  10283  HB2 LEU C 186     -96.483-166.403 -99.860  1.00  0.00            
ATOM  10284  CG  LEU C 186     -96.673-164.289 -99.582  1.00  0.00            
ATOM  10285  HG  LEU C 186     -96.345-164.225 -98.545  1.00  0.00            
ATOM  10286  CD1 LEU C 186     -95.455-164.131-100.492  1.00  0.00            
ATOM  10287 1HD1 LEU C 186     -94.964-163.178-100.298  1.00  0.00            
ATOM  10288 2HD1 LEU C 186     -94.747-164.935-100.306  1.00  0.00            
ATOM  10289 3HD1 LEU C 186     -95.767-164.168-101.537  1.00  0.00            
ATOM  10290  CD2 LEU C 186     -97.603-163.121 -99.906  1.00  0.00            
ATOM  10291 1HD2 LEU C 186     -97.045-162.188 -99.957  1.00  0.00            
ATOM  10292 2HD2 LEU C 186     -98.092-163.291-100.866  1.00  0.00            
ATOM  10293 3HD2 LEU C 186     -98.356-163.014 -99.130  1.00  0.00            
ATOM  10294  C   LEU C 186     -99.588-165.319 -98.705  1.00  0.00            
ATOM  10295  O   LEU C 186    -100.259-165.063 -99.706  1.00  0.00            
ATOM  10296  N   GLY C 187     -99.873-164.841 -97.491  1.00  0.00            
ATOM  10297  H   GLY C 187     -99.253-165.054 -96.723  1.00  0.00            
ATOM  10298  CA  GLY C 187    -101.009-163.962 -97.221  1.00  0.00            
ATOM  10299  HA1 GLY C 187    -101.228-163.964 -96.155  1.00  0.00            
ATOM  10300  HA2 GLY C 187    -101.889-164.326 -97.754  1.00  0.00            
ATOM  10301  C   GLY C 187    -100.695-162.533 -97.654  1.00  0.00            
ATOM  10302  O   GLY C 187     -99.901-161.852 -97.004  1.00  0.00            
ATOM  10303  N   LEU C 188    -101.291-162.097 -98.760  1.00  0.00            
ATOM  10304  H   LEU C 188    -101.914-162.741 -99.239  1.00  0.00            
ATOM  10305  CA  LEU C 188    -101.077-160.794 -99.383  1.00  0.00            
ATOM  10306  HA  LEU C 188    -100.285-160.266 -98.849  1.00  0.00            
ATOM  10307  CB  LEU C 188    -100.609-161.027-100.838  1.00  0.00            
ATOM  10308  HB1 LEU C 188    -101.472-161.181-101.487  1.00  0.00            
ATOM  10309  HB2 LEU C 188    -100.027-161.947-100.868  1.00  0.00            
ATOM  10310  CG  LEU C 188     -99.719-159.909-101.412  1.00  0.00            
ATOM  10311  HG  LEU C 188     -98.833-159.805-100.784  1.00  0.00            
ATOM  10312  CD1 LEU C 188     -99.263-160.290-102.823  1.00  0.00            
ATOM  10313 1HD1 LEU C 188     -98.583-159.531-103.209  1.00  0.00            
ATOM  10314 2HD1 LEU C 188     -98.742-161.246-102.793  1.00  0.00            
ATOM  10315 3HD1 LEU C 188    -100.127-160.369-103.484  1.00  0.00            
ATOM  10316  CD2 LEU C 188    -100.420-158.556-101.493  1.00  0.00            
ATOM  10317 1HD2 LEU C 188     -99.791-157.831-102.008  1.00  0.00            
ATOM  10318 2HD2 LEU C 188    -101.366-158.655-102.026  1.00  0.00            
ATOM  10319 3HD2 LEU C 188    -100.620-158.178-100.491  1.00  0.00            
ATOM  10320  C   LEU C 188    -102.363-159.964 -99.257  1.00  0.00            
ATOM  10321  O   LEU C 188    -103.265-160.074-100.089  1.00  0.00            
ATOM  10322  N   ASP C 189    -102.442-159.153 -98.204  1.00  0.00            
ATOM  10323  H   ASP C 189    -101.638-159.095 -97.589  1.00  0.00            
ATOM  10324  CA  ASP C 189    -103.455-158.109 -98.030  1.00  0.00            
ATOM  10325  HA  ASP C 189    -104.372-158.421 -98.522  1.00  0.00            
ATOM  10326  CB  ASP C 189    -103.793-157.881 -96.546  1.00  0.00            
ATOM  10327  HB1 ASP C 189    -104.477-157.038 -96.486  1.00  0.00            
ATOM  10328  HB2 ASP C 189    -102.879-157.607 -96.026  1.00  0.00            
ATOM  10329  CG  ASP C 189    -104.421-159.041 -95.773  1.00  0.00            
ATOM  10330  OD1 ASP C 189    -104.628-160.151 -96.307  1.00  0.00            
ATOM  10331  OD2 ASP C 189    -104.867-158.799 -94.623  1.00  0.00            
ATOM  10332  C   ASP C 189    -103.011-156.788 -98.678  1.00  0.00            
ATOM  10333  O   ASP C 189    -101.817-156.514 -98.800  1.00  0.00            
ATOM  10334  N   CYS C 190    -103.963-155.933 -99.051  1.00  0.00            
ATOM  10335  H   CYS C 190    -104.932-156.194 -98.904  1.00  0.00            
ATOM  10336  CA  CYS C 190    -103.696-154.608 -99.617  1.00  0.00            
ATOM  10337  HA  CYS C 190    -102.707-154.265 -99.312  1.00  0.00            
ATOM  10338  CB  CYS C 190    -103.753-154.680-101.155  1.00  0.00            
ATOM  10339  HB1 CYS C 190    -103.697-153.667-101.556  1.00  0.00            
ATOM  10340  HB2 CYS C 190    -104.699-155.132-101.454  1.00  0.00            
ATOM  10341  SG  CYS C 190    -102.384-155.635-101.858  1.00  0.00            
ATOM  10342  HG  CYS C 190    -102.677-155.448-103.147  1.00  0.00            
ATOM  10343  C   CYS C 190    -104.711-153.563 -99.137  1.00  0.00            
ATOM  10344  O   CYS C 190    -105.864-153.883 -98.842  1.00  0.00            
ATOM  10345  N   GLU C 191    -104.332-152.292 -99.266  1.00  0.00            
ATOM  10346  H   GLU C 191    -103.344-152.112 -99.426  1.00  0.00            
ATOM  10347  CA  GLU C 191    -105.242-151.138 -99.266  1.00  0.00            
ATOM  10348  HA  GLU C 191    -106.221-151.482 -98.936  1.00  0.00            
ATOM  10349  CB  GLU C 191    -104.830-150.087 -98.208  1.00  0.00            
ATOM  10350  HB1 GLU C 191    -105.262-150.382 -97.250  1.00  0.00            
ATOM  10351  HB2 GLU C 191    -105.293-149.138 -98.471  1.00  0.00            
ATOM  10352  CG  GLU C 191    -103.327-149.837 -98.010  1.00  0.00            
ATOM  10353  HG1 GLU C 191    -103.161-148.757 -97.980  1.00  0.00            
ATOM  10354  HG2 GLU C 191    -102.773-150.224 -98.864  1.00  0.00            
ATOM  10355  CD  GLU C 191    -102.798-150.461 -96.709  1.00  0.00            
ATOM  10356  OE1 GLU C 191    -102.938-151.682 -96.498  1.00  0.00            
ATOM  10357  OE2 GLU C 191    -102.204-149.735 -95.876  1.00  0.00            
ATOM  10358  C   GLU C 191    -105.442-150.582-100.705  1.00  0.00            
ATOM  10359  O   GLU C 191    -105.002-149.473-101.027  1.00  0.00            
ATOM  10360  N   PRO C 192    -106.129-151.315-101.619  1.00  0.00            
ATOM  10361  CD  PRO C 192    -106.855-152.553-101.359  1.00  0.00            
ATOM  10362  HD1 PRO C 192    -107.495-152.480-100.480  1.00  0.00            
ATOM  10363  HD2 PRO C 192    -106.148-153.370-101.249  1.00  0.00            
ATOM  10364  CG  PRO C 192    -107.687-152.831-102.602  1.00  0.00            
ATOM  10365  HG1 PRO C 192    -108.604-152.243-102.572  1.00  0.00            
ATOM  10366  HG2 PRO C 192    -107.896-153.894-102.721  1.00  0.00            
ATOM  10367  CB  PRO C 192    -106.772-152.301-103.696  1.00  0.00            
ATOM  10368  HB1 PRO C 192    -107.324-152.132-104.618  1.00  0.00            
ATOM  10369  HB2 PRO C 192    -105.955-153.005-103.868  1.00  0.00            
ATOM  10370  CA  PRO C 192    -106.223-151.013-103.063  1.00  0.00            
ATOM  10371  HA  PRO C 192    -105.222-150.827-103.453  1.00  0.00            
ATOM  10372  C   PRO C 192    -107.085-149.782-103.419  1.00  0.00            
ATOM  10373  O   PRO C 192    -107.446-149.573-104.577  1.00  0.00            
ATOM  10374  N   ARG C 193    -107.440-148.962-102.427  1.00  0.00            
ATOM  10375  H   ARG C 193    -107.041-149.174-101.521  1.00  0.00            
ATOM  10376  CA  ARG C 193    -108.122-147.667-102.581  1.00  0.00            
ATOM  10377  HA  ARG C 193    -108.583-147.606-103.569  1.00  0.00            
ATOM  10378  CB  ARG C 193    -109.216-147.594-101.502  1.00  0.00            
ATOM  10379  HB1 ARG C 193    -108.738-147.533-100.525  1.00  0.00            
ATOM  10380  HB2 ARG C 193    -109.787-148.522-101.553  1.00  0.00            
ATOM  10381  CG  ARG C 193    -110.197-146.416-101.626  1.00  0.00            
ATOM  10382  HG1 ARG C 193    -110.674-146.445-102.606  1.00  0.00            
ATOM  10383  HG2 ARG C 193    -109.656-145.475-101.532  1.00  0.00            
ATOM  10384  CD  ARG C 193    -111.267-146.460-100.519  1.00  0.00            
ATOM  10385  HD1 ARG C 193    -111.944-145.612-100.640  1.00  0.00            
ATOM  10386  HD2 ARG C 193    -110.770-146.352 -99.553  1.00  0.00            
ATOM  10387  NE  ARG C 193    -112.034-147.722-100.521  1.00  0.00            
ATOM  10388  HE  ARG C 193    -111.809-148.414 -99.816  1.00  0.00            
ATOM  10389  CZ  ARG C 193    -112.895-148.131-101.428  1.00  0.00            
ATOM  10390  NH1 ARG C 193    -113.320-147.404-102.415  1.00  0.00            
ATOM  10391 1HH1 ARG C 193    -113.033-146.453-102.513  1.00  0.00            
ATOM  10392 2HH1 ARG C 193    -113.968-147.869-103.057  1.00  0.00            
ATOM  10393  NH2 ARG C 193    -113.364-149.331-101.382  1.00  0.00            
ATOM  10394 1HH2 ARG C 193    -113.110-149.952-100.619  1.00  0.00            
ATOM  10395 2HH2 ARG C 193    -113.967-149.626-102.154  1.00  0.00            
ATOM  10396  C   ARG C 193    -107.145-146.490-102.479  1.00  0.00            
ATOM  10397  O   ARG C 193    -107.492-145.388-102.887  1.00  0.00            
ATOM  10398  N   THR C 194    -105.958-146.724-101.917  1.00  0.00            
ATOM  10399  H   THR C 194    -105.754-147.676-101.643  1.00  0.00            
ATOM  10400  CA  THR C 194    -105.218-145.685-101.187  1.00  0.00            
ATOM  10401  HA  THR C 194    -105.828-144.782-101.127  1.00  0.00            
ATOM  10402  CB  THR C 194    -104.984-146.168 -99.745  1.00  0.00            
ATOM  10403  HB  THR C 194    -104.326-147.037 -99.754  1.00  0.00            
ATOM  10404  CG2 THR C 194    -104.355-145.085 -98.869  1.00  0.00            
ATOM  10405 1HG2 THR C 194    -104.382-145.388 -97.823  1.00  0.00            
ATOM  10406 2HG2 THR C 194    -103.314-144.940 -99.155  1.00  0.00            
ATOM  10407 3HG2 THR C 194    -104.885-144.142 -98.992  1.00  0.00            
ATOM  10408  OG1 THR C 194    -106.232-146.560 -99.202  1.00  0.00            
ATOM  10409  HG1 THR C 194    -106.085-146.703 -98.225  1.00  0.00            
ATOM  10410  C   THR C 194    -103.909-145.280-101.859  1.00  0.00            
ATOM  10411  O   THR C 194    -103.607-144.093-101.918  1.00  0.00            
ATOM  10412  N   GLY C 195    -103.156-146.230-102.424  1.00  0.00            
ATOM  10413  H   GLY C 195    -103.455-147.191-102.356  1.00  0.00            
ATOM  10414  CA  GLY C 195    -101.862-145.942-103.065  1.00  0.00            
ATOM  10415  HA1 GLY C 195    -101.400-146.886-103.355  1.00  0.00            
ATOM  10416  HA2 GLY C 195    -101.205-145.445-102.350  1.00  0.00            
ATOM  10417  C   GLY C 195    -101.937-145.065-104.323  1.00  0.00            
ATOM  10418  O   GLY C 195    -100.943-144.461-104.710  1.00  0.00            
ATOM  10419  N   LEU C 196    -103.110-144.974-104.958  1.00  0.00            
ATOM  10420  H   LEU C 196    -103.894-145.465-104.564  1.00  0.00            
ATOM  10421  CA  LEU C 196    -103.277-144.379-106.290  1.00  0.00            
ATOM  10422  HA  LEU C 196    -102.279-144.208-106.688  1.00  0.00            
ATOM  10423  CB  LEU C 196    -103.964-145.438-107.191  1.00  0.00            
ATOM  10424  HB1 LEU C 196    -105.044-145.342-107.076  1.00  0.00            
ATOM  10425  HB2 LEU C 196    -103.689-146.432-106.832  1.00  0.00            
ATOM  10426  CG  LEU C 196    -103.615-145.399-108.694  1.00  0.00            
ATOM  10427  HG  LEU C 196    -103.920-144.448-109.128  1.00  0.00            
ATOM  10428  CD1 LEU C 196    -102.123-145.622-108.970  1.00  0.00            
ATOM  10429 1HD1 LEU C 196    -101.956-145.729-110.042  1.00  0.00            
ATOM  10430 2HD1 LEU C 196    -101.549-144.763-108.625  1.00  0.00            
ATOM  10431 3HD1 LEU C 196    -101.782-146.517-108.452  1.00  0.00            
ATOM  10432  CD2 LEU C 196    -104.361-146.529-109.411  1.00  0.00            
ATOM  10433 1HD2 LEU C 196    -104.182-146.469-110.485  1.00  0.00            
ATOM  10434 2HD2 LEU C 196    -104.029-147.498-109.041  1.00  0.00            
ATOM  10435 3HD2 LEU C 196    -105.430-146.429-109.230  1.00  0.00            
ATOM  10436  C   LEU C 196    -103.938-142.978-106.290  1.00  0.00            
ATOM  10437  O   LEU C 196    -104.266-142.493-107.366  1.00  0.00            
ATOM  10438  N   ASP C 197    -104.135-142.346-105.116  1.00  0.00            
ATOM  10439  H   ASP C 197    -103.790-142.820-104.294  1.00  0.00            
ATOM  10440  CA  ASP C 197    -104.579-140.934-104.927  1.00  0.00            
ATOM  10441  HA  ASP C 197    -104.961-140.863-103.909  1.00  0.00            
ATOM  10442  CB  ASP C 197    -103.340-139.998-104.999  1.00  0.00            
ATOM  10443  HB1 ASP C 197    -103.124-139.770-106.043  1.00  0.00            
ATOM  10444  HB2 ASP C 197    -102.483-140.556-104.617  1.00  0.00            
ATOM  10445  CG  ASP C 197    -103.386-138.681-104.188  1.00  0.00            
ATOM  10446  OD1 ASP C 197    -104.344-138.403-103.430  1.00  0.00            
ATOM  10447  OD2 ASP C 197    -102.388-137.918-104.237  1.00  0.00            
ATOM  10448  C   ASP C 197    -105.767-140.539-105.850  1.00  0.00            
ATOM  10449  O   ASP C 197    -105.700-139.589-106.625  1.00  0.00            
ATOM  10450  N   PHE C 198    -106.825-141.367-105.847  1.00  0.00            
ATOM  10451  H   PHE C 198    -106.832-142.071-105.130  1.00  0.00            
ATOM  10452  CA  PHE C 198    -107.659-141.635-107.035  1.00  0.00            
ATOM  10453  HA  PHE C 198    -107.213-141.103-107.875  1.00  0.00            
ATOM  10454  CB  PHE C 198    -107.589-143.162-107.302  1.00  0.00            
ATOM  10455  HB1 PHE C 198    -108.487-143.626-106.890  1.00  0.00            
ATOM  10456  HB2 PHE C 198    -106.756-143.587-106.742  1.00  0.00            
ATOM  10457  CG  PHE C 198    -107.400-143.636-108.738  1.00  0.00            
ATOM  10458  CD1 PHE C 198    -106.493-142.992-109.604  1.00  0.00            
ATOM  10459  HD1 PHE C 198    -105.952-142.113-109.279  1.00  0.00            
ATOM  10460  CE1 PHE C 198    -106.222-143.524-110.878  1.00  0.00            
ATOM  10461  HE1 PHE C 198    -105.502-143.037-111.519  1.00  0.00            
ATOM  10462  CZ  PHE C 198    -106.840-144.716-111.289  1.00  0.00            
ATOM  10463  HZ  PHE C 198    -106.601-145.143-112.253  1.00  0.00            
ATOM  10464  CE2 PHE C 198    -107.738-145.369-110.428  1.00  0.00            
ATOM  10465  HE2 PHE C 198    -108.190-146.301-110.733  1.00  0.00            
ATOM  10466  CD2 PHE C 198    -108.023-144.828-109.161  1.00  0.00            
ATOM  10467  HD2 PHE C 198    -108.686-145.359-108.495  1.00  0.00            
ATOM  10468  C   PHE C 198    -109.127-141.155-106.947  1.00  0.00            
ATOM  10469  O   PHE C 198    -109.620-140.739-105.901  1.00  0.00            
ATOM  10470  N   SER C 199    -109.874-141.352-108.046  1.00  0.00            
ATOM  10471  H   SER C 199    -109.382-141.706-108.852  1.00  0.00            
ATOM  10472  CA  SER C 199    -111.323-141.088-108.215  1.00  0.00            
ATOM  10473  HA  SER C 199    -111.605-141.621-109.124  1.00  0.00            
ATOM  10474  CB  SER C 199    -112.156-141.715-107.088  1.00  0.00            
ATOM  10475  HB1 SER C 199    -112.144-141.059-106.216  1.00  0.00            
ATOM  10476  HB2 SER C 199    -111.731-142.677-106.810  1.00  0.00            
ATOM  10477  OG  SER C 199    -113.492-141.892-107.523  1.00  0.00            
ATOM  10478  HG  SER C 199    -113.737-141.054-107.951  1.00  0.00            
ATOM  10479  C   SER C 199    -111.766-139.639-108.469  1.00  0.00            
ATOM  10480  O   SER C 199    -112.966-139.404-108.645  1.00  0.00            
ATOM  10481  N   ASP C 200    -110.845-138.682-108.562  1.00  0.00            
ATOM  10482  H   ASP C 200    -109.876-138.889-108.340  1.00  0.00            
ATOM  10483  CA  ASP C 200    -111.098-137.382-109.206  1.00  0.00            
ATOM  10484  HA  ASP C 200    -112.100-137.036-108.955  1.00  0.00            
ATOM  10485  CB  ASP C 200    -110.072-136.375-108.648  1.00  0.00            
ATOM  10486  HB1 ASP C 200    -109.935-136.551-107.579  1.00  0.00            
ATOM  10487  HB2 ASP C 200    -110.462-135.366-108.740  1.00  0.00            
ATOM  10488  CG  ASP C 200    -108.719-136.508-109.357  1.00  0.00            
ATOM  10489  OD1 ASP C 200    -108.171-137.628-109.279  1.00  0.00            
ATOM  10490  OD2 ASP C 200    -108.330-135.556-110.075  1.00  0.00            
ATOM  10491  C   ASP C 200    -110.988-137.496-110.752  1.00  0.00            
ATOM  10492  O   ASP C 200    -111.589-136.720-111.498  1.00  0.00            
ATOM  10493  N   LEU C 201    -110.201-138.490-111.185  1.00  0.00            
ATOM  10494  H   LEU C 201    -109.738-138.974-110.430  1.00  0.00            
ATOM  10495  CA  LEU C 201    -109.512-138.619-112.464  1.00  0.00            
ATOM  10496  HA  LEU C 201    -109.188-137.620-112.761  1.00  0.00            
ATOM  10497  CB  LEU C 201    -108.244-139.452-112.162  1.00  0.00            
ATOM  10498  HB1 LEU C 201    -108.535-140.415-111.738  1.00  0.00            
ATOM  10499  HB2 LEU C 201    -107.699-138.918-111.383  1.00  0.00            
ATOM  10500  CG  LEU C 201    -107.260-139.697-113.320  1.00  0.00            
ATOM  10501  HG  LEU C 201    -107.293-138.867-114.018  1.00  0.00            
ATOM  10502  CD1 LEU C 201    -105.831-139.812-112.784  1.00  0.00            
ATOM  10503 1HD1 LEU C 201    -105.132-139.990-113.598  1.00  0.00            
ATOM  10504 2HD1 LEU C 201    -105.553-138.881-112.289  1.00  0.00            
ATOM  10505 3HD1 LEU C 201    -105.764-140.622-112.057  1.00  0.00            
ATOM  10506  CD2 LEU C 201    -107.567-140.998-114.065  1.00  0.00            
ATOM  10507 1HD2 LEU C 201    -106.936-141.064-114.947  1.00  0.00            
ATOM  10508 2HD2 LEU C 201    -107.372-141.845-113.408  1.00  0.00            
ATOM  10509 3HD2 LEU C 201    -108.606-141.027-114.381  1.00  0.00            
ATOM  10510  C   LEU C 201    -110.371-139.184-113.606  1.00  0.00            
ATOM  10511  O   LEU C 201    -111.227-140.060-113.429  1.00  0.00            
ATOM  10512  N   TYR C 202    -110.060-138.725-114.820  1.00  0.00            
ATOM  10513  H   TYR C 202    -109.320-138.032-114.887  1.00  0.00            
ATOM  10514  CA  TYR C 202    -110.683-139.149-116.068  1.00  0.00            
ATOM  10515  HA  TYR C 202    -111.438-139.894-115.829  1.00  0.00            
ATOM  10516  CB  TYR C 202    -111.405-137.962-116.725  1.00  0.00            
ATOM  10517  HB1 TYR C 202    -111.820-138.291-117.678  1.00  0.00            
ATOM  10518  HB2 TYR C 202    -110.671-137.183-116.944  1.00  0.00            
ATOM  10519  CG  TYR C 202    -112.527-137.360-115.891  1.00  0.00            
ATOM  10520  CD1 TYR C 202    -112.240-136.358-114.947  1.00  0.00            
ATOM  10521  HD1 TYR C 202    -111.215-136.036-114.793  1.00  0.00            
ATOM  10522  CE1 TYR C 202    -113.271-135.794-114.173  1.00  0.00            
ATOM  10523  HE1 TYR C 202    -113.020-135.055-113.436  1.00  0.00            
ATOM  10524  CZ  TYR C 202    -114.601-136.242-114.318  1.00  0.00            
ATOM  10525  OH  TYR C 202    -115.605-135.702-113.563  1.00  0.00            
ATOM  10526  HH  TYR C 202    -116.444-136.174-113.700  1.00  0.00            
ATOM  10527  CE2 TYR C 202    -114.888-137.246-115.267  1.00  0.00            
ATOM  10528  HE2 TYR C 202    -115.897-137.596-115.378  1.00  0.00            
ATOM  10529  CD2 TYR C 202    -113.857-137.795-116.057  1.00  0.00            
ATOM  10530  HD2 TYR C 202    -114.080-138.562-116.784  1.00  0.00            
ATOM  10531  C   TYR C 202    -109.676-139.800-117.031  1.00  0.00            
ATOM  10532  O   TYR C 202    -108.555-139.334-117.230  1.00  0.00            
ATOM  10533  N   TYR C 203    -110.119-140.871-117.686  1.00  0.00            
ATOM  10534  H   TYR C 203    -111.060-141.175-117.467  1.00  0.00            
ATOM  10535  CA  TYR C 203    -109.457-141.516-118.817  1.00  0.00            
ATOM  10536  HA  TYR C 203    -108.375-141.501-118.672  1.00  0.00            
ATOM  10537  CB  TYR C 203    -109.940-142.976-118.850  1.00  0.00            
ATOM  10538  HB1 TYR C 203    -111.005-142.982-119.067  1.00  0.00            
ATOM  10539  HB2 TYR C 203    -109.829-143.393-117.851  1.00  0.00            
ATOM  10540  CG  TYR C 203    -109.259-143.909-119.834  1.00  0.00            
ATOM  10541  CD1 TYR C 203    -109.467-143.755-121.219  1.00  0.00            
ATOM  10542  HD1 TYR C 203    -110.057-142.932-121.594  1.00  0.00            
ATOM  10543  CE1 TYR C 203    -108.865-144.649-122.120  1.00  0.00            
ATOM  10544  HE1 TYR C 203    -108.972-144.514-123.187  1.00  0.00            
ATOM  10545  CZ  TYR C 203    -108.057-145.699-121.644  1.00  0.00            
ATOM  10546  OH  TYR C 203    -107.514-146.553-122.539  1.00  0.00            
ATOM  10547  HH  TYR C 203    -106.958-147.241-122.133  1.00  0.00            
ATOM  10548  CE2 TYR C 203    -107.868-145.875-120.260  1.00  0.00            
ATOM  10549  HE2 TYR C 203    -107.246-146.680-119.892  1.00  0.00            
ATOM  10550  CD2 TYR C 203    -108.462-144.971-119.359  1.00  0.00            
ATOM  10551  HD2 TYR C 203    -108.298-145.090-118.295  1.00  0.00            
ATOM  10552  C   TYR C 203    -109.814-140.748-120.099  1.00  0.00            
ATOM  10553  O   TYR C 203    -110.966-140.775-120.539  1.00  0.00            
ATOM  10554  N   LEU C 204    -108.848-140.068-120.712  1.00  0.00            
ATOM  10555  H   LEU C 204    -107.909-140.142-120.328  1.00  0.00            
ATOM  10556  CA  LEU C 204    -109.014-139.266-121.925  1.00  0.00            
ATOM  10557  HA  LEU C 204    -110.067-138.995-122.000  1.00  0.00            
ATOM  10558  CB  LEU C 204    -108.199-137.967-121.771  1.00  0.00            
ATOM  10559  HB1 LEU C 204    -107.155-138.236-121.600  1.00  0.00            
ATOM  10560  HB2 LEU C 204    -108.555-137.434-120.887  1.00  0.00            
ATOM  10561  CG  LEU C 204    -108.259-137.016-122.983  1.00  0.00            
ATOM  10562  HG  LEU C 204    -107.858-137.523-123.860  1.00  0.00            
ATOM  10563  CD1 LEU C 204    -109.680-136.538-123.294  1.00  0.00            
ATOM  10564 1HD1 LEU C 204    -109.672-135.988-124.231  1.00  0.00            
ATOM  10565 2HD1 LEU C 204    -110.371-137.367-123.398  1.00  0.00            
ATOM  10566 3HD1 LEU C 204    -110.025-135.895-122.487  1.00  0.00            
ATOM  10567  CD2 LEU C 204    -107.395-135.786-122.730  1.00  0.00            
ATOM  10568 1HD2 LEU C 204    -107.379-135.150-123.614  1.00  0.00            
ATOM  10569 2HD2 LEU C 204    -107.776-135.218-121.881  1.00  0.00            
ATOM  10570 3HD2 LEU C 204    -106.375-136.105-122.514  1.00  0.00            
ATOM  10571  C   LEU C 204    -108.648-140.054-123.195  1.00  0.00            
ATOM  10572  O   LEU C 204    -107.781-140.927-123.182  1.00  0.00            
ATOM  10573  N   THR C 205    -109.293-139.715-124.316  1.00  0.00            
ATOM  10574  H   THR C 205    -109.985-138.983-124.250  1.00  0.00            
ATOM  10575  CA  THR C 205    -109.093-140.350-125.629  1.00  0.00            
ATOM  10576  HA  THR C 205    -108.242-141.031-125.564  1.00  0.00            
ATOM  10577  CB  THR C 205    -110.308-141.216-126.012  1.00  0.00            
ATOM  10578  HB  THR C 205    -110.154-141.628-127.010  1.00  0.00            
ATOM  10579  CG2 THR C 205    -110.526-142.363-125.024  1.00  0.00            
ATOM  10580 1HG2 THR C 205    -111.254-143.061-125.435  1.00  0.00            
ATOM  10581 2HG2 THR C 205    -109.585-142.881-124.864  1.00  0.00            
ATOM  10582 3HG2 THR C 205    -110.880-141.982-124.065  1.00  0.00            
ATOM  10583  OG1 THR C 205    -111.513-140.480-125.978  1.00  0.00            
ATOM  10584  HG1 THR C 205    -111.596-140.161-125.059  1.00  0.00            
ATOM  10585  C   THR C 205    -108.763-139.341-126.739  1.00  0.00            
ATOM  10586  O   THR C 205    -109.493-138.373-126.972  1.00  0.00            
ATOM  10587  N   MET C 206    -107.660-139.592-127.448  1.00  0.00            
ATOM  10588  H   MET C 206    -107.109-140.394-127.157  1.00  0.00            
ATOM  10589  CA  MET C 206    -107.357-139.102-128.800  1.00  0.00            
ATOM  10590  HA  MET C 206    -107.835-138.142-128.977  1.00  0.00            
ATOM  10591  CB  MET C 206    -105.825-138.924-128.947  1.00  0.00            
ATOM  10592  HB1 MET C 206    -105.488-139.181-129.949  1.00  0.00            
ATOM  10593  HB2 MET C 206    -105.321-139.624-128.282  1.00  0.00            
ATOM  10594  CG  MET C 206    -105.304-137.511-128.648  1.00  0.00            
ATOM  10595  HG1 MET C 206    -104.217-137.557-128.682  1.00  0.00            
ATOM  10596  HG2 MET C 206    -105.578-137.246-127.626  1.00  0.00            
ATOM  10597  SD  MET C 206    -105.780-136.130-129.737  1.00  0.00            
ATOM  10598  CE  MET C 206    -106.130-136.868-131.356  1.00  0.00            
ATOM  10599  HE1 MET C 206    -106.151-136.083-132.112  1.00  0.00            
ATOM  10600  HE2 MET C 206    -105.361-137.591-131.623  1.00  0.00            
ATOM  10601  HE3 MET C 206    -107.113-137.331-131.333  1.00  0.00            
ATOM  10602  C   MET C 206    -107.916-140.095-129.840  1.00  0.00            
ATOM  10603  O   MET C 206    -108.605-141.061-129.509  1.00  0.00            
ATOM  10604  N   ASN C 207    -107.583-139.892-131.116  1.00  0.00            
ATOM  10605  H   ASN C 207    -107.020-139.085-131.332  1.00  0.00            
ATOM  10606  CA  ASN C 207    -107.736-140.899-132.160  1.00  0.00            
ATOM  10607  HA  ASN C 207    -108.778-141.225-132.194  1.00  0.00            
ATOM  10608  CB  ASN C 207    -107.393-140.231-133.504  1.00  0.00            
ATOM  10609  HB1 ASN C 207    -106.359-139.886-133.490  1.00  0.00            
ATOM  10610  HB2 ASN C 207    -108.040-139.369-133.662  1.00  0.00            
ATOM  10611  CG  ASN C 207    -107.596-141.179-134.670  1.00  0.00            
ATOM  10612  OD1 ASN C 207    -108.662-141.733-134.862  1.00  0.00            
ATOM  10613  ND2 ASN C 207    -106.584-141.422-135.469  1.00  0.00            
ATOM  10614 1HD2 ASN C 207    -105.696-140.977-135.311  1.00  0.00            
ATOM  10615 2HD2 ASN C 207    -106.773-141.984-136.280  1.00  0.00            
ATOM  10616  C   ASN C 207    -106.853-142.128-131.848  1.00  0.00            
ATOM  10617  O   ASN C 207    -105.668-142.150-132.167  1.00  0.00            
ATOM  10618  N   ASN C 208    -107.442-143.145-131.213  1.00  0.00            
ATOM  10619  H   ASN C 208    -108.392-142.982-130.908  1.00  0.00            
ATOM  10620  CA  ASN C 208    -106.863-144.459-130.879  1.00  0.00            
ATOM  10621  HA  ASN C 208    -107.673-145.022-130.412  1.00  0.00            
ATOM  10622  CB  ASN C 208    -106.517-145.228-132.169  1.00  0.00            
ATOM  10623  HB1 ASN C 208    -106.285-146.264-131.924  1.00  0.00            
ATOM  10624  HB2 ASN C 208    -105.634-144.788-132.632  1.00  0.00            
ATOM  10625  CG  ASN C 208    -107.671-145.224-133.151  1.00  0.00            
ATOM  10626  OD1 ASN C 208    -108.733-145.759-132.891  1.00  0.00            
ATOM  10627  ND2 ASN C 208    -107.527-144.551-134.267  1.00  0.00            
ATOM  10628 1HD2 ASN C 208    -106.685-144.035-134.439  1.00  0.00            
ATOM  10629 2HD2 ASN C 208    -108.352-144.437-134.833  1.00  0.00            
ATOM  10630  C   ASN C 208    -105.729-144.502-129.830  1.00  0.00            
ATOM  10631  O   ASN C 208    -105.366-145.602-129.411  1.00  0.00            
ATOM  10632  N   LYS C 209    -105.228-143.359-129.339  1.00  0.00            
ATOM  10633  H   LYS C 209    -105.558-142.498-129.749  1.00  0.00            
ATOM  10634  CA  LYS C 209    -104.334-143.263-128.164  1.00  0.00            
ATOM  10635  HA  LYS C 209    -104.086-144.278-127.857  1.00  0.00            
ATOM  10636  CB  LYS C 209    -103.022-142.558-128.559  1.00  0.00            
ATOM  10637  HB1 LYS C 209    -103.245-141.524-128.829  1.00  0.00            
ATOM  10638  HB2 LYS C 209    -102.611-143.050-129.443  1.00  0.00            
ATOM  10639  CG  LYS C 209    -101.933-142.547-127.469  1.00  0.00            
ATOM  10640  HG1 LYS C 209    -102.293-141.995-126.604  1.00  0.00            
ATOM  10641  HG2 LYS C 209    -101.071-142.009-127.865  1.00  0.00            
ATOM  10642  CD  LYS C 209    -101.458-143.940-127.021  1.00  0.00            
ATOM  10643  HD1 LYS C 209    -101.037-144.459-127.884  1.00  0.00            
ATOM  10644  HD2 LYS C 209    -102.281-144.534-126.625  1.00  0.00            
ATOM  10645  CE  LYS C 209    -100.370-143.813-125.951  1.00  0.00            
ATOM  10646  HE1 LYS C 209     -99.634-143.066-126.268  1.00  0.00            
ATOM  10647  HE2 LYS C 209     -99.842-144.765-125.854  1.00  0.00            
ATOM  10648  NZ  LYS C 209    -100.903-143.422-124.627  1.00  0.00            
ATOM  10649  HZ1 LYS C 209    -100.091-143.187-124.048  1.00  0.00            
ATOM  10650  HZ2 LYS C 209    -101.446-142.567-124.646  1.00  0.00            
ATOM  10651  HZ3 LYS C 209    -101.446-144.151-124.179  1.00  0.00            
ATOM  10652  C   LYS C 209    -105.046-142.612-126.969  1.00  0.00            
ATOM  10653  O   LYS C 209    -105.999-141.857-127.151  1.00  0.00            
ATOM  10654  N   HIS C 210    -104.602-142.928-125.751  1.00  0.00            
ATOM  10655  H   HIS C 210    -103.790-143.515-125.671  1.00  0.00            
ATOM  10656  CA  HIS C 210    -105.327-142.649-124.505  1.00  0.00            
ATOM  10657  HA  HIS C 210    -106.046-141.850-124.684  1.00  0.00            
ATOM  10658  CB  HIS C 210    -106.107-143.900-124.060  1.00  0.00            
ATOM  10659  HB1 HIS C 210    -106.915-143.563-123.419  1.00  0.00            
ATOM  10660  HB2 HIS C 210    -105.458-144.533-123.458  1.00  0.00            
ATOM  10661  CG  HIS C 210    -106.666-144.756-125.177  1.00  0.00            
ATOM  10662  ND1 HIS C 210    -107.958-144.693-125.706  1.00  0.00            
ATOM  10663  CE1 HIS C 210    -107.960-145.515-126.767  1.00  0.00            
ATOM  10664  HE1 HIS C 210    -108.804-145.661-127.428  1.00  0.00            
ATOM  10665  NE2 HIS C 210    -106.756-146.089-126.924  1.00  0.00            
ATOM  10666  HE2 HIS C 210    -106.458-146.624-127.735  1.00  0.00            
ATOM  10667  CD2 HIS C 210    -105.932-145.630-125.925  1.00  0.00            
ATOM  10668  HD2 HIS C 210    -104.878-145.838-125.803  1.00  0.00            
ATOM  10669  C   HIS C 210    -104.384-142.181-123.389  1.00  0.00            
ATOM  10670  O   HIS C 210    -103.212-142.565-123.378  1.00  0.00            
ATOM  10671  N   TRP C 211    -104.899-141.378-122.457  1.00  0.00            
ATOM  10672  H   TRP C 211    -105.893-141.172-122.493  1.00  0.00            
ATOM  10673  CA  TRP C 211    -104.141-140.767-121.354  1.00  0.00            
ATOM  10674  HA  TRP C 211    -103.310-141.419-121.083  1.00  0.00            
ATOM  10675  CB  TRP C 211    -103.562-139.419-121.816  1.00  0.00            
ATOM  10676  HB1 TRP C 211    -103.266-138.839-120.942  1.00  0.00            
ATOM  10677  HB2 TRP C 211    -104.332-138.847-122.335  1.00  0.00            
ATOM  10678  CG  TRP C 211    -102.351-139.530-122.688  1.00  0.00            
ATOM  10679  CD1 TRP C 211    -101.094-139.717-122.230  1.00  0.00            
ATOM  10680  HD1 TRP C 211    -100.805-139.785-121.188  1.00  0.00            
ATOM  10681  NE1 TRP C 211    -100.217-139.801-123.287  1.00  0.00            
ATOM  10682  HE1 TRP C 211     -99.210-139.984-123.157  1.00  0.00            
ATOM  10683  CE2 TRP C 211    -100.853-139.623-124.491  1.00  0.00            
ATOM  10684  CZ2 TRP C 211    -100.393-139.581-125.813  1.00  0.00            
ATOM  10685  HZ2 TRP C 211     -99.336-139.694-126.014  1.00  0.00            
ATOM  10686  CH2 TRP C 211    -101.312-139.344-126.847  1.00  0.00            
ATOM  10687  HH2 TRP C 211    -100.973-139.265-127.871  1.00  0.00            
ATOM  10688  CZ3 TRP C 211    -102.677-139.200-126.543  1.00  0.00            
ATOM  10689  HZ3 TRP C 211    -103.370-139.016-127.343  1.00  0.00            
ATOM  10690  CE3 TRP C 211    -103.134-139.262-125.211  1.00  0.00            
ATOM  10691  HE3 TRP C 211    -104.180-139.120-124.989  1.00  0.00            
ATOM  10692  CD2 TRP C 211    -102.229-139.459-124.145  1.00  0.00            
ATOM  10693  C   TRP C 211    -104.996-140.589-120.089  1.00  0.00            
ATOM  10694  O   TRP C 211    -106.217-140.726-120.136  1.00  0.00            
ATOM  10695  N   LEU C 212    -104.361-140.273-118.961  1.00  0.00            
ATOM  10696  H   LEU C 212    -103.346-140.235-118.996  1.00  0.00            
ATOM  10697  CA  LEU C 212    -104.985-140.084-117.647  1.00  0.00            
ATOM  10698  HA  LEU C 212    -106.044-140.336-117.695  1.00  0.00            
ATOM  10699  CB  LEU C 212    -104.293-141.019-116.642  1.00  0.00            
ATOM  10700  HB1 LEU C 212    -104.761-140.893-115.668  1.00  0.00            
ATOM  10701  HB2 LEU C 212    -103.253-140.706-116.549  1.00  0.00            
ATOM  10702  CG  LEU C 212    -104.315-142.512-117.014  1.00  0.00            
ATOM  10703  HG  LEU C 212    -103.802-142.664-117.963  1.00  0.00            
ATOM  10704  CD1 LEU C 212    -103.560-143.291-115.940  1.00  0.00            
ATOM  10705 1HD1 LEU C 212    -103.437-144.321-116.259  1.00  0.00            
ATOM  10706 2HD1 LEU C 212    -102.565-142.870-115.809  1.00  0.00            
ATOM  10707 3HD1 LEU C 212    -104.096-143.252-114.992  1.00  0.00            
ATOM  10708  CD2 LEU C 212    -105.741-143.062-117.133  1.00  0.00            
ATOM  10709 1HD2 LEU C 212    -105.705-144.112-117.405  1.00  0.00            
ATOM  10710 2HD2 LEU C 212    -106.266-142.954-116.185  1.00  0.00            
ATOM  10711 3HD2 LEU C 212    -106.280-142.535-117.917  1.00  0.00            
ATOM  10712  C   LEU C 212    -104.875-138.621-117.199  1.00  0.00            
ATOM  10713  O   LEU C 212    -103.774-138.071-117.176  1.00  0.00            
ATOM  10714  N   VAL C 213    -106.004-137.994-116.851  1.00  0.00            
ATOM  10715  H   VAL C 213    -106.876-138.515-116.872  1.00  0.00            
ATOM  10716  CA  VAL C 213    -106.101-136.544-116.606  1.00  0.00            
ATOM  10717  HA  VAL C 213    -105.098-136.151-116.440  1.00  0.00            
ATOM  10718  CB  VAL C 213    -106.691-135.815-117.831  1.00  0.00            
ATOM  10719  HB  VAL C 213    -107.743-136.083-117.943  1.00  0.00            
ATOM  10720  CG1 VAL C 213    -106.583-134.298-117.659  1.00  0.00            
ATOM  10721 1HG1 VAL C 213    -106.950-133.797-118.552  1.00  0.00            
ATOM  10722 2HG1 VAL C 213    -107.189-133.970-116.814  1.00  0.00            
ATOM  10723 3HG1 VAL C 213    -105.545-134.007-117.496  1.00  0.00            
ATOM  10724  CG2 VAL C 213    -105.965-136.171-119.137  1.00  0.00            
ATOM  10725 1HG2 VAL C 213    -106.345-135.556-119.951  1.00  0.00            
ATOM  10726 2HG2 VAL C 213    -104.896-135.991-119.023  1.00  0.00            
ATOM  10727 3HG2 VAL C 213    -106.132-137.217-119.389  1.00  0.00            
ATOM  10728  C   VAL C 213    -106.933-136.239-115.356  1.00  0.00            
ATOM  10729  O   VAL C 213    -108.023-136.782-115.177  1.00  0.00            
ATOM  10730  N   HIS C 214    -106.418-135.358-114.499  1.00  0.00            
ATOM  10731  H   HIS C 214    -105.558-134.897-114.751  1.00  0.00            
ATOM  10732  CA  HIS C 214    -107.018-134.970-113.215  1.00  0.00            
ATOM  10733  HA  HIS C 214    -107.398-135.864-112.714  1.00  0.00            
ATOM  10734  CB  HIS C 214    -105.907-134.397-112.316  1.00  0.00            
ATOM  10735  HB1 HIS C 214    -105.157-135.173-112.156  1.00  0.00            
ATOM  10736  HB2 HIS C 214    -106.317-134.145-111.338  1.00  0.00            
ATOM  10737  CG  HIS C 214    -105.227-133.173-112.877  1.00  0.00            
ATOM  10738  ND1 HIS C 214    -105.862-131.983-113.237  1.00  0.00            
ATOM  10739  CE1 HIS C 214    -104.887-131.169-113.673  1.00  0.00            
ATOM  10740  HE1 HIS C 214    -105.029-130.152-114.010  1.00  0.00            
ATOM  10741  NE2 HIS C 214    -103.696-131.784-113.617  1.00  0.00            
ATOM  10742  HE2 HIS C 214    -102.816-131.355-113.868  1.00  0.00            
ATOM  10743  CD2 HIS C 214    -103.888-133.052-113.117  1.00  0.00            
ATOM  10744  HD2 HIS C 214    -103.133-133.803-112.927  1.00  0.00            
ATOM  10745  C   HIS C 214    -108.219-134.013-113.347  1.00  0.00            
ATOM  10746  O   HIS C 214    -108.618-133.591-114.439  1.00  0.00            
ATOM  10747  N   LYS C 215    -108.820-133.694-112.197  1.00  0.00            
ATOM  10748  H   LYS C 215    -108.468-134.172-111.363  1.00  0.00            
ATOM  10749  CA  LYS C 215    -110.092-132.972-112.058  1.00  0.00            
ATOM  10750  HA  LYS C 215    -110.767-133.416-112.785  1.00  0.00            
ATOM  10751  CB  LYS C 215    -110.610-133.282-110.643  1.00  0.00            
ATOM  10752  HB1 LYS C 215    -109.908-132.885-109.908  1.00  0.00            
ATOM  10753  HB2 LYS C 215    -110.609-134.364-110.565  1.00  0.00            
ATOM  10754  CG  LYS C 215    -112.027-132.824-110.267  1.00  0.00            
ATOM  10755  HG1 LYS C 215    -112.072-131.737-110.211  1.00  0.00            
ATOM  10756  HG2 LYS C 215    -112.267-133.223-109.280  1.00  0.00            
ATOM  10757  CD  LYS C 215    -113.050-133.344-111.279  1.00  0.00            
ATOM  10758  HD1 LYS C 215    -112.972-134.431-111.323  1.00  0.00            
ATOM  10759  HD2 LYS C 215    -112.832-132.918-112.258  1.00  0.00            
ATOM  10760  CE  LYS C 215    -114.471-132.962-110.887  1.00  0.00            
ATOM  10761  HE1 LYS C 215    -114.489-131.898-110.630  1.00  0.00            
ATOM  10762  HE2 LYS C 215    -114.755-133.541-110.004  1.00  0.00            
ATOM  10763  NZ  LYS C 215    -115.394-133.224-112.014  1.00  0.00            
ATOM  10764  HZ1 LYS C 215    -116.355-133.122-111.730  1.00  0.00            
ATOM  10765  HZ2 LYS C 215    -115.225-132.541-112.753  1.00  0.00            
ATOM  10766  HZ3 LYS C 215    -115.252-134.155-112.401  1.00  0.00            
ATOM  10767  C   LYS C 215    -110.072-131.471-112.381  1.00  0.00            
ATOM  10768  O   LYS C 215    -111.142-130.866-112.382  1.00  0.00            
ATOM  10769  N   GLU C 216    -108.926-130.868-112.687  1.00  0.00            
ATOM  10770  H   GLU C 216    -108.077-131.422-112.701  1.00  0.00            
ATOM  10771  CA  GLU C 216    -108.870-129.505-113.237  1.00  0.00            
ATOM  10772  HA  GLU C 216    -109.754-128.952-112.919  1.00  0.00            
ATOM  10773  CB  GLU C 216    -107.666-128.746-112.649  1.00  0.00            
ATOM  10774  HB1 GLU C 216    -106.769-129.349-112.767  1.00  0.00            
ATOM  10775  HB2 GLU C 216    -107.829-128.640-111.576  1.00  0.00            
ATOM  10776  CG  GLU C 216    -107.443-127.340-113.241  1.00  0.00            
ATOM  10777  HG1 GLU C 216    -107.556-126.609-112.438  1.00  0.00            
ATOM  10778  HG2 GLU C 216    -108.209-127.114-113.986  1.00  0.00            
ATOM  10779  CD  GLU C 216    -106.052-127.202-113.881  1.00  0.00            
ATOM  10780  OE1 GLU C 216    -105.712-128.072-114.717  1.00  0.00            
ATOM  10781  OE2 GLU C 216    -105.335-126.247-113.516  1.00  0.00            
ATOM  10782  C   GLU C 216    -108.953-129.556-114.772  1.00  0.00            
ATOM  10783  O   GLU C 216    -110.046-129.404-115.320  1.00  0.00            
ATOM  10784  N   TRP C 217    -107.837-129.851-115.445  1.00  0.00            
ATOM  10785  H   TRP C 217    -106.982-129.831-114.900  1.00  0.00            
ATOM  10786  CA  TRP C 217    -107.627-129.835-116.903  1.00  0.00            
ATOM  10787  HA  TRP C 217    -107.457-128.803-117.214  1.00  0.00            
ATOM  10788  CB  TRP C 217    -106.339-130.640-117.160  1.00  0.00            
ATOM  10789  HB1 TRP C 217    -106.542-131.688-116.955  1.00  0.00            
ATOM  10790  HB2 TRP C 217    -105.605-130.325-116.416  1.00  0.00            
ATOM  10791  CG  TRP C 217    -105.654-130.541-118.497  1.00  0.00            
ATOM  10792  CD1 TRP C 217    -104.427-129.996-118.665  1.00  0.00            
ATOM  10793  HD1 TRP C 217    -103.839-129.555-117.867  1.00  0.00            
ATOM  10794  NE1 TRP C 217    -104.028-130.119-119.979  1.00  0.00            
ATOM  10795  HE1 TRP C 217    -103.098-129.858-120.302  1.00  0.00            
ATOM  10796  CE2 TRP C 217    -105.006-130.706-120.750  1.00  0.00            
ATOM  10797  CZ2 TRP C 217    -105.086-131.005-122.119  1.00  0.00            
ATOM  10798  HZ2 TRP C 217    -104.273-130.747-122.777  1.00  0.00            
ATOM  10799  CH2 TRP C 217    -106.237-131.637-122.616  1.00  0.00            
ATOM  10800  HH2 TRP C 217    -106.329-131.849-123.669  1.00  0.00            
ATOM  10801  CZ3 TRP C 217    -107.271-131.996-121.736  1.00  0.00            
ATOM  10802  HZ3 TRP C 217    -108.157-132.482-122.117  1.00  0.00            
ATOM  10803  CE3 TRP C 217    -107.171-131.702-120.363  1.00  0.00            
ATOM  10804  HE3 TRP C 217    -107.978-131.973-119.707  1.00  0.00            
ATOM  10805  CD2 TRP C 217    -106.051-131.024-119.827  1.00  0.00            
ATOM  10806  C   TRP C 217    -108.792-130.394-117.737  1.00  0.00            
ATOM  10807  O   TRP C 217    -109.143-129.828-118.771  1.00  0.00            
ATOM  10808  N   PHE C 218    -109.407-131.509-117.318  1.00  0.00            
ATOM  10809  H   PHE C 218    -109.094-131.925-116.449  1.00  0.00            
ATOM  10810  CA  PHE C 218    -110.492-132.146-118.078  1.00  0.00            
ATOM  10811  HA  PHE C 218    -110.356-131.894-119.130  1.00  0.00            
ATOM  10812  CB  PHE C 218    -110.367-133.676-117.962  1.00  0.00            
ATOM  10813  HB1 PHE C 218    -110.517-133.975-116.923  1.00  0.00            
ATOM  10814  HB2 PHE C 218    -109.361-133.975-118.255  1.00  0.00            
ATOM  10815  CG  PHE C 218    -111.356-134.400-118.856  1.00  0.00            
ATOM  10816  CD1 PHE C 218    -111.174-134.378-120.251  1.00  0.00            
ATOM  10817  HD1 PHE C 218    -110.278-133.941-120.670  1.00  0.00            
ATOM  10818  CE1 PHE C 218    -112.186-134.857-121.101  1.00  0.00            
ATOM  10819  HE1 PHE C 218    -112.064-134.799-122.172  1.00  0.00            
ATOM  10820  CZ  PHE C 218    -113.386-135.343-120.555  1.00  0.00            
ATOM  10821  HZ  PHE C 218    -114.186-135.664-121.207  1.00  0.00            
ATOM  10822  CE2 PHE C 218    -113.552-135.412-119.162  1.00  0.00            
ATOM  10823  HE2 PHE C 218    -114.473-135.799-118.747  1.00  0.00            
ATOM  10824  CD2 PHE C 218    -112.537-134.941-118.313  1.00  0.00            
ATOM  10825  HD2 PHE C 218    -112.687-134.937-117.244  1.00  0.00            
ATOM  10826  C   PHE C 218    -111.911-131.653-117.719  1.00  0.00            
ATOM  10827  O   PHE C 218    -112.871-131.946-118.446  1.00  0.00            
ATOM  10828  N   HIS C 219    -112.101-130.942-116.602  1.00  0.00            
ATOM  10829  H   HIS C 219    -111.287-130.592-116.098  1.00  0.00            
ATOM  10830  CA  HIS C 219    -113.442-130.640-116.082  1.00  0.00            
ATOM  10831  HA  HIS C 219    -114.026-131.553-116.120  1.00  0.00            
ATOM  10832  CB  HIS C 219    -113.370-130.253-114.604  1.00  0.00            
ATOM  10833  HB1 HIS C 219    -112.717-129.388-114.479  1.00  0.00            
ATOM  10834  HB2 HIS C 219    -112.950-131.093-114.055  1.00  0.00            
ATOM  10835  CG  HIS C 219    -114.728-129.945-114.029  1.00  0.00            
ATOM  10836  ND1 HIS C 219    -115.712-130.883-113.679  1.00  0.00            
ATOM  10837  CE1 HIS C 219    -116.797-130.152-113.364  1.00  0.00            
ATOM  10838  HE1 HIS C 219    -117.758-130.561-113.080  1.00  0.00            
ATOM  10839  NE2 HIS C 219    -116.540-128.838-113.478  1.00  0.00            
ATOM  10840  HE2 HIS C 219    -117.204-128.088-113.346  1.00  0.00            
ATOM  10841  CD2 HIS C 219    -115.242-128.690-113.903  1.00  0.00            
ATOM  10842  HD2 HIS C 219    -114.734-127.768-114.162  1.00  0.00            
ATOM  10843  C   HIS C 219    -114.214-129.630-116.940  1.00  0.00            
ATOM  10844  O   HIS C 219    -115.378-129.891-117.243  1.00  0.00            
ATOM  10845  N   ASP C 220    -113.569-128.559-117.402  1.00  0.00            
ATOM  10846  H   ASP C 220    -112.611-128.402-117.112  1.00  0.00            
ATOM  10847  CA  ASP C 220    -114.011-127.792-118.575  1.00  0.00            
ATOM  10848  HA  ASP C 220    -114.418-128.508-119.288  1.00  0.00            
ATOM  10849  CB  ASP C 220    -115.141-126.798-118.224  1.00  0.00            
ATOM  10850  HB1 ASP C 220    -114.714-125.815-118.019  1.00  0.00            
ATOM  10851  HB2 ASP C 220    -115.653-127.132-117.320  1.00  0.00            
ATOM  10852  CG  ASP C 220    -116.182-126.686-119.351  1.00  0.00            
ATOM  10853  OD1 ASP C 220    -115.804-126.863-120.532  1.00  0.00            
ATOM  10854  OD2 ASP C 220    -117.377-126.451-119.053  1.00  0.00            
ATOM  10855  C   ASP C 220    -112.804-127.116-119.256  1.00  0.00            
ATOM  10856  O   ASP C 220    -111.858-126.703-118.588  1.00  0.00            
ATOM  10857  N   ILE C 221    -112.816-127.043-120.586  1.00  0.00            
ATOM  10858  H   ILE C 221    -113.692-127.272-121.048  1.00  0.00            
ATOM  10859  CA  ILE C 221    -111.693-126.618-121.446  1.00  0.00            
ATOM  10860  HA  ILE C 221    -111.134-125.853-120.910  1.00  0.00            
ATOM  10861  CB  ILE C 221    -110.724-127.814-121.713  1.00  0.00            
ATOM  10862  HB  ILE C 221    -110.289-128.077-120.747  1.00  0.00            
ATOM  10863  CG2 ILE C 221    -111.440-129.078-122.216  1.00  0.00            
ATOM  10864 1HG2 ILE C 221    -110.745-129.912-122.293  1.00  0.00            
ATOM  10865 2HG2 ILE C 221    -112.190-129.370-121.488  1.00  0.00            
ATOM  10866 3HG2 ILE C 221    -111.907-128.897-123.183  1.00  0.00            
ATOM  10867  CG1 ILE C 221    -109.538-127.439-122.632  1.00  0.00            
ATOM  10868 1HG1 ILE C 221    -108.990-126.630-122.151  1.00  0.00            
ATOM  10869 2HG1 ILE C 221    -109.914-127.092-123.595  1.00  0.00            
ATOM  10870  CD  ILE C 221    -108.521-128.561-122.896  1.00  0.00            
ATOM  10871  HD1 ILE C 221    -107.654-128.147-123.411  1.00  0.00            
ATOM  10872  HD2 ILE C 221    -108.196-128.999-121.952  1.00  0.00            
ATOM  10873  HD3 ILE C 221    -108.957-129.333-123.531  1.00  0.00            
ATOM  10874  C   ILE C 221    -112.305-125.992-122.719  1.00  0.00            
ATOM  10875  O   ILE C 221    -113.289-126.537-123.222  1.00  0.00            
ATOM  10876  N   PRO C 222    -111.802-124.855-123.257  1.00  0.00            
ATOM  10877  CD  PRO C 222    -110.588-124.167-122.829  1.00  0.00            
ATOM  10878  HD1 PRO C 222    -109.710-124.800-122.911  1.00  0.00            
ATOM  10879  HD2 PRO C 222    -110.705-123.814-121.803  1.00  0.00            
ATOM  10880  CG  PRO C 222    -110.421-122.974-123.765  1.00  0.00            
ATOM  10881  HG1 PRO C 222    -109.925-123.291-124.684  1.00  0.00            
ATOM  10882  HG2 PRO C 222    -109.874-122.159-123.290  1.00  0.00            
ATOM  10883  CB  PRO C 222    -111.866-122.595-124.063  1.00  0.00            
ATOM  10884  HB1 PRO C 222    -111.946-122.002-124.974  1.00  0.00            
ATOM  10885  HB2 PRO C 222    -112.272-122.035-123.219  1.00  0.00            
ATOM  10886  CA  PRO C 222    -112.567-123.961-124.152  1.00  0.00            
ATOM  10887  HA  PRO C 222    -113.561-123.843-123.721  1.00  0.00            
ATOM  10888  C   PRO C 222    -112.803-124.450-125.601  1.00  0.00            
ATOM  10889  O   PRO C 222    -113.011-123.647-126.511  1.00  0.00            
ATOM  10890  N   LEU C 223    -112.846-125.763-125.822  1.00  0.00            
ATOM  10891  H   LEU C 223    -112.795-126.350-124.997  1.00  0.00            
ATOM  10892  CA  LEU C 223    -113.354-126.399-127.038  1.00  0.00            
ATOM  10893  HA  LEU C 223    -113.085-125.787-127.896  1.00  0.00            
ATOM  10894  CB  LEU C 223    -112.693-127.785-127.173  1.00  0.00            
ATOM  10895  HB1 LEU C 223    -113.150-128.320-128.007  1.00  0.00            
ATOM  10896  HB2 LEU C 223    -112.907-128.342-126.260  1.00  0.00            
ATOM  10897  CG  LEU C 223    -111.167-127.762-127.376  1.00  0.00            
ATOM  10898  HG  LEU C 223    -110.701-127.136-126.616  1.00  0.00            
ATOM  10899  CD1 LEU C 223    -110.601-129.175-127.229  1.00  0.00            
ATOM  10900 1HD1 LEU C 223    -109.520-129.154-127.363  1.00  0.00            
ATOM  10901 2HD1 LEU C 223    -110.822-129.557-126.232  1.00  0.00            
ATOM  10902 3HD1 LEU C 223    -111.043-129.837-127.974  1.00  0.00            
ATOM  10903  CD2 LEU C 223    -110.788-127.228-128.757  1.00  0.00            
ATOM  10904 1HD2 LEU C 223    -109.705-127.268-128.869  1.00  0.00            
ATOM  10905 2HD2 LEU C 223    -111.250-127.834-129.536  1.00  0.00            
ATOM  10906 3HD2 LEU C 223    -111.097-126.189-128.859  1.00  0.00            
ATOM  10907  C   LEU C 223    -114.894-126.538-126.974  1.00  0.00            
ATOM  10908  O   LEU C 223    -115.452-126.686-125.883  1.00  0.00            
ATOM  10909  N   PRO C 224    -115.615-126.534-128.112  1.00  0.00            
ATOM  10910  CD  PRO C 224    -115.179-126.050-129.411  1.00  0.00            
ATOM  10911  HD1 PRO C 224    -114.550-126.802-129.890  1.00  0.00            
ATOM  10912  HD2 PRO C 224    -114.648-125.101-129.326  1.00  0.00            
ATOM  10913  CG  PRO C 224    -116.468-125.853-130.206  1.00  0.00            
ATOM  10914  HG1 PRO C 224    -116.301-125.935-131.278  1.00  0.00            
ATOM  10915  HG2 PRO C 224    -116.915-124.894-129.950  1.00  0.00            
ATOM  10916  CB  PRO C 224    -117.352-126.972-129.668  1.00  0.00            
ATOM  10917  HB1 PRO C 224    -117.047-127.917-130.119  1.00  0.00            
ATOM  10918  HB2 PRO C 224    -118.411-126.804-129.845  1.00  0.00            
ATOM  10919  CA  PRO C 224    -117.016-126.958-128.177  1.00  0.00            
ATOM  10920  HA  PRO C 224    -117.639-126.230-127.665  1.00  0.00            
ATOM  10921  C   PRO C 224    -117.231-128.350-127.586  1.00  0.00            
ATOM  10922  O   PRO C 224    -116.449-129.247-127.904  1.00  0.00            
ATOM  10923  N   TRP C 225    -118.298-128.574-126.809  1.00  0.00            
ATOM  10924  H   TRP C 225    -118.930-127.812-126.586  1.00  0.00            
ATOM  10925  CA  TRP C 225    -118.588-129.907-126.267  1.00  0.00            
ATOM  10926  HA  TRP C 225    -118.131-130.628-126.940  1.00  0.00            
ATOM  10927  CB  TRP C 225    -117.904-130.116-124.914  1.00  0.00            
ATOM  10928  HB1 TRP C 225    -116.842-130.018-125.099  1.00  0.00            
ATOM  10929  HB2 TRP C 225    -118.066-131.147-124.599  1.00  0.00            
ATOM  10930  CG  TRP C 225    -118.246-129.231-123.750  1.00  0.00            
ATOM  10931  CD1 TRP C 225    -117.459-128.236-123.281  1.00  0.00            
ATOM  10932  HD1 TRP C 225    -116.519-127.917-123.717  1.00  0.00            
ATOM  10933  NE1 TRP C 225    -117.936-127.791-122.066  1.00  0.00            
ATOM  10934  HE1 TRP C 225    -117.364-127.213-121.431  1.00  0.00            
ATOM  10935  CE2 TRP C 225    -119.109-128.420-121.726  1.00  0.00            
ATOM  10936  CZ2 TRP C 225    -119.968-128.296-120.626  1.00  0.00            
ATOM  10937  HZ2 TRP C 225    -119.716-127.604-119.834  1.00  0.00            
ATOM  10938  CH2 TRP C 225    -121.154-129.051-120.601  1.00  0.00            
ATOM  10939  HH2 TRP C 225    -121.868-128.943-119.797  1.00  0.00            
ATOM  10940  CZ3 TRP C 225    -121.436-129.944-121.648  1.00  0.00            
ATOM  10941  HZ3 TRP C 225    -122.361-130.508-121.624  1.00  0.00            
ATOM  10942  CE3 TRP C 225    -120.541-130.092-122.725  1.00  0.00            
ATOM  10943  HE3 TRP C 225    -120.774-130.778-123.521  1.00  0.00            
ATOM  10944  CD2 TRP C 225    -119.359-129.323-122.804  1.00  0.00            
ATOM  10945  C   TRP C 225    -120.054-130.326-126.223  1.00  0.00            
ATOM  10946  O   TRP C 225    -120.963-129.523-126.039  1.00  0.00            
ATOM  10947  N   HIS C 226    -120.239-131.637-126.360  1.00  0.00            
ATOM  10948  H   HIS C 226    -119.406-132.194-126.513  1.00  0.00            
ATOM  10949  CA  HIS C 226    -121.485-132.378-126.191  1.00  0.00            
ATOM  10950  HA  HIS C 226    -122.326-131.683-126.187  1.00  0.00            
ATOM  10951  CB  HIS C 226    -121.643-133.325-127.394  1.00  0.00            
ATOM  10952  HB1 HIS C 226    -120.715-133.874-127.538  1.00  0.00            
ATOM  10953  HB2 HIS C 226    -121.809-132.726-128.290  1.00  0.00            
ATOM  10954  CG  HIS C 226    -122.770-134.319-127.274  1.00  0.00            
ATOM  10955  ND1 HIS C 226    -124.083-133.999-126.947  1.00  0.00            
ATOM  10956  CE1 HIS C 226    -124.767-135.148-126.963  1.00  0.00            
ATOM  10957  HE1 HIS C 226    -125.827-135.221-126.779  1.00  0.00            
ATOM  10958  NE2 HIS C 226    -123.952-136.174-127.263  1.00  0.00            
ATOM  10959  HE2 HIS C 226    -124.257-137.144-127.376  1.00  0.00            
ATOM  10960  CD2 HIS C 226    -122.682-135.670-127.458  1.00  0.00            
ATOM  10961  HD2 HIS C 226    -121.791-136.222-127.726  1.00  0.00            
ATOM  10962  C   HIS C 226    -121.494-133.114-124.844  1.00  0.00            
ATOM  10963  O   HIS C 226    -120.440-133.504-124.329  1.00  0.00            
ATOM  10964  N   ALA C 227    -122.683-133.336-124.279  1.00  0.00            
ATOM  10965  H   ALA C 227    -123.507-133.034-124.787  1.00  0.00            
ATOM  10966  CA  ALA C 227    -122.882-134.015-122.993  1.00  0.00            
ATOM  10967  HA  ALA C 227    -122.367-133.453-122.212  1.00  0.00            
ATOM  10968  CB  ALA C 227    -124.386-133.995-122.697  1.00  0.00            
ATOM  10969  HB1 ALA C 227    -124.581-134.479-121.741  1.00  0.00            
ATOM  10970  HB2 ALA C 227    -124.744-132.965-122.636  1.00  0.00            
ATOM  10971  HB3 ALA C 227    -124.939-134.516-123.480  1.00  0.00            
ATOM  10972  C   ALA C 227    -122.335-135.460-122.977  1.00  0.00            
ATOM  10973  O   ALA C 227    -121.933-135.978-121.929  1.00  0.00            
ATOM  10974  N   GLY C 228    -122.296-136.111-124.146  1.00  0.00            
ATOM  10975  H   GLY C 228    -122.645-135.621-124.960  1.00  0.00            
ATOM  10976  CA  GLY C 228    -121.684-137.428-124.356  1.00  0.00            
ATOM  10977  HA1 GLY C 228    -120.727-137.461-123.835  1.00  0.00            
ATOM  10978  HA2 GLY C 228    -121.491-137.557-125.421  1.00  0.00            
ATOM  10979  C   GLY C 228    -122.513-138.630-123.884  1.00  0.00            
ATOM  10980  O   GLY C 228    -122.078-139.755-124.093  1.00  0.00            
ATOM  10981  N   ALA C 229    -123.687-138.406-123.282  1.00  0.00            
ATOM  10982  H   ALA C 229    -123.961-137.449-123.134  1.00  0.00            
ATOM  10983  CA  ALA C 229    -124.561-139.453-122.735  1.00  0.00            
ATOM  10984  HA  ALA C 229    -124.001-140.048-122.011  1.00  0.00            
ATOM  10985  CB  ALA C 229    -125.727-138.749-122.030  1.00  0.00            
ATOM  10986  HB1 ALA C 229    -126.305-139.481-121.464  1.00  0.00            
ATOM  10987  HB2 ALA C 229    -125.354-137.982-121.358  1.00  0.00            
ATOM  10988  HB3 ALA C 229    -126.382-138.279-122.766  1.00  0.00            
ATOM  10989  C   ALA C 229    -125.120-140.421-123.792  1.00  0.00            
ATOM  10990  O   ALA C 229    -125.316-141.604-123.521  1.00  0.00            
ATOM  10991  N   ASP C 230    -125.390-139.891-124.985  1.00  0.00            
ATOM  10992  H   ASP C 230    -125.160-138.924-125.135  1.00  0.00            
ATOM  10993  CA  ASP C 230    -125.920-140.618-126.134  1.00  0.00            
ATOM  10994  HA  ASP C 230    -125.486-141.620-126.139  1.00  0.00            
ATOM  10995  CB  ASP C 230    -127.455-140.727-126.028  1.00  0.00            
ATOM  10996  HB1 ASP C 230    -127.910-140.609-127.012  1.00  0.00            
ATOM  10997  HB2 ASP C 230    -127.851-139.941-125.382  1.00  0.00            
ATOM  10998  CG  ASP C 230    -127.855-142.097-125.489  1.00  0.00            
ATOM  10999  OD1 ASP C 230    -127.358-143.114-126.026  1.00  0.00            
ATOM  11000  OD2 ASP C 230    -128.604-142.168-124.491  1.00  0.00            
ATOM  11001  C   ASP C 230    -125.477-139.947-127.440  1.00  0.00            
ATOM  11002  O   ASP C 230    -124.888-138.859-127.433  1.00  0.00            
ATOM  11003  N   THR C 231    -125.711-140.627-128.565  1.00  0.00            
ATOM  11004  H   THR C 231    -126.211-141.504-128.476  1.00  0.00            
ATOM  11005  CA  THR C 231    -125.063-140.317-129.852  1.00  0.00            
ATOM  11006  HA  THR C 231    -124.593-139.338-129.767  1.00  0.00            
ATOM  11007  CB  THR C 231    -123.922-141.321-130.103  1.00  0.00            
ATOM  11008  HB  THR C 231    -123.291-141.353-129.214  1.00  0.00            
ATOM  11009  CG2 THR C 231    -124.406-142.743-130.394  1.00  0.00            
ATOM  11010 1HG2 THR C 231    -123.543-143.394-130.539  1.00  0.00            
ATOM  11011 2HG2 THR C 231    -124.985-143.120-129.551  1.00  0.00            
ATOM  11012 3HG2 THR C 231    -125.021-142.765-131.293  1.00  0.00            
ATOM  11013  OG1 THR C 231    -123.119-140.902-131.181  1.00  0.00            
ATOM  11014  HG1 THR C 231    -123.734-140.698-131.904  1.00  0.00            
ATOM  11015  C   THR C 231    -126.012-140.197-131.053  1.00  0.00            
ATOM  11016  O   THR C 231    -125.527-140.091-132.179  1.00  0.00            
ATOM  11017  N   GLY C 232    -127.338-140.189-130.853  1.00  0.00            
ATOM  11018  H   GLY C 232    -127.687-140.245-129.906  1.00  0.00            
ATOM  11019  CA  GLY C 232    -128.321-140.117-131.953  1.00  0.00            
ATOM  11020  HA1 GLY C 232    -129.327-140.113-131.531  1.00  0.00            
ATOM  11021  HA2 GLY C 232    -128.218-140.996-132.590  1.00  0.00            
ATOM  11022  C   GLY C 232    -128.166-138.865-132.830  1.00  0.00            
ATOM  11023  O   GLY C 232    -128.294-138.925-134.049  1.00  0.00            
ATOM  11024  N   THR C 233    -127.803-137.738-132.215  1.00  0.00            
ATOM  11025  H   THR C 233    -127.797-137.767-131.206  1.00  0.00            
ATOM  11026  CA  THR C 233    -127.182-136.559-132.850  1.00  0.00            
ATOM  11027  HA  THR C 233    -126.449-136.883-133.585  1.00  0.00            
ATOM  11028  CB  THR C 233    -128.223-135.688-133.579  1.00  0.00            
ATOM  11029  HB  THR C 233    -129.094-135.539-132.939  1.00  0.00            
ATOM  11030  CG2 THR C 233    -127.686-134.325-134.027  1.00  0.00            
ATOM  11031 1HG2 THR C 233    -128.444-133.817-134.624  1.00  0.00            
ATOM  11032 2HG2 THR C 233    -127.456-133.702-133.164  1.00  0.00            
ATOM  11033 3HG2 THR C 233    -126.788-134.457-134.630  1.00  0.00            
ATOM  11034  OG1 THR C 233    -128.611-136.332-134.767  1.00  0.00            
ATOM  11035  HG1 THR C 233    -128.649-137.290-134.592  1.00  0.00            
ATOM  11036  C   THR C 233    -126.512-135.734-131.745  1.00  0.00            
ATOM  11037  O   THR C 233    -127.211-135.369-130.804  1.00  0.00            
ATOM  11038  N   PRO C 234    -125.197-135.447-131.790  1.00  0.00            
ATOM  11039  CD  PRO C 234    -124.200-136.111-132.616  1.00  0.00            
ATOM  11040  HD1 PRO C 234    -124.054-135.545-133.537  1.00  0.00            
ATOM  11041  HD2 PRO C 234    -124.473-137.143-132.840  1.00  0.00            
ATOM  11042  CG  PRO C 234    -122.924-136.095-131.778  1.00  0.00            
ATOM  11043  HG1 PRO C 234    -122.030-136.151-132.400  1.00  0.00            
ATOM  11044  HG2 PRO C 234    -122.947-136.911-131.053  1.00  0.00            
ATOM  11045  CB  PRO C 234    -123.033-134.755-131.055  1.00  0.00            
ATOM  11046  HB1 PRO C 234    -122.703-133.968-131.732  1.00  0.00            
ATOM  11047  HB2 PRO C 234    -122.445-134.738-130.138  1.00  0.00            
ATOM  11048  CA  PRO C 234    -124.535-134.612-130.782  1.00  0.00            
ATOM  11049  HA  PRO C 234    -124.756-135.019-129.795  1.00  0.00            
ATOM  11050  C   PRO C 234    -124.975-133.139-130.831  1.00  0.00            
ATOM  11051  O   PRO C 234    -124.998-132.538-131.909  1.00  0.00            
ATOM  11052  N   HIS C 235    -125.241-132.535-129.669  1.00  0.00            
ATOM  11053  H   HIS C 235    -125.116-133.062-128.811  1.00  0.00            
ATOM  11054  CA  HIS C 235    -125.606-131.116-129.516  1.00  0.00            
ATOM  11055  HA  HIS C 235    -125.598-130.638-130.494  1.00  0.00            
ATOM  11056  CB  HIS C 235    -127.030-130.993-128.950  1.00  0.00            
ATOM  11057  HB1 HIS C 235    -127.260-129.938-128.797  1.00  0.00            
ATOM  11058  HB2 HIS C 235    -127.066-131.485-127.977  1.00  0.00            
ATOM  11059  CG  HIS C 235    -128.119-131.577-129.824  1.00  0.00            
ATOM  11060  ND1 HIS C 235    -129.285-132.170-129.343  1.00  0.00            
ATOM  11061  CE1 HIS C 235    -129.995-132.537-130.419  1.00  0.00            
ATOM  11062  HE1 HIS C 235    -130.973-133.001-130.382  1.00  0.00            
ATOM  11063  NE2 HIS C 235    -129.353-132.180-131.543  1.00  0.00            
ATOM  11064  HE2 HIS C 235    -129.719-132.294-132.478  1.00  0.00            
ATOM  11065  CD2 HIS C 235    -128.166-131.576-131.190  1.00  0.00            
ATOM  11066  HD2 HIS C 235    -127.420-131.176-131.860  1.00  0.00            
ATOM  11067  C   HIS C 235    -124.568-130.379-128.658  1.00  0.00            
ATOM  11068  O   HIS C 235    -123.901-130.993-127.833  1.00  0.00            
ATOM  11069  N   TRP C 236    -124.367-129.075-128.885  1.00  0.00            
ATOM  11070  H   TRP C 236    -125.002-128.582-129.491  1.00  0.00            
ATOM  11071  CA  TRP C 236    -123.082-128.430-128.569  1.00  0.00            
ATOM  11072  HA  TRP C 236    -122.455-129.138-128.027  1.00  0.00            
ATOM  11073  CB  TRP C 236    -122.337-128.137-129.881  1.00  0.00            
ATOM  11074  HB1 TRP C 236    -121.402-127.624-129.648  1.00  0.00            
ATOM  11075  HB2 TRP C 236    -122.941-127.473-130.501  1.00  0.00            
ATOM  11076  CG  TRP C 236    -122.015-129.380-130.655  1.00  0.00            
ATOM  11077  CD1 TRP C 236    -122.811-129.960-131.581  1.00  0.00            
ATOM  11078  HD1 TRP C 236    -123.770-129.576-131.904  1.00  0.00            
ATOM  11079  NE1 TRP C 236    -122.281-131.177-131.955  1.00  0.00            
ATOM  11080  HE1 TRP C 236    -122.807-131.842-132.512  1.00  0.00            
ATOM  11081  CE2 TRP C 236    -121.091-131.434-131.304  1.00  0.00            
ATOM  11082  CZ2 TRP C 236    -120.197-132.516-131.317  1.00  0.00            
ATOM  11083  HZ2 TRP C 236    -120.388-133.376-131.938  1.00  0.00            
ATOM  11084  CH2 TRP C 236    -119.043-132.461-130.516  1.00  0.00            
ATOM  11085  HH2 TRP C 236    -118.338-133.282-130.517  1.00  0.00            
ATOM  11086  CZ3 TRP C 236    -118.794-131.329-129.721  1.00  0.00            
ATOM  11087  HZ3 TRP C 236    -117.899-131.289-129.115  1.00  0.00            
ATOM  11088  CE3 TRP C 236    -119.707-130.257-129.703  1.00  0.00            
ATOM  11089  HE3 TRP C 236    -119.523-129.396-129.081  1.00  0.00            
ATOM  11090  CD2 TRP C 236    -120.881-130.284-130.486  1.00  0.00            
ATOM  11091  C   TRP C 236    -123.194-127.188-127.678  1.00  0.00            
ATOM  11092  O   TRP C 236    -123.676-126.139-128.109  1.00  0.00            
ATOM  11093  N   ASN C 237    -122.651-127.300-126.463  1.00  0.00            
ATOM  11094  H   ASN C 237    -122.260-128.205-126.215  1.00  0.00            
ATOM  11095  CA  ASN C 237    -122.243-126.178-125.621  1.00  0.00            
ATOM  11096  HA  ASN C 237    -123.016-125.408-125.667  1.00  0.00            
ATOM  11097  CB  ASN C 237    -122.129-126.666-124.162  1.00  0.00            
ATOM  11098  HB1 ASN C 237    -121.384-127.460-124.107  1.00  0.00            
ATOM  11099  HB2 ASN C 237    -123.084-127.070-123.828  1.00  0.00            
ATOM  11100  CG  ASN C 237    -121.733-125.543-123.218  1.00  0.00            
ATOM  11101  OD1 ASN C 237    -122.202-124.422-123.330  1.00  0.00            
ATOM  11102  ND2 ASN C 237    -120.789-125.761-122.337  1.00  0.00            
ATOM  11103 1HD2 ASN C 237    -120.375-126.677-122.240  1.00  0.00            
ATOM  11104 2HD2 ASN C 237    -120.486-124.987-121.775  1.00  0.00            
ATOM  11105  C   ASN C 237    -120.927-125.562-126.143  1.00  0.00            
ATOM  11106  O   ASN C 237    -120.158-126.222-126.852  1.00  0.00            
ATOM  11107  N   ASN C 238    -120.665-124.297-125.785  1.00  0.00            
ATOM  11108  H   ASN C 238    -121.301-123.881-125.112  1.00  0.00            
ATOM  11109  CA  ASN C 238    -119.613-123.425-126.328  1.00  0.00            
ATOM  11110  HA  ASN C 238    -119.755-122.436-125.886  1.00  0.00            
ATOM  11111  CB  ASN C 238    -118.235-123.913-125.826  1.00  0.00            
ATOM  11112  HB1 ASN C 238    -118.128-124.980-125.993  1.00  0.00            
ATOM  11113  HB2 ASN C 238    -118.185-123.759-124.748  1.00  0.00            
ATOM  11114  CG  ASN C 238    -117.027-123.231-126.443  1.00  0.00            
ATOM  11115  OD1 ASN C 238    -117.113-122.303-127.226  1.00  0.00            
ATOM  11116  ND2 ASN C 238    -115.857-123.708-126.103  1.00  0.00            
ATOM  11117 1HD2 ASN C 238    -115.792-124.531-125.521  1.00  0.00            
ATOM  11118 2HD2 ASN C 238    -115.028-123.284-126.505  1.00  0.00            
ATOM  11119  C   ASN C 238    -119.773-123.184-127.846  1.00  0.00            
ATOM  11120  O   ASN C 238    -120.163-122.087-128.240  1.00  0.00            
ATOM  11121  N   LYS C 239    -119.603-124.224-128.678  1.00  0.00            
ATOM  11122  H   LYS C 239    -119.382-125.099-128.217  1.00  0.00            
ATOM  11123  CA  LYS C 239    -119.929-124.294-130.123  1.00  0.00            
ATOM  11124  HA  LYS C 239    -119.692-125.293-130.476  1.00  0.00            
ATOM  11125  CB  LYS C 239    -121.452-124.143-130.251  1.00  0.00            
ATOM  11126  HB1 LYS C 239    -121.687-123.096-130.064  1.00  0.00            
ATOM  11127  HB2 LYS C 239    -121.930-124.744-129.476  1.00  0.00            
ATOM  11128  CG  LYS C 239    -122.044-124.571-131.604  1.00  0.00            
ATOM  11129  HG1 LYS C 239    -121.806-125.620-131.789  1.00  0.00            
ATOM  11130  HG2 LYS C 239    -121.592-123.985-132.396  1.00  0.00            
ATOM  11131  CD  LYS C 239    -123.571-124.384-131.670  1.00  0.00            
ATOM  11132  HD1 LYS C 239    -124.050-125.185-131.104  1.00  0.00            
ATOM  11133  HD2 LYS C 239    -123.882-124.465-132.713  1.00  0.00            
ATOM  11134  CE  LYS C 239    -124.018-123.033-131.090  1.00  0.00            
ATOM  11135  HE1 LYS C 239    -123.395-122.240-131.512  1.00  0.00            
ATOM  11136  HE2 LYS C 239    -123.853-123.061-130.008  1.00  0.00            
ATOM  11137  NZ  LYS C 239    -125.442-122.754-131.367  1.00  0.00            
ATOM  11138  HZ1 LYS C 239    -125.811-122.018-130.787  1.00  0.00            
ATOM  11139  HZ2 LYS C 239    -125.567-122.499-132.345  1.00  0.00            
ATOM  11140  HZ3 LYS C 239    -125.999-123.600-131.251  1.00  0.00            
ATOM  11141  C   LYS C 239    -119.135-123.360-131.057  1.00  0.00            
ATOM  11142  O   LYS C 239    -118.951-123.704-132.219  1.00  0.00            
ATOM  11143  N   GLU C 240    -118.649-122.221-130.574  1.00  0.00            
ATOM  11144  H   GLU C 240    -118.864-122.002-129.608  1.00  0.00            
ATOM  11145  CA  GLU C 240    -117.726-121.325-131.280  1.00  0.00            
ATOM  11146  HA  GLU C 240    -117.774-121.544-132.347  1.00  0.00            
ATOM  11147  CB  GLU C 240    -118.205-119.875-131.126  1.00  0.00            
ATOM  11148  HB1 GLU C 240    -119.231-119.802-131.487  1.00  0.00            
ATOM  11149  HB2 GLU C 240    -117.601-119.266-131.799  1.00  0.00            
ATOM  11150  CG  GLU C 240    -118.156-119.312-129.691  1.00  0.00            
ATOM  11151  HG1 GLU C 240    -117.484-119.900-129.065  1.00  0.00            
ATOM  11152  HG2 GLU C 240    -119.155-119.369-129.252  1.00  0.00            
ATOM  11153  CD  GLU C 240    -117.665-117.865-129.726  1.00  0.00            
ATOM  11154  OE1 GLU C 240    -116.549-117.634-130.256  1.00  0.00            
ATOM  11155  OE2 GLU C 240    -118.436-116.929-129.418  1.00  0.00            
ATOM  11156  C   GLU C 240    -116.261-121.606-130.877  1.00  0.00            
ATOM  11157  O   GLU C 240    -115.892-122.778-130.844  1.00  0.00            
ATOM  11158  N   ALA C 241    -115.427-120.588-130.600  1.00  0.00            
ATOM  11159  H   ALA C 241    -115.818-119.652-130.637  1.00  0.00            
ATOM  11160  CA  ALA C 241    -114.036-120.663-130.106  1.00  0.00            
ATOM  11161  HA  ALA C 241    -113.675-119.635-130.059  1.00  0.00            
ATOM  11162  CB  ALA C 241    -114.042-121.179-128.658  1.00  0.00            
ATOM  11163  HB1 ALA C 241    -113.032-121.143-128.248  1.00  0.00            
ATOM  11164  HB2 ALA C 241    -114.697-120.558-128.044  1.00  0.00            
ATOM  11165  HB3 ALA C 241    -114.400-122.208-128.623  1.00  0.00            
ATOM  11166  C   ALA C 241    -113.027-121.407-131.011  1.00  0.00            
ATOM  11167  O   ALA C 241    -112.078-120.805-131.507  1.00  0.00            
ATOM  11168  N   LEU C 242    -113.269-122.689-131.286  1.00  0.00            
ATOM  11169  H   LEU C 242    -114.095-123.075-130.841  1.00  0.00            
ATOM  11170  CA  LEU C 242    -112.681-123.475-132.376  1.00  0.00            
ATOM  11171  HA  LEU C 242    -111.601-123.383-132.316  1.00  0.00            
ATOM  11172  CB  LEU C 242    -113.072-124.942-132.107  1.00  0.00            
ATOM  11173  HB1 LEU C 242    -114.158-125.018-132.172  1.00  0.00            
ATOM  11174  HB2 LEU C 242    -112.780-125.186-131.083  1.00  0.00            
ATOM  11175  CG  LEU C 242    -112.461-126.011-133.033  1.00  0.00            
ATOM  11176  HG  LEU C 242    -112.790-125.848-134.057  1.00  0.00            
ATOM  11177  CD1 LEU C 242    -110.935-126.033-132.993  1.00  0.00            
ATOM  11178 1HD1 LEU C 242    -110.561-126.863-133.592  1.00  0.00            
ATOM  11179 2HD1 LEU C 242    -110.544-125.105-133.405  1.00  0.00            
ATOM  11180 3HD1 LEU C 242    -110.598-126.156-131.964  1.00  0.00            
ATOM  11181  CD2 LEU C 242    -112.957-127.386-132.583  1.00  0.00            
ATOM  11182 1HD2 LEU C 242    -112.576-128.156-133.253  1.00  0.00            
ATOM  11183 2HD2 LEU C 242    -112.609-127.603-131.573  1.00  0.00            
ATOM  11184 3HD2 LEU C 242    -114.044-127.407-132.600  1.00  0.00            
ATOM  11185  C   LEU C 242    -113.140-122.979-133.771  1.00  0.00            
ATOM  11186  O   LEU C 242    -112.558-123.356-134.785  1.00  0.00            
ATOM  11187  N   VAL C 243    -114.188-122.144-133.819  1.00  0.00            
ATOM  11188  H   VAL C 243    -114.604-121.897-132.933  1.00  0.00            
ATOM  11189  CA  VAL C 243    -114.798-121.567-135.031  1.00  0.00            
ATOM  11190  HA  VAL C 243    -114.109-121.677-135.868  1.00  0.00            
ATOM  11191  CB  VAL C 243    -116.113-122.307-135.366  1.00  0.00            
ATOM  11192  HB  VAL C 243    -116.808-122.201-134.533  1.00  0.00            
ATOM  11193  CG1 VAL C 243    -116.796-121.770-136.629  1.00  0.00            
ATOM  11194 1HG1 VAL C 243    -117.755-122.269-136.769  1.00  0.00            
ATOM  11195 2HG1 VAL C 243    -116.973-120.701-136.530  1.00  0.00            
ATOM  11196 3HG1 VAL C 243    -116.168-121.953-137.500  1.00  0.00            
ATOM  11197  CG2 VAL C 243    -115.868-123.802-135.590  1.00  0.00            
ATOM  11198 1HG2 VAL C 243    -116.771-124.283-135.961  1.00  0.00            
ATOM  11199 2HG2 VAL C 243    -115.062-123.936-136.309  1.00  0.00            
ATOM  11200 3HG2 VAL C 243    -115.584-124.274-134.650  1.00  0.00            
ATOM  11201  C   VAL C 243    -115.051-120.071-134.809  1.00  0.00            
ATOM  11202  O   VAL C 243    -115.997-119.698-134.111  1.00  0.00            
ATOM  11203  N   GLU C 244    -114.207-119.196-135.364  1.00  0.00            
ATOM  11204  H   GLU C 244    -113.440-119.547-135.942  1.00  0.00            
ATOM  11205  CA  GLU C 244    -114.097-117.802-134.920  1.00  0.00            
ATOM  11206  HA  GLU C 244    -114.748-117.702-134.051  1.00  0.00            
ATOM  11207  CB  GLU C 244    -112.696-117.554-134.318  1.00  0.00            
ATOM  11208  HB1 GLU C 244    -112.379-118.454-133.788  1.00  0.00            
ATOM  11209  HB2 GLU C 244    -112.819-116.782-133.557  1.00  0.00            
ATOM  11210  CG  GLU C 244    -111.536-117.087-135.209  1.00  0.00            
ATOM  11211  HG1 GLU C 244    -110.654-116.981-134.574  1.00  0.00            
ATOM  11212  HG2 GLU C 244    -111.779-116.086-135.567  1.00  0.00            
ATOM  11213  CD  GLU C 244    -111.157-117.968-136.410  1.00  0.00            
ATOM  11214  OE1 GLU C 244    -111.725-119.059-136.622  1.00  0.00            
ATOM  11215  OE2 GLU C 244    -110.343-117.458-137.218  1.00  0.00            
ATOM  11216  C   GLU C 244    -114.631-116.770-135.945  1.00  0.00            
ATOM  11217  O   GLU C 244    -114.007-116.428-136.957  1.00  0.00            
ATOM  11218  N   PHE C 245    -115.842-116.271-135.663  1.00  0.00            
ATOM  11219  H   PHE C 245    -116.291-116.624-134.834  1.00  0.00            
ATOM  11220  CA  PHE C 245    -116.589-115.282-136.459  1.00  0.00            
ATOM  11221  HA  PHE C 245    -116.511-115.541-137.513  1.00  0.00            
ATOM  11222  CB  PHE C 245    -118.074-115.293-136.048  1.00  0.00            
ATOM  11223  HB1 PHE C 245    -118.515-114.362-136.407  1.00  0.00            
ATOM  11224  HB2 PHE C 245    -118.121-115.262-134.965  1.00  0.00            
ATOM  11225  CG  PHE C 245    -118.971-116.429-136.521  1.00  0.00            
ATOM  11226  CD1 PHE C 245    -118.574-117.780-136.455  1.00  0.00            
ATOM  11227  HD1 PHE C 245    -117.606-118.063-136.070  1.00  0.00            
ATOM  11228  CE1 PHE C 245    -119.444-118.793-136.896  1.00  0.00            
ATOM  11229  HE1 PHE C 245    -119.134-119.828-136.852  1.00  0.00            
ATOM  11230  CZ  PHE C 245    -120.720-118.472-137.383  1.00  0.00            
ATOM  11231  HZ  PHE C 245    -121.384-119.256-137.719  1.00  0.00            
ATOM  11232  CE2 PHE C 245    -121.140-117.134-137.406  1.00  0.00            
ATOM  11233  HE2 PHE C 245    -122.133-116.888-137.751  1.00  0.00            
ATOM  11234  CD2 PHE C 245    -120.269-116.119-136.975  1.00  0.00            
ATOM  11235  HD2 PHE C 245    -120.607-115.093-136.989  1.00  0.00            
ATOM  11236  C   PHE C 245    -116.047-113.853-136.256  1.00  0.00            
ATOM  11237  O   PHE C 245    -115.778-113.463-135.119  1.00  0.00            
ATOM  11238  N   LYS C 246    -115.928-113.061-137.335  1.00  0.00            
ATOM  11239  H   LYS C 246    -116.178-113.455-138.240  1.00  0.00            
ATOM  11240  CA  LYS C 246    -115.345-111.694-137.327  1.00  0.00            
ATOM  11241  HA  LYS C 246    -115.712-111.160-136.449  1.00  0.00            
ATOM  11242  CB  LYS C 246    -113.797-111.750-137.244  1.00  0.00            
ATOM  11243  HB1 LYS C 246    -113.507-111.580-136.205  1.00  0.00            
ATOM  11244  HB2 LYS C 246    -113.369-110.939-137.836  1.00  0.00            
ATOM  11245  CG  LYS C 246    -113.171-113.086-137.689  1.00  0.00            
ATOM  11246  HG1 LYS C 246    -113.636-113.419-138.619  1.00  0.00            
ATOM  11247  HG2 LYS C 246    -113.368-113.820-136.907  1.00  0.00            
ATOM  11248  CD  LYS C 246    -111.657-113.014-137.914  1.00  0.00            
ATOM  11249  HD1 LYS C 246    -111.211-112.335-137.185  1.00  0.00            
ATOM  11250  HD2 LYS C 246    -111.466-112.617-138.913  1.00  0.00            
ATOM  11251  CE  LYS C 246    -110.980-114.385-137.759  1.00  0.00            
ATOM  11252  HE1 LYS C 246    -110.875-114.598-136.691  1.00  0.00            
ATOM  11253  HE2 LYS C 246    -109.968-114.337-138.171  1.00  0.00            
ATOM  11254  NZ  LYS C 246    -111.727-115.505-138.384  1.00  0.00            
ATOM  11255  HZ1 LYS C 246    -111.197-116.368-138.216  1.00  0.00            
ATOM  11256  HZ2 LYS C 246    -112.615-115.670-137.910  1.00  0.00            
ATOM  11257  HZ3 LYS C 246    -111.870-115.390-139.372  1.00  0.00            
ATOM  11258  C   LYS C 246    -115.757-110.861-138.551  1.00  0.00            
ATOM  11259  O   LYS C 246    -115.995-111.422-139.618  1.00  0.00            
ATOM  11260  N   ASP C 247    -115.815-109.535-138.414  1.00  0.00            
ATOM  11261  H   ASP C 247    -115.701-109.122-137.494  1.00  0.00            
ATOM  11262  CA  ASP C 247    -115.977-108.581-139.525  1.00  0.00            
ATOM  11263  HA  ASP C 247    -116.329-109.106-140.407  1.00  0.00            
ATOM  11264  CB  ASP C 247    -117.058-107.544-139.169  1.00  0.00            
ATOM  11265  HB1 ASP C 247    -117.976-108.066-138.896  1.00  0.00            
ATOM  11266  HB2 ASP C 247    -117.274-106.935-140.048  1.00  0.00            
ATOM  11267  CG  ASP C 247    -116.637-106.639-138.015  1.00  0.00            
ATOM  11268  OD1 ASP C 247    -116.514-107.152-136.882  1.00  0.00            
ATOM  11269  OD2 ASP C 247    -116.346-105.463-138.334  1.00  0.00            
ATOM  11270  C   ASP C 247    -114.607-107.974-139.923  1.00  0.00            
ATOM  11271  O   ASP C 247    -113.635-108.723-140.036  1.00  0.00            
ATOM  11272  N   ALA C 248    -114.515-106.661-140.199  1.00  0.00            
ATOM  11273  H   ALA C 248    -115.326-106.107-139.926  1.00  0.00            
ATOM  11274  CA  ALA C 248    -113.251-105.913-140.306  1.00  0.00            
ATOM  11275  HA  ALA C 248    -112.690-106.036-139.378  1.00  0.00            
ATOM  11276  CB  ALA C 248    -112.407-106.453-141.475  1.00  0.00            
ATOM  11277  HB1 ALA C 248    -111.652-105.720-141.764  1.00  0.00            
ATOM  11278  HB2 ALA C 248    -111.895-107.366-141.173  1.00  0.00            
ATOM  11279  HB3 ALA C 248    -113.066-106.676-142.309  1.00  0.00            
ATOM  11280  C   ALA C 248    -113.473-104.399-140.508  1.00  0.00            
ATOM  11281  O   ALA C 248    -113.023-103.588-139.706  1.00  0.00            
ATOM  11282  N   HIS C 249    -114.064-104.015-141.651  1.00  0.00            
ATOM  11283  H   HIS C 249    -114.403-104.747-142.251  1.00  0.00            
ATOM  11284  CA  HIS C 249    -114.213-102.611-142.089  1.00  0.00            
ATOM  11285  HA  HIS C 249    -114.653-102.057-141.257  1.00  0.00            
ATOM  11286  CB  HIS C 249    -112.835-101.970-142.368  1.00  0.00            
ATOM  11287  HB1 HIS C 249    -112.368-101.773-141.403  1.00  0.00            
ATOM  11288  HB2 HIS C 249    -112.970-100.988-142.822  1.00  0.00            
ATOM  11289  CG  HIS C 249    -111.835-102.743-143.202  1.00  0.00            
ATOM  11290  ND1 HIS C 249    -112.020-103.310-144.476  1.00  0.00            
ATOM  11291  CE1 HIS C 249    -110.786-103.635-144.906  1.00  0.00            
ATOM  11292  HE1 HIS C 249    -110.557-104.040-145.884  1.00  0.00            
ATOM  11293  NE2 HIS C 249    -109.869-103.387-143.957  1.00  0.00            
ATOM  11294  HE2 HIS C 249    -108.868-103.505-144.052  1.00  0.00            
ATOM  11295  CD2 HIS C 249    -110.510-102.815-142.885  1.00  0.00            
ATOM  11296  HD2 HIS C 249    -110.054-102.403-141.993  1.00  0.00            
ATOM  11297  C   HIS C 249    -115.193-102.407-143.264  1.00  0.00            
ATOM  11298  O   HIS C 249    -115.039-101.496-144.072  1.00  0.00            
ATOM  11299  N   ALA C 250    -116.198-103.274-143.398  1.00  0.00            
ATOM  11300  H   ALA C 250    -116.339-103.957-142.664  1.00  0.00            
ATOM  11301  CA  ALA C 250    -117.321-103.090-144.325  1.00  0.00            
ATOM  11302  HA  ALA C 250    -117.648-102.048-144.293  1.00  0.00            
ATOM  11303  CB  ALA C 250    -116.881-103.443-145.758  1.00  0.00            
ATOM  11304  HB1 ALA C 250    -117.660-103.157-146.466  1.00  0.00            
ATOM  11305  HB2 ALA C 250    -115.974-102.899-146.024  1.00  0.00            
ATOM  11306  HB3 ALA C 250    -116.711-104.515-145.836  1.00  0.00            
ATOM  11307  C   ALA C 250    -118.493-103.988-143.903  1.00  0.00            
ATOM  11308  O   ALA C 250    -118.351-104.784-142.983  1.00  0.00            
ATOM  11309  N   LYS C 251    -119.587-103.955-144.673  1.00  0.00            
ATOM  11310  H   LYS C 251    -119.598-103.227-145.374  1.00  0.00            
ATOM  11311  CA  LYS C 251    -120.819-104.772-144.595  1.00  0.00            
ATOM  11312  HA  LYS C 251    -121.343-104.481-143.686  1.00  0.00            
ATOM  11313  CB  LYS C 251    -121.656-104.318-145.816  1.00  0.00            
ATOM  11314  HB1 LYS C 251    -121.099-104.550-146.726  1.00  0.00            
ATOM  11315  HB2 LYS C 251    -121.764-103.232-145.768  1.00  0.00            
ATOM  11316  CG  LYS C 251    -123.064-104.900-145.980  1.00  0.00            
ATOM  11317  HG1 LYS C 251    -123.002-105.954-146.248  1.00  0.00            
ATOM  11318  HG2 LYS C 251    -123.548-104.389-146.814  1.00  0.00            
ATOM  11319  CD  LYS C 251    -123.931-104.720-144.730  1.00  0.00            
ATOM  11320  HD1 LYS C 251    -124.106-103.657-144.577  1.00  0.00            
ATOM  11321  HD2 LYS C 251    -123.441-105.112-143.838  1.00  0.00            
ATOM  11322  CE  LYS C 251    -125.251-105.452-144.951  1.00  0.00            
ATOM  11323  HE1 LYS C 251    -125.476-105.491-146.021  1.00  0.00            
ATOM  11324  HE2 LYS C 251    -126.050-104.891-144.466  1.00  0.00            
ATOM  11325  NZ  LYS C 251    -125.207-106.822-144.394  1.00  0.00            
ATOM  11326  HZ1 LYS C 251    -126.018-107.333-144.753  1.00  0.00            
ATOM  11327  HZ2 LYS C 251    -124.359-107.310-144.649  1.00  0.00            
ATOM  11328  HZ3 LYS C 251    -125.306-106.781-143.382  1.00  0.00            
ATOM  11329  C   LYS C 251    -120.657-106.318-144.515  1.00  0.00            
ATOM  11330  O   LYS C 251    -121.652-107.042-144.526  1.00  0.00            
ATOM  11331  N   ARG C 252    -119.425-106.835-144.448  1.00  0.00            
ATOM  11332  H   ARG C 252    -118.707-106.183-144.164  1.00  0.00            
ATOM  11333  CA  ARG C 252    -119.058-108.261-144.444  1.00  0.00            
ATOM  11334  HA  ARG C 252    -119.924-108.841-144.771  1.00  0.00            
ATOM  11335  CB  ARG C 252    -117.914-108.506-145.456  1.00  0.00            
ATOM  11336  HB1 ARG C 252    -118.209-108.098-146.424  1.00  0.00            
ATOM  11337  HB2 ARG C 252    -117.778-109.583-145.574  1.00  0.00            
ATOM  11338  CG  ARG C 252    -116.565-107.885-145.032  1.00  0.00            
ATOM  11339  HG1 ARG C 252    -116.195-108.420-144.157  1.00  0.00            
ATOM  11340  HG2 ARG C 252    -116.708-106.839-144.762  1.00  0.00            
ATOM  11341  CD  ARG C 252    -115.480-107.968-146.114  1.00  0.00            
ATOM  11342  HD1 ARG C 252    -115.749-107.333-146.959  1.00  0.00            
ATOM  11343  HD2 ARG C 252    -115.424-109.000-146.470  1.00  0.00            
ATOM  11344  NE  ARG C 252    -114.162-107.589-145.558  1.00  0.00            
ATOM  11345  HE  ARG C 252    -113.648-108.334-145.115  1.00  0.00            
ATOM  11346  CZ  ARG C 252    -113.640-106.379-145.439  1.00  0.00            
ATOM  11347  NH1 ARG C 252    -114.159-105.308-145.964  1.00  0.00            
ATOM  11348 1HH1 ARG C 252    -114.975-105.385-146.538  1.00  0.00            
ATOM  11349 2HH1 ARG C 252    -113.735-104.407-145.782  1.00  0.00            
ATOM  11350  NH2 ARG C 252    -112.554-106.200-144.753  1.00  0.00            
ATOM  11351 1HH2 ARG C 252    -112.120-106.962-144.264  1.00  0.00            
ATOM  11352 2HH2 ARG C 252    -112.257-105.248-144.564  1.00  0.00            
ATOM  11353  C   ARG C 252    -118.697-108.743-143.033  1.00  0.00            
ATOM  11354  O   ARG C 252    -117.912-108.098-142.349  1.00  0.00            
ATOM  11355  N   GLN C 253    -119.181-109.923-142.664  1.00  0.00            
ATOM  11356  H   GLN C 253    -119.814-110.400-143.288  1.00  0.00            
ATOM  11357  CA  GLN C 253    -118.726-110.707-141.512  1.00  0.00            
ATOM  11358  HA  GLN C 253    -117.749-110.354-141.192  1.00  0.00            
ATOM  11359  CB  GLN C 253    -119.712-110.513-140.345  1.00  0.00            
ATOM  11360  HB1 GLN C 253    -120.726-110.644-140.717  1.00  0.00            
ATOM  11361  HB2 GLN C 253    -119.622-109.481-140.006  1.00  0.00            
ATOM  11362  CG  GLN C 253    -119.501-111.434-139.129  1.00  0.00            
ATOM  11363  HG1 GLN C 253    -118.511-111.266-138.712  1.00  0.00            
ATOM  11364  HG2 GLN C 253    -119.567-112.476-139.441  1.00  0.00            
ATOM  11365  CD  GLN C 253    -120.529-111.173-138.026  1.00  0.00            
ATOM  11366  OE1 GLN C 253    -120.664-110.076-137.512  1.00  0.00            
ATOM  11367  NE2 GLN C 253    -121.309-112.155-137.630  1.00  0.00            
ATOM  11368 1HE2 GLN C 253    -121.334-113.031-138.141  1.00  0.00            
ATOM  11369 2HE2 GLN C 253    -122.031-111.938-136.957  1.00  0.00            
ATOM  11370  C   GLN C 253    -118.555-112.154-141.990  1.00  0.00            
ATOM  11371  O   GLN C 253    -119.350-112.630-142.800  1.00  0.00            
ATOM  11372  N   THR C 254    -117.486-112.826-141.569  1.00  0.00            
ATOM  11373  H   THR C 254    -116.862-112.385-140.896  1.00  0.00            
ATOM  11374  CA  THR C 254    -117.070-114.140-142.086  1.00  0.00            
ATOM  11375  HA  THR C 254    -117.906-114.591-142.622  1.00  0.00            
ATOM  11376  CB  THR C 254    -115.901-114.020-143.085  1.00  0.00            
ATOM  11377  HB  THR C 254    -115.675-115.013-143.474  1.00  0.00            
ATOM  11378  CG2 THR C 254    -116.210-113.110-144.274  1.00  0.00            
ATOM  11379 1HG2 THR C 254    -115.404-113.175-145.004  1.00  0.00            
ATOM  11380 2HG2 THR C 254    -117.140-113.430-144.745  1.00  0.00            
ATOM  11381 3HG2 THR C 254    -116.313-112.077-143.941  1.00  0.00            
ATOM  11382  OG1 THR C 254    -114.745-113.512-142.466  1.00  0.00            
ATOM  11383  HG1 THR C 254    -114.018-113.597-143.085  1.00  0.00            
ATOM  11384  C   THR C 254    -116.709-115.107-140.960  1.00  0.00            
ATOM  11385  O   THR C 254    -116.650-114.735-139.784  1.00  0.00            
ATOM  11386  N   VAL C 255    -116.496-116.373-141.329  1.00  0.00            
ATOM  11387  H   VAL C 255    -116.520-116.601-142.312  1.00  0.00            
ATOM  11388  CA  VAL C 255    -116.231-117.495-140.422  1.00  0.00            
ATOM  11389  HA  VAL C 255    -116.086-117.115-139.410  1.00  0.00            
ATOM  11390  CB  VAL C 255    -117.419-118.481-140.404  1.00  0.00            
ATOM  11391  HB  VAL C 255    -117.470-119.002-141.361  1.00  0.00            
ATOM  11392  CG1 VAL C 255    -117.233-119.518-139.293  1.00  0.00            
ATOM  11393 1HG1 VAL C 255    -118.145-120.100-139.163  1.00  0.00            
ATOM  11394 2HG1 VAL C 255    -116.431-120.209-139.552  1.00  0.00            
ATOM  11395 3HG1 VAL C 255    -116.985-119.027-138.354  1.00  0.00            
ATOM  11396  CG2 VAL C 255    -118.761-117.766-140.191  1.00  0.00            
ATOM  11397 1HG2 VAL C 255    -119.558-118.499-140.070  1.00  0.00            
ATOM  11398 2HG2 VAL C 255    -118.709-117.138-139.303  1.00  0.00            
ATOM  11399 3HG2 VAL C 255    -119.003-117.151-141.057  1.00  0.00            
ATOM  11400  C   VAL C 255    -114.952-118.212-140.850  1.00  0.00            
ATOM  11401  O   VAL C 255    -114.674-118.323-142.043  1.00  0.00            
ATOM  11402  N   VAL C 256    -114.184-118.702-139.878  1.00  0.00            
ATOM  11403  H   VAL C 256    -114.502-118.599-138.921  1.00  0.00            
ATOM  11404  CA  VAL C 256    -113.034-119.603-140.048  1.00  0.00            
ATOM  11405  HA  VAL C 256    -113.071-120.054-141.040  1.00  0.00            
ATOM  11406  CB  VAL C 256    -111.719-118.797-139.940  1.00  0.00            
ATOM  11407  HB  VAL C 256    -111.800-118.150-139.077  1.00  0.00            
ATOM  11408  CG1 VAL C 256    -110.437-119.631-139.816  1.00  0.00            
ATOM  11409 1HG1 VAL C 256    -109.566-118.975-139.827  1.00  0.00            
ATOM  11410 2HG1 VAL C 256    -110.425-120.135-138.851  1.00  0.00            
ATOM  11411 3HG1 VAL C 256    -110.359-120.349-140.631  1.00  0.00            
ATOM  11412  CG2 VAL C 256    -111.532-117.886-141.164  1.00  0.00            
ATOM  11413 1HG2 VAL C 256    -110.603-117.323-141.072  1.00  0.00            
ATOM  11414 2HG2 VAL C 256    -111.496-118.490-142.072  1.00  0.00            
ATOM  11415 3HG2 VAL C 256    -112.358-117.181-141.241  1.00  0.00            
ATOM  11416  C   VAL C 256    -113.181-120.752-139.031  1.00  0.00            
ATOM  11417  O   VAL C 256    -114.040-120.695-138.153  1.00  0.00            
ATOM  11418  N   VAL C 257    -112.440-121.847-139.227  1.00  0.00            
ATOM  11419  H   VAL C 257    -111.755-121.809-139.964  1.00  0.00            
ATOM  11420  CA  VAL C 257    -112.628-123.155-138.557  1.00  0.00            
ATOM  11421  HA  VAL C 257    -113.373-123.032-137.771  1.00  0.00            
ATOM  11422  CB  VAL C 257    -113.210-124.134-139.605  1.00  0.00            
ATOM  11423  HB  VAL C 257    -113.971-123.587-140.165  1.00  0.00            
ATOM  11424  CG1 VAL C 257    -112.166-124.609-140.626  1.00  0.00            
ATOM  11425 1HG1 VAL C 257    -112.659-125.192-141.405  1.00  0.00            
ATOM  11426 2HG1 VAL C 257    -111.672-123.757-141.090  1.00  0.00            
ATOM  11427 3HG1 VAL C 257    -111.422-125.242-140.142  1.00  0.00            
ATOM  11428  CG2 VAL C 257    -113.933-125.344-139.015  1.00  0.00            
ATOM  11429 1HG2 VAL C 257    -114.397-125.918-139.816  1.00  0.00            
ATOM  11430 2HG2 VAL C 257    -113.228-125.989-138.492  1.00  0.00            
ATOM  11431 3HG2 VAL C 257    -114.710-125.012-138.330  1.00  0.00            
ATOM  11432  C   VAL C 257    -111.352-123.657-137.842  1.00  0.00            
ATOM  11433  O   VAL C 257    -111.241-124.828-137.486  1.00  0.00            
ATOM  11434  N   LEU C 258    -110.365-122.759-137.703  1.00  0.00            
ATOM  11435  H   LEU C 258    -110.643-121.811-137.911  1.00  0.00            
ATOM  11436  CA  LEU C 258    -108.994-122.892-137.168  1.00  0.00            
ATOM  11437  HA  LEU C 258    -108.466-122.000-137.502  1.00  0.00            
ATOM  11438  CB  LEU C 258    -109.023-122.826-135.630  1.00  0.00            
ATOM  11439  HB1 LEU C 258    -108.010-122.997-135.263  1.00  0.00            
ATOM  11440  HB2 LEU C 258    -109.654-123.634-135.257  1.00  0.00            
ATOM  11441  CG  LEU C 258    -109.527-121.486-135.051  1.00  0.00            
ATOM  11442  HG  LEU C 258    -110.573-121.338-135.317  1.00  0.00            
ATOM  11443  CD1 LEU C 258    -109.411-121.529-133.530  1.00  0.00            
ATOM  11444 1HD1 LEU C 258    -109.846-120.623-133.105  1.00  0.00            
ATOM  11445 2HD1 LEU C 258    -109.974-122.377-133.160  1.00  0.00            
ATOM  11446 3HD1 LEU C 258    -108.367-121.607-133.228  1.00  0.00            
ATOM  11447  CD2 LEU C 258    -108.710-120.279-135.522  1.00  0.00            
ATOM  11448 1HD2 LEU C 258    -109.005-119.395-134.958  1.00  0.00            
ATOM  11449 2HD2 LEU C 258    -107.645-120.462-135.380  1.00  0.00            
ATOM  11450 3HD2 LEU C 258    -108.917-120.075-136.572  1.00  0.00            
ATOM  11451  C   LEU C 258    -108.080-124.028-137.686  1.00  0.00            
ATOM  11452  O   LEU C 258    -106.875-123.805-137.756  1.00  0.00            
ATOM  11453  N   GLY C 259    -108.596-125.186-138.106  1.00  0.00            
ATOM  11454  H   GLY C 259    -109.596-125.306-138.006  1.00  0.00            
ATOM  11455  CA  GLY C 259    -107.799-126.291-138.664  1.00  0.00            
ATOM  11456  HA1 GLY C 259    -106.905-125.894-139.147  1.00  0.00            
ATOM  11457  HA2 GLY C 259    -108.393-126.794-139.425  1.00  0.00            
ATOM  11458  C   GLY C 259    -107.354-127.352-137.648  1.00  0.00            
ATOM  11459  O   GLY C 259    -106.226-127.827-137.728  1.00  0.00            
ATOM  11460  N   SER C 260    -108.254-127.747-136.736  1.00  0.00            
ATOM  11461  H   SER C 260    -109.146-127.281-136.769  1.00  0.00            
ATOM  11462  CA  SER C 260    -108.004-128.624-135.573  1.00  0.00            
ATOM  11463  HA  SER C 260    -108.981-128.849-135.153  1.00  0.00            
ATOM  11464  CB  SER C 260    -107.401-129.983-135.979  1.00  0.00            
ATOM  11465  HB1 SER C 260    -106.376-129.847-136.326  1.00  0.00            
ATOM  11466  HB2 SER C 260    -107.989-130.416-136.788  1.00  0.00            
ATOM  11467  OG  SER C 260    -107.388-130.878-134.879  1.00  0.00            
ATOM  11468  HG  SER C 260    -107.079-131.759-135.214  1.00  0.00            
ATOM  11469  C   SER C 260    -107.200-127.974-134.438  1.00  0.00            
ATOM  11470  O   SER C 260    -106.403-127.061-134.638  1.00  0.00            
ATOM  11471  N   GLN C 261    -107.418-128.464-133.215  1.00  0.00            
ATOM  11472  H   GLN C 261    -108.142-129.173-133.131  1.00  0.00            
ATOM  11473  CA  GLN C 261    -106.606-128.157-132.030  1.00  0.00            
ATOM  11474  HA  GLN C 261    -105.732-127.589-132.351  1.00  0.00            
ATOM  11475  CB  GLN C 261    -107.392-127.263-131.055  1.00  0.00            
ATOM  11476  HB1 GLN C 261    -106.843-127.191-130.116  1.00  0.00            
ATOM  11477  HB2 GLN C 261    -108.367-127.710-130.854  1.00  0.00            
ATOM  11478  CG  GLN C 261    -107.574-125.839-131.612  1.00  0.00            
ATOM  11479  HG1 GLN C 261    -108.161-125.882-132.528  1.00  0.00            
ATOM  11480  HG2 GLN C 261    -106.598-125.424-131.862  1.00  0.00            
ATOM  11481  CD  GLN C 261    -108.254-124.886-130.632  1.00  0.00            
ATOM  11482  OE1 GLN C 261    -108.315-125.095-129.434  1.00  0.00            
ATOM  11483  NE2 GLN C 261    -108.779-123.775-131.096  1.00  0.00            
ATOM  11484 1HE2 GLN C 261    -108.730-123.547-132.072  1.00  0.00            
ATOM  11485 2HE2 GLN C 261    -109.214-123.175-130.417  1.00  0.00            
ATOM  11486  C   GLN C 261    -106.027-129.420-131.363  1.00  0.00            
ATOM  11487  O   GLN C 261    -105.458-129.348-130.274  1.00  0.00            
ATOM  11488  N   GLU C 262    -106.083-130.590-132.008  1.00  0.00            
ATOM  11489  H   GLU C 262    -106.547-130.635-132.913  1.00  0.00            
ATOM  11490  CA  GLU C 262    -105.531-131.825-131.423  1.00  0.00            
ATOM  11491  HA  GLU C 262    -105.978-131.950-130.436  1.00  0.00            
ATOM  11492  CB  GLU C 262    -105.956-133.039-132.256  1.00  0.00            
ATOM  11493  HB1 GLU C 262    -107.012-132.930-132.507  1.00  0.00            
ATOM  11494  HB2 GLU C 262    -105.852-133.929-131.641  1.00  0.00            
ATOM  11495  CG  GLU C 262    -105.138-133.239-133.538  1.00  0.00            
ATOM  11496  HG1 GLU C 262    -104.234-133.810-133.311  1.00  0.00            
ATOM  11497  HG2 GLU C 262    -104.836-132.267-133.935  1.00  0.00            
ATOM  11498  CD  GLU C 262    -105.980-133.957-134.587  1.00  0.00            
ATOM  11499  OE1 GLU C 262    -106.528-133.245-135.459  1.00  0.00            
ATOM  11500  OE2 GLU C 262    -106.179-135.189-134.499  1.00  0.00            
ATOM  11501  C   GLU C 262    -104.005-131.777-131.207  1.00  0.00            
ATOM  11502  O   GLU C 262    -103.494-132.417-130.292  1.00  0.00            
ATOM  11503  N   GLY C 263    -103.273-130.973-131.989  1.00  0.00            
ATOM  11504  H   GLY C 263    -103.743-130.498-132.746  1.00  0.00            
ATOM  11505  CA  GLY C 263    -101.848-130.696-131.758  1.00  0.00            
ATOM  11506  HA1 GLY C 263    -101.449-130.160-132.619  1.00  0.00            
ATOM  11507  HA2 GLY C 263    -101.305-131.636-131.656  1.00  0.00            
ATOM  11508  C   GLY C 263    -101.587-129.845-130.507  1.00  0.00            
ATOM  11509  O   GLY C 263    -100.567-130.025-129.840  1.00  0.00            
ATOM  11510  N   ALA C 264    -102.535-128.977-130.134  1.00  0.00            
ATOM  11511  H   ALA C 264    -103.393-128.932-130.665  1.00  0.00            
ATOM  11512  CA  ALA C 264    -102.502-128.269-128.857  1.00  0.00            
ATOM  11513  HA  ALA C 264    -101.497-127.874-128.700  1.00  0.00            
ATOM  11514  CB  ALA C 264    -103.464-127.075-128.900  1.00  0.00            
ATOM  11515  HB1 ALA C 264    -103.351-126.491-127.985  1.00  0.00            
ATOM  11516  HB2 ALA C 264    -103.232-126.438-129.754  1.00  0.00            
ATOM  11517  HB3 ALA C 264    -104.498-127.412-128.967  1.00  0.00            
ATOM  11518  C   ALA C 264    -102.805-129.231-127.697  1.00  0.00            
ATOM  11519  O   ALA C 264    -102.131-129.180-126.677  1.00  0.00            
ATOM  11520  N   VAL C 265    -103.729-130.186-127.863  1.00  0.00            
ATOM  11521  H   VAL C 265    -104.292-130.167-128.706  1.00  0.00            
ATOM  11522  CA  VAL C 265    -103.978-131.227-126.846  1.00  0.00            
ATOM  11523  HA  VAL C 265    -104.140-130.728-125.889  1.00  0.00            
ATOM  11524  CB  VAL C 265    -105.262-132.020-127.163  1.00  0.00            
ATOM  11525  HB  VAL C 265    -105.244-132.346-128.203  1.00  0.00            
ATOM  11526  CG1 VAL C 265    -105.421-133.262-126.278  1.00  0.00            
ATOM  11527 1HG1 VAL C 265    -106.414-133.695-126.393  1.00  0.00            
ATOM  11528 2HG1 VAL C 265    -104.691-134.018-126.569  1.00  0.00            
ATOM  11529 3HG1 VAL C 265    -105.262-133.002-125.234  1.00  0.00            
ATOM  11530  CG2 VAL C 265    -106.476-131.100-126.956  1.00  0.00            
ATOM  11531 1HG2 VAL C 265    -107.406-131.636-127.134  1.00  0.00            
ATOM  11532 2HG2 VAL C 265    -106.487-130.716-125.935  1.00  0.00            
ATOM  11533 3HG2 VAL C 265    -106.432-130.258-127.648  1.00  0.00            
ATOM  11534  C   VAL C 265    -102.748-132.123-126.633  1.00  0.00            
ATOM  11535  O   VAL C 265    -102.339-132.313-125.491  1.00  0.00            
ATOM  11536  N   HIS C 266    -102.078-132.575-127.700  1.00  0.00            
ATOM  11537  H   HIS C 266    -102.467-132.407-128.621  1.00  0.00            
ATOM  11538  CA  HIS C 266    -100.823-133.343-127.602  1.00  0.00            
ATOM  11539  HA  HIS C 266    -100.997-134.211-126.964  1.00  0.00            
ATOM  11540  CB  HIS C 266    -100.405-133.846-128.993  1.00  0.00            
ATOM  11541  HB1 HIS C 266     -99.361-134.161-128.958  1.00  0.00            
ATOM  11542  HB2 HIS C 266    -100.468-133.025-129.708  1.00  0.00            
ATOM  11543  CG  HIS C 266    -101.196-135.020-129.508  1.00  0.00            
ATOM  11544  ND1 HIS C 266    -102.280-134.955-130.345  1.00  0.00            
ATOM  11545  HD1 HIS C 266    -102.783-134.106-130.588  1.00  0.00            
ATOM  11546  CE1 HIS C 266    -102.610-136.205-130.699  1.00  0.00            
ATOM  11547  HE1 HIS C 266    -103.420-136.460-131.366  1.00  0.00            
ATOM  11548  NE2 HIS C 266    -101.808-137.097-130.097  1.00  0.00            
ATOM  11549  CD2 HIS C 266    -100.899-136.347-129.338  1.00  0.00            
ATOM  11550  HD2 HIS C 266    -100.077-136.741-128.757  1.00  0.00            
ATOM  11551  C   HIS C 266     -99.643-132.574-126.966  1.00  0.00            
ATOM  11552  O   HIS C 266     -98.623-133.189-126.666  1.00  0.00            
ATOM  11553  N   THR C 267     -99.750-131.257-126.759  1.00  0.00            
ATOM  11554  H   THR C 267    -100.604-130.794-127.037  1.00  0.00            
ATOM  11555  CA  THR C 267     -98.707-130.434-126.113  1.00  0.00            
ATOM  11556  HA  THR C 267     -97.856-131.069-125.864  1.00  0.00            
ATOM  11557  CB  THR C 267     -98.179-129.353-127.070  1.00  0.00            
ATOM  11558  HB  THR C 267     -97.577-128.641-126.506  1.00  0.00            
ATOM  11559  CG2 THR C 267     -97.312-129.953-128.176  1.00  0.00            
ATOM  11560 1HG2 THR C 267     -96.942-129.156-128.821  1.00  0.00            
ATOM  11561 2HG2 THR C 267     -96.463-130.472-127.732  1.00  0.00            
ATOM  11562 3HG2 THR C 267     -97.890-130.661-128.772  1.00  0.00            
ATOM  11563  OG1 THR C 267     -99.222-128.664-127.719  1.00  0.00            
ATOM  11564  HG1 THR C 267     -99.559-129.235-128.427  1.00  0.00            
ATOM  11565  C   THR C 267     -99.143-129.831-124.772  1.00  0.00            
ATOM  11566  O   THR C 267     -98.294-129.563-123.925  1.00  0.00            
ATOM  11567  N   ALA C 268    -100.449-129.691-124.526  1.00  0.00            
ATOM  11568  H   ALA C 268    -101.090-129.828-125.298  1.00  0.00            
ATOM  11569  CA  ALA C 268    -101.027-129.255-123.255  1.00  0.00            
ATOM  11570  HA  ALA C 268    -100.348-128.537-122.793  1.00  0.00            
ATOM  11571  CB  ALA C 268    -102.345-128.530-123.551  1.00  0.00            
ATOM  11572  HB1 ALA C 268    -102.788-128.174-122.620  1.00  0.00            
ATOM  11573  HB2 ALA C 268    -102.156-127.675-124.202  1.00  0.00            
ATOM  11574  HB3 ALA C 268    -103.043-129.205-124.046  1.00  0.00            
ATOM  11575  C   ALA C 268    -101.219-130.401-122.240  1.00  0.00            
ATOM  11576  O   ALA C 268    -101.340-130.133-121.047  1.00  0.00            
ATOM  11577  N   LEU C 269    -101.200-131.669-122.672  1.00  0.00            
ATOM  11578  H   LEU C 269    -101.171-131.823-123.673  1.00  0.00            
ATOM  11579  CA  LEU C 269    -101.204-132.865-121.806  1.00  0.00            
ATOM  11580  HA  LEU C 269    -101.896-132.680-120.985  1.00  0.00            
ATOM  11581  CB  LEU C 269    -101.715-134.076-122.622  1.00  0.00            
ATOM  11582  HB1 LEU C 269    -101.482-135.000-122.098  1.00  0.00            
ATOM  11583  HB2 LEU C 269    -101.176-134.103-123.571  1.00  0.00            
ATOM  11584  CG  LEU C 269    -103.229-134.080-122.898  1.00  0.00            
ATOM  11585  HG  LEU C 269    -103.529-133.132-123.339  1.00  0.00            
ATOM  11586  CD1 LEU C 269    -103.567-135.209-123.876  1.00  0.00            
ATOM  11587 1HD1 LEU C 269    -104.636-135.215-124.079  1.00  0.00            
ATOM  11588 2HD1 LEU C 269    -103.031-135.049-124.811  1.00  0.00            
ATOM  11589 3HD1 LEU C 269    -103.268-136.171-123.456  1.00  0.00            
ATOM  11590  CD2 LEU C 269    -104.049-134.313-121.627  1.00  0.00            
ATOM  11591 1HD2 LEU C 269    -105.109-134.262-121.864  1.00  0.00            
ATOM  11592 2HD2 LEU C 269    -103.812-135.287-121.200  1.00  0.00            
ATOM  11593 3HD2 LEU C 269    -103.847-133.537-120.891  1.00  0.00            
ATOM  11594  C   LEU C 269     -99.839-133.133-121.121  1.00  0.00            
ATOM  11595  O   LEU C 269     -99.467-134.279-120.872  1.00  0.00            
ATOM  11596  N   ALA C 270     -99.071-132.084-120.816  1.00  0.00            
ATOM  11597  H   ALA C 270     -99.466-131.164-120.948  1.00  0.00            
ATOM  11598  CA  ALA C 270     -97.710-132.168-120.287  1.00  0.00            
ATOM  11599  HA  ALA C 270     -97.143-132.856-120.916  1.00  0.00            
ATOM  11600  CB  ALA C 270     -97.066-130.781-120.420  1.00  0.00            
ATOM  11601  HB1 ALA C 270     -96.039-130.819-120.055  1.00  0.00            
ATOM  11602  HB2 ALA C 270     -97.062-130.471-121.466  1.00  0.00            
ATOM  11603  HB3 ALA C 270     -97.624-130.052-119.830  1.00  0.00            
ATOM  11604  C   ALA C 270     -97.673-132.718-118.843  1.00  0.00            
ATOM  11605  O   ALA C 270     -97.703-131.963-117.874  1.00  0.00            
ATOM  11606  N   GLY C 271     -97.600-134.048-118.716  1.00  0.00            
ATOM  11607  H   GLY C 271     -97.648-134.590-119.569  1.00  0.00            
ATOM  11608  CA  GLY C 271     -97.631-134.783-117.444  1.00  0.00            
ATOM  11609  HA1 GLY C 271     -97.642-134.083-116.607  1.00  0.00            
ATOM  11610  HA2 GLY C 271     -96.726-135.384-117.367  1.00  0.00            
ATOM  11611  C   GLY C 271     -98.830-135.727-117.276  1.00  0.00            
ATOM  11612  O   GLY C 271     -98.921-136.405-116.255  1.00  0.00            
ATOM  11613  N   ALA C 272     -99.733-135.812-118.259  1.00  0.00            
ATOM  11614  H   ALA C 272     -99.598-135.264-119.099  1.00  0.00            
ATOM  11615  CA  ALA C 272    -100.786-136.827-118.279  1.00  0.00            
ATOM  11616  HA  ALA C 272    -101.272-136.856-117.302  1.00  0.00            
ATOM  11617  CB  ALA C 272    -101.830-136.421-119.324  1.00  0.00            
ATOM  11618  HB1 ALA C 272    -102.645-137.142-119.327  1.00  0.00            
ATOM  11619  HB2 ALA C 272    -102.226-135.433-119.088  1.00  0.00            
ATOM  11620  HB3 ALA C 272    -101.369-136.407-120.312  1.00  0.00            
ATOM  11621  C   ALA C 272    -100.182-138.215-118.569  1.00  0.00            
ATOM  11622  O   ALA C 272     -99.452-138.382-119.544  1.00  0.00            
ATOM  11623  N   LEU C 273    -100.477-139.218-117.736  1.00  0.00            
ATOM  11624  H   LEU C 273    -101.107-139.029-116.972  1.00  0.00            
ATOM  11625  CA  LEU C 273     -99.874-140.556-117.851  1.00  0.00            
ATOM  11626  HA  LEU C 273     -98.833-140.432-118.150  1.00  0.00            
ATOM  11627  CB  LEU C 273     -99.907-141.272-116.489  1.00  0.00            
ATOM  11628  HB1 LEU C 273     -99.600-142.309-116.630  1.00  0.00            
ATOM  11629  HB2 LEU C 273    -100.935-141.274-116.133  1.00  0.00            
ATOM  11630  CG  LEU C 273     -99.011-140.643-115.404  1.00  0.00            
ATOM  11631  HG  LEU C 273     -99.283-139.597-115.262  1.00  0.00            
ATOM  11632  CD1 LEU C 273     -99.232-141.385-114.085  1.00  0.00            
ATOM  11633 1HD1 LEU C 273     -98.628-140.924-113.303  1.00  0.00            
ATOM  11634 2HD1 LEU C 273    -100.280-141.317-113.794  1.00  0.00            
ATOM  11635 3HD1 LEU C 273     -98.944-142.430-114.190  1.00  0.00            
ATOM  11636  CD2 LEU C 273     -97.523-140.734-115.751  1.00  0.00            
ATOM  11637 1HD2 LEU C 273     -96.928-140.360-114.917  1.00  0.00            
ATOM  11638 2HD2 LEU C 273     -97.242-141.768-115.956  1.00  0.00            
ATOM  11639 3HD2 LEU C 273     -97.302-140.116-116.620  1.00  0.00            
ATOM  11640  C   LEU C 273    -100.530-141.406-118.952  1.00  0.00            
ATOM  11641  O   LEU C 273    -101.712-141.244-119.254  1.00  0.00            
ATOM  11642  N   GLU C 274     -99.768-142.323-119.550  1.00  0.00            
ATOM  11643  H   GLU C 274     -98.806-142.419-119.260  1.00  0.00            
ATOM  11644  CA  GLU C 274    -100.218-143.141-120.682  1.00  0.00            
ATOM  11645  HA  GLU C 274    -100.669-142.472-121.416  1.00  0.00            
ATOM  11646  CB  GLU C 274     -99.046-143.878-121.358  1.00  0.00            
ATOM  11647  HB1 GLU C 274     -99.418-144.336-122.276  1.00  0.00            
ATOM  11648  HB2 GLU C 274     -98.756-144.702-120.721  1.00  0.00            
ATOM  11649  CG  GLU C 274     -97.779-143.066-121.678  1.00  0.00            
ATOM  11650  HG1 GLU C 274     -96.997-143.767-121.977  1.00  0.00            
ATOM  11651  HG2 GLU C 274     -97.431-142.545-120.784  1.00  0.00            
ATOM  11652  CD  GLU C 274     -98.011-142.088-122.829  1.00  0.00            
ATOM  11653  OE1 GLU C 274     -97.757-140.879-122.670  1.00  0.00            
ATOM  11654  OE2 GLU C 274     -98.537-142.542-123.872  1.00  0.00            
ATOM  11655  C   GLU C 274    -101.261-144.204-120.287  1.00  0.00            
ATOM  11656  O   GLU C 274    -101.155-144.868-119.251  1.00  0.00            
ATOM  11657  N   ALA C 275    -102.216-144.452-121.188  1.00  0.00            
ATOM  11658  H   ALA C 275    -102.324-143.828-121.976  1.00  0.00            
ATOM  11659  CA  ALA C 275    -103.108-145.606-121.124  1.00  0.00            
ATOM  11660  HA  ALA C 275    -102.654-146.375-120.496  1.00  0.00            
ATOM  11661  CB  ALA C 275    -104.412-145.158-120.452  1.00  0.00            
ATOM  11662  HB1 ALA C 275    -105.068-146.018-120.332  1.00  0.00            
ATOM  11663  HB2 ALA C 275    -104.192-144.750-119.464  1.00  0.00            
ATOM  11664  HB3 ALA C 275    -104.910-144.398-121.053  1.00  0.00            
ATOM  11665  C   ALA C 275    -103.353-146.246-122.506  1.00  0.00            
ATOM  11666  O   ALA C 275    -103.128-145.625-123.556  1.00  0.00            
ATOM  11667  N   GLU C 276    -103.867-147.478-122.498  1.00  0.00            
ATOM  11668  H   GLU C 276    -103.938-147.957-121.600  1.00  0.00            
ATOM  11669  CA  GLU C 276    -104.481-148.159-123.647  1.00  0.00            
ATOM  11670  HA  GLU C 276    -104.847-147.381-124.307  1.00  0.00            
ATOM  11671  CB  GLU C 276    -103.410-148.932-124.463  1.00  0.00            
ATOM  11672  HB1 GLU C 276    -102.415-148.666-124.100  1.00  0.00            
ATOM  11673  HB2 GLU C 276    -103.462-148.542-125.481  1.00  0.00            
ATOM  11674  CG  GLU C 276    -103.478-150.464-124.592  1.00  0.00            
ATOM  11675  HG1 GLU C 276    -102.654-150.779-125.236  1.00  0.00            
ATOM  11676  HG2 GLU C 276    -104.397-150.741-125.110  1.00  0.00            
ATOM  11677  CD  GLU C 276    -103.371-151.229-123.269  1.00  0.00            
ATOM  11678  OE1 GLU C 276    -102.834-150.676-122.292  1.00  0.00            
ATOM  11679  OE2 GLU C 276    -103.842-152.390-123.231  1.00  0.00            
ATOM  11680  C   GLU C 276    -105.754-148.925-123.218  1.00  0.00            
ATOM  11681  O   GLU C 276    -106.176-148.847-122.057  1.00  0.00            
ATOM  11682  N   MET C 277    -106.484-149.543-124.154  1.00  0.00            
ATOM  11683  H   MET C 277    -106.109-149.639-125.088  1.00  0.00            
ATOM  11684  CA  MET C 277    -107.713-150.286-123.843  1.00  0.00            
ATOM  11685  HA  MET C 277    -107.588-150.711-122.848  1.00  0.00            
ATOM  11686  CB  MET C 277    -108.948-149.369-123.802  1.00  0.00            
ATOM  11687  HB1 MET C 277    -108.872-148.707-122.942  1.00  0.00            
ATOM  11688  HB2 MET C 277    -109.830-149.988-123.648  1.00  0.00            
ATOM  11689  CG  MET C 277    -109.149-148.520-125.062  1.00  0.00            
ATOM  11690  HG1 MET C 277    -109.074-149.158-125.943  1.00  0.00            
ATOM  11691  HG2 MET C 277    -108.345-147.785-125.108  1.00  0.00            
ATOM  11692  SD  MET C 277    -110.737-147.635-125.119  1.00  0.00            
ATOM  11693  CE  MET C 277    -111.862-149.027-125.429  1.00  0.00            
ATOM  11694  HE1 MET C 277    -112.875-148.654-125.580  1.00  0.00            
ATOM  11695  HE2 MET C 277    -111.544-149.564-126.323  1.00  0.00            
ATOM  11696  HE3 MET C 277    -111.858-149.712-124.582  1.00  0.00            
ATOM  11697  C   MET C 277    -107.954-151.493-124.751  1.00  0.00            
ATOM  11698  O   MET C 277    -107.511-151.550-125.893  1.00  0.00            
ATOM  11699  N   ASP C 278    -108.691-152.450-124.195  1.00  0.00            
ATOM  11700  H   ASP C 278    -109.070-152.250-123.274  1.00  0.00            
ATOM  11701  CA  ASP C 278    -108.765-153.848-124.608  1.00  0.00            
ATOM  11702  HA  ASP C 278    -108.546-153.948-125.672  1.00  0.00            
ATOM  11703  CB  ASP C 278    -107.661-154.565-123.813  1.00  0.00            
ATOM  11704  HB1 ASP C 278    -107.738-154.273-122.763  1.00  0.00            
ATOM  11705  HB2 ASP C 278    -106.704-154.205-124.190  1.00  0.00            
ATOM  11706  CG  ASP C 278    -107.653-156.089-123.866  1.00  0.00            
ATOM  11707  OD1 ASP C 278    -108.499-156.699-124.547  1.00  0.00            
ATOM  11708  OD2 ASP C 278    -106.925-156.670-123.025  1.00  0.00            
ATOM  11709  C   ASP C 278    -110.199-154.350-124.348  1.00  0.00            
ATOM  11710  O   ASP C 278    -110.528-154.931-123.306  1.00  0.00            
ATOM  11711  N   GLY C 279    -111.098-154.013-125.276  1.00  0.00            
ATOM  11712  H   GLY C 279    -110.767-153.501-126.079  1.00  0.00            
ATOM  11713  CA  GLY C 279    -112.540-154.203-125.117  1.00  0.00            
ATOM  11714  HA1 GLY C 279    -112.732-155.243-124.851  1.00  0.00            
ATOM  11715  HA2 GLY C 279    -113.040-153.994-126.062  1.00  0.00            
ATOM  11716  C   GLY C 279    -113.133-153.282-124.043  1.00  0.00            
ATOM  11717  O   GLY C 279    -112.876-152.080-124.026  1.00  0.00            
ATOM  11718  N   ALA C 280    -113.934-153.842-123.131  1.00  0.00            
ATOM  11719  H   ALA C 280    -114.087-154.836-123.186  1.00  0.00            
ATOM  11720  CA  ALA C 280    -114.650-153.100-122.081  1.00  0.00            
ATOM  11721  HA  ALA C 280    -115.004-152.166-122.522  1.00  0.00            
ATOM  11722  CB  ALA C 280    -115.887-153.918-121.685  1.00  0.00            
ATOM  11723  HB1 ALA C 280    -116.500-153.344-120.989  1.00  0.00            
ATOM  11724  HB2 ALA C 280    -116.485-154.141-122.570  1.00  0.00            
ATOM  11725  HB3 ALA C 280    -115.582-154.849-121.207  1.00  0.00            
ATOM  11726  C   ALA C 280    -113.784-152.690-120.861  1.00  0.00            
ATOM  11727  O   ALA C 280    -114.325-152.282-119.827  1.00  0.00            
ATOM  11728  N   LYS C 281    -112.453-152.805-120.974  1.00  0.00            
ATOM  11729  H   LYS C 281    -112.088-153.079-121.878  1.00  0.00            
ATOM  11730  CA  LYS C 281    -111.455-152.481-119.941  1.00  0.00            
ATOM  11731  HA  LYS C 281    -111.940-151.868-119.183  1.00  0.00            
ATOM  11732  CB  LYS C 281    -110.937-153.759-119.241  1.00  0.00            
ATOM  11733  HB1 LYS C 281    -111.736-154.168-118.621  1.00  0.00            
ATOM  11734  HB2 LYS C 281    -110.106-153.493-118.584  1.00  0.00            
ATOM  11735  CG  LYS C 281    -110.478-154.847-120.229  1.00  0.00            
ATOM  11736  HG1 LYS C 281    -109.776-154.407-120.937  1.00  0.00            
ATOM  11737  HG2 LYS C 281    -111.355-155.205-120.770  1.00  0.00            
ATOM  11738  CD  LYS C 281    -109.788-156.051-119.572  1.00  0.00            
ATOM  11739  HD1 LYS C 281    -110.266-156.265-118.614  1.00  0.00            
ATOM  11740  HD2 LYS C 281    -108.742-155.804-119.377  1.00  0.00            
ATOM  11741  CE  LYS C 281    -109.878-157.319-120.443  1.00  0.00            
ATOM  11742  HE1 LYS C 281    -110.923-157.637-120.467  1.00  0.00            
ATOM  11743  HE2 LYS C 281    -109.298-158.114-119.965  1.00  0.00            
ATOM  11744  NZ  LYS C 281    -109.401-157.115-121.835  1.00  0.00            
ATOM  11745  HZ1 LYS C 281    -109.540-157.913-122.439  1.00  0.00            
ATOM  11746  HZ2 LYS C 281    -109.858-156.330-122.300  1.00  0.00            
ATOM  11747  HZ3 LYS C 281    -108.400-156.930-121.898  1.00  0.00            
ATOM  11748  C   LYS C 281    -110.303-151.648-120.511  1.00  0.00            
ATOM  11749  O   LYS C 281    -109.920-151.813-121.668  1.00  0.00            
ATOM  11750  N   GLY C 282    -109.757-150.755-119.692  1.00  0.00            
ATOM  11751  H   GLY C 282    -110.127-150.724-118.748  1.00  0.00            
ATOM  11752  CA  GLY C 282    -108.491-150.060-119.929  1.00  0.00            
ATOM  11753  HA1 GLY C 282    -108.561-149.037-119.565  1.00  0.00            
ATOM  11754  HA2 GLY C 282    -108.272-150.023-120.992  1.00  0.00            
ATOM  11755  C   GLY C 282    -107.322-150.732-119.209  1.00  0.00            
ATOM  11756  O   GLY C 282    -107.529-151.530-118.294  1.00  0.00            
ATOM  11757  N   ARG C 283    -106.103-150.356-119.587  1.00  0.00            
ATOM  11758  H   ARG C 283    -106.020-149.733-120.390  1.00  0.00            
ATOM  11759  CA  ARG C 283    -104.852-150.608-118.862  1.00  0.00            
ATOM  11760  HA  ARG C 283    -105.058-150.885-117.827  1.00  0.00            
ATOM  11761  CB  ARG C 283    -104.058-151.730-119.539  1.00  0.00            
ATOM  11762  HB1 ARG C 283    -102.990-151.569-119.377  1.00  0.00            
ATOM  11763  HB2 ARG C 283    -104.254-151.698-120.607  1.00  0.00            
ATOM  11764  CG  ARG C 283    -104.415-153.122-119.012  1.00  0.00            
ATOM  11765  HG1 ARG C 283    -105.453-153.357-119.251  1.00  0.00            
ATOM  11766  HG2 ARG C 283    -104.285-153.127-117.934  1.00  0.00            
ATOM  11767  CD  ARG C 283    -103.485-154.177-119.623  1.00  0.00            
ATOM  11768  HD1 ARG C 283    -103.682-155.141-119.152  1.00  0.00            
ATOM  11769  HD2 ARG C 283    -102.452-153.902-119.403  1.00  0.00            
ATOM  11770  NE  ARG C 283    -103.655-154.257-121.084  1.00  0.00            
ATOM  11771  HE  ARG C 283    -103.379-153.437-121.632  1.00  0.00            
ATOM  11772  CZ  ARG C 283    -104.313-155.161-121.774  1.00  0.00            
ATOM  11773  NH1 ARG C 283    -104.861-156.218-121.253  1.00  0.00            
ATOM  11774 1HH1 ARG C 283    -104.737-156.411-120.281  1.00  0.00            
ATOM  11775 2HH1 ARG C 283    -105.509-156.731-121.849  1.00  0.00            
ATOM  11776  NH2 ARG C 283    -104.479-154.997-123.043  1.00  0.00            
ATOM  11777 1HH2 ARG C 283    -104.204-154.078-123.408  1.00  0.00            
ATOM  11778 2HH2 ARG C 283    -105.080-155.625-123.546  1.00  0.00            
ATOM  11779  C   ARG C 283    -104.024-149.328-118.817  1.00  0.00            
ATOM  11780  O   ARG C 283    -104.202-148.435-119.650  1.00  0.00            
ATOM  11781  N   LEU C 284    -103.173-149.227-117.802  1.00  0.00            
ATOM  11782  H   LEU C 284    -103.079-150.015-117.173  1.00  0.00            
ATOM  11783  CA  LEU C 284    -102.337-148.057-117.530  1.00  0.00            
ATOM  11784  HA  LEU C 284    -102.534-147.278-118.268  1.00  0.00            
ATOM  11785  CB  LEU C 284    -102.658-147.491-116.128  1.00  0.00            
ATOM  11786  HB1 LEU C 284    -102.254-146.479-116.082  1.00  0.00            
ATOM  11787  HB2 LEU C 284    -102.109-148.081-115.395  1.00  0.00            
ATOM  11788  CG  LEU C 284    -104.136-147.460-115.673  1.00  0.00            
ATOM  11789  HG  LEU C 284    -104.485-148.482-115.518  1.00  0.00            
ATOM  11790  CD1 LEU C 284    -104.258-146.723-114.337  1.00  0.00            
ATOM  11791 1HD1 LEU C 284    -105.277-146.797-113.962  1.00  0.00            
ATOM  11792 2HD1 LEU C 284    -103.590-147.181-113.607  1.00  0.00            
ATOM  11793 3HD1 LEU C 284    -103.979-145.679-114.449  1.00  0.00            
ATOM  11794  CD2 LEU C 284    -105.075-146.792-116.684  1.00  0.00            
ATOM  11795 1HD2 LEU C 284    -105.961-146.403-116.185  1.00  0.00            
ATOM  11796 2HD2 LEU C 284    -104.549-145.989-117.193  1.00  0.00            
ATOM  11797 3HD2 LEU C 284    -105.394-147.518-117.425  1.00  0.00            
ATOM  11798  C   LEU C 284    -100.857-148.452-117.633  1.00  0.00            
ATOM  11799  O   LEU C 284    -100.507-149.577-117.273  1.00  0.00            
ATOM  11800  N   SER C 285     -99.971-147.532-118.031  1.00  0.00            
ATOM  11801  H   SER C 285    -100.304-146.620-118.335  1.00  0.00            
ATOM  11802  CA  SER C 285     -98.519-147.700-117.820  1.00  0.00            
ATOM  11803  HA  SER C 285     -98.299-148.767-117.807  1.00  0.00            
ATOM  11804  CB  SER C 285     -97.699-147.121-118.979  1.00  0.00            
ATOM  11805  HB1 SER C 285     -98.166-147.382-119.930  1.00  0.00            
ATOM  11806  HB2 SER C 285     -96.699-147.556-118.952  1.00  0.00            
ATOM  11807  OG  SER C 285     -97.582-145.721-118.861  1.00  0.00            
ATOM  11808  HG  SER C 285     -97.176-145.560-117.994  1.00  0.00            
ATOM  11809  C   SER C 285     -98.085-147.168-116.443  1.00  0.00            
ATOM  11810  O   SER C 285     -97.066-146.487-116.311  1.00  0.00            
ATOM  11811  N   SER C 286     -98.921-147.384-115.429  1.00  0.00            
ATOM  11812  H   SER C 286     -99.703-148.006-115.576  1.00  0.00            
ATOM  11813  CA  SER C 286     -98.710-146.912-114.066  1.00  0.00            
ATOM  11814  HA  SER C 286     -97.640-146.951-113.857  1.00  0.00            
ATOM  11815  CB  SER C 286     -99.168-145.453-113.930  1.00  0.00            
ATOM  11816  HB1 SER C 286     -98.611-144.841-114.640  1.00  0.00            
ATOM  11817  HB2 SER C 286     -98.948-145.099-112.922  1.00  0.00            
ATOM  11818  OG  SER C 286    -100.554-145.309-114.182  1.00  0.00            
ATOM  11819  HG  SER C 286    -100.785-144.378-114.124  1.00  0.00            
ATOM  11820  C   SER C 286     -99.413-147.809-113.044  1.00  0.00            
ATOM  11821  O   SER C 286    -100.399-148.495-113.330  1.00  0.00            
ATOM  11822  N   GLY C 287     -98.900-147.789-111.816  1.00  0.00            
ATOM  11823  H   GLY C 287     -98.068-147.247-111.640  1.00  0.00            
ATOM  11824  CA  GLY C 287     -99.463-148.541-110.705  1.00  0.00            
ATOM  11825  HA1 GLY C 287     -99.466-149.604-110.944  1.00  0.00            
ATOM  11826  HA2 GLY C 287    -100.494-148.220-110.550  1.00  0.00            
ATOM  11827  C   GLY C 287     -98.670-148.344-109.421  1.00  0.00            
ATOM  11828  O   GLY C 287     -97.439-148.366-109.430  1.00  0.00            
ATOM  11829  N   HIS C 288     -99.410-148.176-108.331  1.00  0.00            
ATOM  11830  H   HIS C 288    -100.414-148.165-108.440  1.00  0.00            
ATOM  11831  CA  HIS C 288     -98.945-148.141-106.947  1.00  0.00            
ATOM  11832  HA  HIS C 288     -97.934-148.540-106.870  1.00  0.00            
ATOM  11833  CB  HIS C 288     -98.942-146.682-106.448  1.00  0.00            
ATOM  11834  HB1 HIS C 288     -99.943-146.267-106.576  1.00  0.00            
ATOM  11835  HB2 HIS C 288     -98.265-146.108-107.081  1.00  0.00            
ATOM  11836  CG  HIS C 288     -98.537-146.456-105.006  1.00  0.00            
ATOM  11837  ND1 HIS C 288     -98.800-147.301-103.923  1.00  0.00            
ATOM  11838  CE1 HIS C 288     -98.384-146.648-102.830  1.00  0.00            
ATOM  11839  HE1 HIS C 288     -98.452-147.030-101.821  1.00  0.00            
ATOM  11840  NE2 HIS C 288     -97.890-145.446-103.160  1.00  0.00            
ATOM  11841  HE2 HIS C 288     -97.569-144.751-102.490  1.00  0.00            
ATOM  11842  CD2 HIS C 288     -97.976-145.306-104.527  1.00  0.00            
ATOM  11843  HD2 HIS C 288     -97.735-144.428-105.108  1.00  0.00            
ATOM  11844  C   HIS C 288     -99.901-149.024-106.145  1.00  0.00            
ATOM  11845  O   HIS C 288    -101.120-148.883-106.271  1.00  0.00            
ATOM  11846  N   LEU C 289     -99.363-149.937-105.342  1.00  0.00            
ATOM  11847  H   LEU C 289     -98.348-149.983-105.297  1.00  0.00            
ATOM  11848  CA  LEU C 289    -100.106-150.574-104.258  1.00  0.00            
ATOM  11849  HA  LEU C 289    -101.057-150.062-104.120  1.00  0.00            
ATOM  11850  CB  LEU C 289    -100.348-152.066-104.533  1.00  0.00            
ATOM  11851  HB1 LEU C 289    -100.458-152.565-103.571  1.00  0.00            
ATOM  11852  HB2 LEU C 289     -99.467-152.484-105.020  1.00  0.00            
ATOM  11853  CG  LEU C 289    -101.596-152.415-105.347  1.00  0.00            
ATOM  11854  HG  LEU C 289    -101.544-151.929-106.318  1.00  0.00            
ATOM  11855  CD1 LEU C 289    -101.611-153.933-105.539  1.00  0.00            
ATOM  11856 1HD1 LEU C 289    -102.549-154.249-105.984  1.00  0.00            
ATOM  11857 2HD1 LEU C 289    -100.789-154.215-106.195  1.00  0.00            
ATOM  11858 3HD1 LEU C 289    -101.493-154.434-104.578  1.00  0.00            
ATOM  11859  CD2 LEU C 289    -102.885-152.016-104.621  1.00  0.00            
ATOM  11860 1HD2 LEU C 289    -103.746-152.406-105.162  1.00  0.00            
ATOM  11861 2HD2 LEU C 289    -102.884-152.409-103.605  1.00  0.00            
ATOM  11862 3HD2 LEU C 289    -102.973-150.930-104.601  1.00  0.00            
ATOM  11863  C   LEU C 289     -99.334-150.440-102.956  1.00  0.00            
ATOM  11864  O   LEU C 289     -98.122-150.629-102.926  1.00  0.00            
ATOM  11865  N   LYS C 290    -100.068-150.245-101.862  1.00  0.00            
ATOM  11866  H   LYS C 290    -101.065-150.147-101.976  1.00  0.00            
ATOM  11867  CA  LYS C 290     -99.573-150.495-100.512  1.00  0.00            
ATOM  11868  HA  LYS C 290     -98.487-150.575-100.547  1.00  0.00            
ATOM  11869  CB  LYS C 290     -99.904-149.286 -99.633  1.00  0.00            
ATOM  11870  HB1 LYS C 290    -100.983-149.161 -99.566  1.00  0.00            
ATOM  11871  HB2 LYS C 290     -99.484-148.390-100.092  1.00  0.00            
ATOM  11872  CG  LYS C 290     -99.305-149.447 -98.237  1.00  0.00            
ATOM  11873  HG1 LYS C 290     -98.222-149.541 -98.314  1.00  0.00            
ATOM  11874  HG2 LYS C 290     -99.712-150.353 -97.788  1.00  0.00            
ATOM  11875  CD  LYS C 290     -99.642-148.234 -97.362  1.00  0.00            
ATOM  11876  HD1 LYS C 290    -100.725-148.117 -97.290  1.00  0.00            
ATOM  11877  HD2 LYS C 290     -99.227-147.333 -97.813  1.00  0.00            
ATOM  11878  CE  LYS C 290     -99.054-148.394 -95.960  1.00  0.00            
ATOM  11879  HE1 LYS C 290     -99.347-147.534 -95.350  1.00  0.00            
ATOM  11880  HE2 LYS C 290     -97.966-148.404 -96.034  1.00  0.00            
ATOM  11881  NZ  LYS C 290     -99.510-149.642 -95.323  1.00  0.00            
ATOM  11882  HZ1 LYS C 290     -99.195-149.740 -94.363  1.00  0.00            
ATOM  11883  HZ2 LYS C 290    -100.521-149.748 -95.395  1.00  0.00            
ATOM  11884  HZ3 LYS C 290     -99.075-150.459 -95.757  1.00  0.00            
ATOM  11885  C   LYS C 290    -100.110-151.850-100.029  1.00  0.00            
ATOM  11886  O   LYS C 290    -101.311-152.115-100.142  1.00  0.00            
ATOM  11887  N   CYS C 291     -99.205-152.707 -99.558  1.00  0.00            
ATOM  11888  H   CYS C 291     -98.259-152.363 -99.437  1.00  0.00            
ATOM  11889  CA  CYS C 291     -99.414-154.145 -99.368  1.00  0.00            
ATOM  11890  HA  CYS C 291    -100.472-154.385 -99.482  1.00  0.00            
ATOM  11891  CB  CYS C 291     -98.624-154.929-100.428  1.00  0.00            
ATOM  11892  HB1 CYS C 291     -98.832-155.994-100.304  1.00  0.00            
ATOM  11893  HB2 CYS C 291     -97.557-154.758-100.275  1.00  0.00            
ATOM  11894  SG  CYS C 291     -99.070-154.433-102.113  1.00  0.00            
ATOM  11895  HG  CYS C 291     -98.217-155.239-102.754  1.00  0.00            
ATOM  11896  C   CYS C 291     -98.951-154.600 -97.980  1.00  0.00            
ATOM  11897  O   CYS C 291     -97.836-154.294 -97.562  1.00  0.00            
ATOM  11898  N   ARG C 292     -99.766-155.415 -97.311  1.00  0.00            
ATOM  11899  H   ARG C 292    -100.615-155.710 -97.786  1.00  0.00            
ATOM  11900  CA  ARG C 292     -99.519-155.989 -95.986  1.00  0.00            
ATOM  11901  HA  ARG C 292     -98.596-155.579 -95.571  1.00  0.00            
ATOM  11902  CB  ARG C 292    -100.675-155.614 -95.058  1.00  0.00            
ATOM  11903  HB1 ARG C 292    -100.516-156.108 -94.107  1.00  0.00            
ATOM  11904  HB2 ARG C 292    -101.607-155.968 -95.492  1.00  0.00            
ATOM  11905  CG  ARG C 292    -100.794-154.107 -94.813  1.00  0.00            
ATOM  11906  HG1 ARG C 292    -100.870-153.580 -95.765  1.00  0.00            
ATOM  11907  HG2 ARG C 292     -99.908-153.755 -94.284  1.00  0.00            
ATOM  11908  CD  ARG C 292    -102.050-153.806 -93.988  1.00  0.00            
ATOM  11909  HD1 ARG C 292    -101.966-154.252 -92.996  1.00  0.00            
ATOM  11910  HD2 ARG C 292    -102.912-154.243 -94.493  1.00  0.00            
ATOM  11911  NE  ARG C 292    -102.260-152.357 -93.898  1.00  0.00            
ATOM  11912  HE  ARG C 292    -102.701-151.935 -94.720  1.00  0.00            
ATOM  11913  CZ  ARG C 292    -101.616-151.529 -93.102  1.00  0.00            
ATOM  11914  NH1 ARG C 292    -100.853-151.932 -92.134  1.00  0.00            
ATOM  11915 1HH1 ARG C 292    -101.057-152.856 -91.785  1.00  0.00            
ATOM  11916 2HH1 ARG C 292     -99.887-151.614 -92.216  1.00  0.00            
ATOM  11917  NH2 ARG C 292    -101.673-150.249 -93.289  1.00  0.00            
ATOM  11918 1HH2 ARG C 292    -102.164-149.912 -94.124  1.00  0.00            
ATOM  11919 2HH2 ARG C 292    -101.257-149.638 -92.619  1.00  0.00            
ATOM  11920  C   ARG C 292     -99.357-157.503 -96.108  1.00  0.00            
ATOM  11921  O   ARG C 292    -100.216-158.194 -96.647  1.00  0.00            
ATOM  11922  N   LEU C 293     -98.224-158.019 -95.647  1.00  0.00            
ATOM  11923  H   LEU C 293     -97.597-157.391 -95.157  1.00  0.00            
ATOM  11924  CA  LEU C 293     -97.691-159.310 -96.071  1.00  0.00            
ATOM  11925  HA  LEU C 293     -98.418-159.793 -96.727  1.00  0.00            
ATOM  11926  CB  LEU C 293     -96.430-159.020 -96.912  1.00  0.00            
ATOM  11927  HB1 LEU C 293     -95.574-158.863 -96.256  1.00  0.00            
ATOM  11928  HB2 LEU C 293     -96.596-158.089 -97.458  1.00  0.00            
ATOM  11929  CG  LEU C 293     -96.104-160.094 -97.961  1.00  0.00            
ATOM  11930  HG  LEU C 293     -97.002-160.334 -98.529  1.00  0.00            
ATOM  11931  CD1 LEU C 293     -95.046-159.556 -98.923  1.00  0.00            
ATOM  11932 1HD1 LEU C 293     -94.779-160.324 -99.647  1.00  0.00            
ATOM  11933 2HD1 LEU C 293     -95.445-158.695 -99.462  1.00  0.00            
ATOM  11934 3HD1 LEU C 293     -94.159-159.251 -98.369  1.00  0.00            
ATOM  11935  CD2 LEU C 293     -95.541-161.366 -97.334  1.00  0.00            
ATOM  11936 1HD2 LEU C 293     -95.231-162.057 -98.115  1.00  0.00            
ATOM  11937 2HD2 LEU C 293     -94.678-161.104 -96.725  1.00  0.00            
ATOM  11938 3HD2 LEU C 293     -96.303-161.855 -96.729  1.00  0.00            
ATOM  11939  C   LEU C 293     -97.469-160.228 -94.860  1.00  0.00            
ATOM  11940  O   LEU C 293     -96.569-160.009 -94.041  1.00  0.00            
ATOM  11941  N   LYS C 294     -98.295-161.275 -94.753  1.00  0.00            
ATOM  11942  H   LYS C 294     -98.981-161.399 -95.497  1.00  0.00            
ATOM  11943  CA  LYS C 294     -98.239-162.301 -93.703  1.00  0.00            
ATOM  11944  HA  LYS C 294     -97.668-161.887 -92.875  1.00  0.00            
ATOM  11945  CB  LYS C 294     -99.663-162.616 -93.210  1.00  0.00            
ATOM  11946  HB1 LYS C 294    -100.130-163.320 -93.902  1.00  0.00            
ATOM  11947  HB2 LYS C 294    -100.265-161.705 -93.216  1.00  0.00            
ATOM  11948  CG  LYS C 294     -99.691-163.210 -91.790  1.00  0.00            
ATOM  11949  HG1 LYS C 294     -98.956-164.010 -91.720  1.00  0.00            
ATOM  11950  HG2 LYS C 294    -100.680-163.639 -91.619  1.00  0.00            
ATOM  11951  CD  LYS C 294     -99.430-162.150 -90.702  1.00  0.00            
ATOM  11952  HD1 LYS C 294    -100.193-161.375 -90.789  1.00  0.00            
ATOM  11953  HD2 LYS C 294     -98.454-161.688 -90.844  1.00  0.00            
ATOM  11954  CE  LYS C 294     -99.503-162.727 -89.284  1.00  0.00            
ATOM  11955  HE1 LYS C 294    -100.407-163.336 -89.203  1.00  0.00            
ATOM  11956  HE2 LYS C 294     -99.585-161.896 -88.577  1.00  0.00            
ATOM  11957  NZ  LYS C 294     -98.308-163.536 -88.952  1.00  0.00            
ATOM  11958  HZ1 LYS C 294     -98.399-163.997 -88.061  1.00  0.00            
ATOM  11959  HZ2 LYS C 294     -98.143-164.269 -89.646  1.00  0.00            
ATOM  11960  HZ3 LYS C 294     -97.462-162.972 -88.889  1.00  0.00            
ATOM  11961  C   LYS C 294     -97.489-163.537 -94.212  1.00  0.00            
ATOM  11962  O   LYS C 294     -97.799-164.093 -95.263  1.00  0.00            
ATOM  11963  N   MET C 295     -96.451-163.932 -93.479  1.00  0.00            
ATOM  11964  H   MET C 295     -96.301-163.438 -92.607  1.00  0.00            
ATOM  11965  CA  MET C 295     -95.313-164.676 -94.042  1.00  0.00            
ATOM  11966  HA  MET C 295     -95.413-164.717 -95.129  1.00  0.00            
ATOM  11967  CB  MET C 295     -94.044-163.878 -93.712  1.00  0.00            
ATOM  11968  HB1 MET C 295     -93.170-164.510 -93.820  1.00  0.00            
ATOM  11969  HB2 MET C 295     -94.073-163.535 -92.680  1.00  0.00            
ATOM  11970  CG  MET C 295     -93.937-162.682 -94.663  1.00  0.00            
ATOM  11971  HG1 MET C 295     -94.830-162.065 -94.556  1.00  0.00            
ATOM  11972  HG2 MET C 295     -93.915-163.066 -95.683  1.00  0.00            
ATOM  11973  SD  MET C 295     -92.496-161.609 -94.454  1.00  0.00            
ATOM  11974  CE  MET C 295     -92.891-160.878 -92.855  1.00  0.00            
ATOM  11975  HE1 MET C 295     -92.185-160.080 -92.631  1.00  0.00            
ATOM  11976  HE2 MET C 295     -93.900-160.472 -92.900  1.00  0.00            
ATOM  11977  HE3 MET C 295     -92.834-161.639 -92.080  1.00  0.00            
ATOM  11978  C   MET C 295     -95.186-166.137 -93.597  1.00  0.00            
ATOM  11979  O   MET C 295     -94.454-166.905 -94.218  1.00  0.00            
ATOM  11980  N   ASP C 296     -95.898-166.538 -92.548  1.00  0.00            
ATOM  11981  H   ASP C 296     -96.509-165.861 -92.098  1.00  0.00            
ATOM  11982  CA  ASP C 296     -95.776-167.849 -91.894  1.00  0.00            
ATOM  11983  HA  ASP C 296     -94.715-168.085 -91.805  1.00  0.00            
ATOM  11984  CB  ASP C 296     -96.352-167.780 -90.465  1.00  0.00            
ATOM  11985  HB1 ASP C 296     -95.591-167.350 -89.816  1.00  0.00            
ATOM  11986  HB2 ASP C 296     -96.557-168.783 -90.090  1.00  0.00            
ATOM  11987  CG  ASP C 296     -97.610-166.916 -90.355  1.00  0.00            
ATOM  11988  OD1 ASP C 296     -98.717-167.468 -90.239  1.00  0.00            
ATOM  11989  OD2 ASP C 296     -97.445-165.669 -90.384  1.00  0.00            
ATOM  11990  C   ASP C 296     -96.399-169.020 -92.677  1.00  0.00            
ATOM  11991  O   ASP C 296     -96.223-170.181 -92.272  1.00  0.00            
ATOM  11992  N   LYS C 297     -97.112-168.772 -93.795  1.00  0.00            
ATOM  11993  H   LYS C 297     -97.258-167.815 -94.089  1.00  0.00            
ATOM  11994  CA  LYS C 297     -97.741-169.871 -94.545  1.00  0.00            
ATOM  11995  HA  LYS C 297     -97.771-170.601 -93.793  1.00  0.00            
ATOM  11996  CB  LYS C 297     -99.246-169.713 -94.804  1.00  0.00            
ATOM  11997  HB1 LYS C 297     -99.422-169.360 -95.820  1.00  0.00            
ATOM  11998  HB2 LYS C 297     -99.658-168.972 -94.116  1.00  0.00            
ATOM  11999  CG  LYS C 297     -99.993-171.053 -94.571  1.00  0.00            
ATOM  12000  HG1 LYS C 297     -99.693-171.783 -95.322  1.00  0.00            
ATOM  12001  HG2 LYS C 297    -101.054-170.857 -94.733  1.00  0.00            
ATOM  12002  CD  LYS C 297     -99.841-171.682 -93.158  1.00  0.00            
ATOM  12003  HD1 LYS C 297    -100.843-171.976 -92.842  1.00  0.00            
ATOM  12004  HD2 LYS C 297     -99.512-170.924 -92.443  1.00  0.00            
ATOM  12005  CE  LYS C 297     -98.957-172.953 -93.036  1.00  0.00            
ATOM  12006  HE1 LYS C 297     -99.301-173.677 -93.779  1.00  0.00            
ATOM  12007  HE2 LYS C 297     -99.147-173.379 -92.047  1.00  0.00            
ATOM  12008  NZ  LYS C 297     -97.486-172.740 -93.186  1.00  0.00            
ATOM  12009  HZ1 LYS C 297     -96.943-173.551 -92.940  1.00  0.00            
ATOM  12010  HZ2 LYS C 297     -97.264-172.491 -94.150  1.00  0.00            
ATOM  12011  HZ3 LYS C 297     -97.157-171.954 -92.618  1.00  0.00            
ATOM  12012  C   LYS C 297     -96.895-170.584 -95.608  1.00  0.00            
ATOM  12013  O   LYS C 297     -97.178-171.748 -95.919  1.00  0.00            
ATOM  12014  N   LEU C 298     -95.752-170.010 -95.978  1.00  0.00            
ATOM  12015  H   LEU C 298     -95.593-169.066 -95.657  1.00  0.00            
ATOM  12016  CA  LEU C 298     -94.729-170.645 -96.815  1.00  0.00            
ATOM  12017  HA  LEU C 298     -95.209-171.024 -97.716  1.00  0.00            
ATOM  12018  CB  LEU C 298     -93.701-169.568 -97.227  1.00  0.00            
ATOM  12019  HB1 LEU C 298     -92.807-170.042 -97.632  1.00  0.00            
ATOM  12020  HB2 LEU C 298     -93.406-169.021 -96.330  1.00  0.00            
ATOM  12021  CG  LEU C 298     -94.230-168.570 -98.280  1.00  0.00            
ATOM  12022  HG  LEU C 298     -95.214-168.213 -97.992  1.00  0.00            
ATOM  12023  CD1 LEU C 298     -93.309-167.359 -98.363  1.00  0.00            
ATOM  12024 1HD1 LEU C 298     -93.648-166.695 -99.157  1.00  0.00            
ATOM  12025 2HD1 LEU C 298     -93.371-166.822 -97.420  1.00  0.00            
ATOM  12026 3HD1 LEU C 298     -92.283-167.667 -98.563  1.00  0.00            
ATOM  12027  CD2 LEU C 298     -94.302-169.186 -99.677  1.00  0.00            
ATOM  12028 1HD2 LEU C 298     -94.690-168.452-100.384  1.00  0.00            
ATOM  12029 2HD2 LEU C 298     -93.316-169.515-100.003  1.00  0.00            
ATOM  12030 3HD2 LEU C 298     -94.980-170.033 -99.675  1.00  0.00            
ATOM  12031  C   LEU C 298     -94.075-171.860 -96.118  1.00  0.00            
ATOM  12032  O   LEU C 298     -94.339-172.174 -94.953  1.00  0.00            
ATOM  12033  N   ARG C 299     -93.230-172.586 -96.859  1.00  0.00            
ATOM  12034  H   ARG C 299     -93.129-172.320 -97.838  1.00  0.00            
ATOM  12035  CA  ARG C 299     -92.438-173.731 -96.381  1.00  0.00            
ATOM  12036  HA  ARG C 299     -92.273-173.591 -95.310  1.00  0.00            
ATOM  12037  CB  ARG C 299     -93.220-175.055 -96.560  1.00  0.00            
ATOM  12038  HB1 ARG C 299     -94.039-175.064 -95.840  1.00  0.00            
ATOM  12039  HB2 ARG C 299     -92.560-175.891 -96.324  1.00  0.00            
ATOM  12040  CG  ARG C 299     -93.816-175.258 -97.967  1.00  0.00            
ATOM  12041  HG1 ARG C 299     -93.021-175.208 -98.710  1.00  0.00            
ATOM  12042  HG2 ARG C 299     -94.529-174.459 -98.152  1.00  0.00            
ATOM  12043  CD  ARG C 299     -94.566-176.584 -98.139  1.00  0.00            
ATOM  12044  HD1 ARG C 299     -95.327-176.670 -97.362  1.00  0.00            
ATOM  12045  HD2 ARG C 299     -93.861-177.407 -98.010  1.00  0.00            
ATOM  12046  NE  ARG C 299     -95.177-176.675 -99.486  1.00  0.00            
ATOM  12047  HE  ARG C 299     -94.537-176.823-100.263  1.00  0.00            
ATOM  12048  CZ  ARG C 299     -96.438-176.464 -99.828  1.00  0.00            
ATOM  12049  NH1 ARG C 299     -97.361-176.175 -98.950  1.00  0.00            
ATOM  12050 1HH1 ARG C 299     -97.108-176.093 -97.986  1.00  0.00            
ATOM  12051 2HH1 ARG C 299     -98.305-176.019 -99.254  1.00  0.00            
ATOM  12052  NH2 ARG C 299     -96.821-176.520-101.069  1.00  0.00            
ATOM  12053 1HH2 ARG C 299     -96.192-176.785-101.822  1.00  0.00            
ATOM  12054 2HH2 ARG C 299     -97.747-176.253-101.349  1.00  0.00            
ATOM  12055  C   ARG C 299     -91.055-173.765 -97.042  1.00  0.00            
ATOM  12056  O   ARG C 299     -90.924-173.677 -98.261  1.00  0.00            
ATOM  12057  N   LEU C 300     -90.010-173.946 -96.234  1.00  0.00            
ATOM  12058  H   LEU C 300     -90.189-173.981 -95.242  1.00  0.00            
ATOM  12059  CA  LEU C 300     -88.614-174.060 -96.675  1.00  0.00            
ATOM  12060  HA  LEU C 300     -88.396-173.250 -97.372  1.00  0.00            
ATOM  12061  CB  LEU C 300     -87.699-173.907 -95.437  1.00  0.00            
ATOM  12062  HB1 LEU C 300     -86.710-174.297 -95.666  1.00  0.00            
ATOM  12063  HB2 LEU C 300     -88.105-174.524 -94.633  1.00  0.00            
ATOM  12064  CG  LEU C 300     -87.528-172.461 -94.937  1.00  0.00            
ATOM  12065  HG  LEU C 300     -88.475-171.932 -95.021  1.00  0.00            
ATOM  12066  CD1 LEU C 300     -87.078-172.468 -93.479  1.00  0.00            
ATOM  12067 1HD1 LEU C 300     -86.931-171.441 -93.140  1.00  0.00            
ATOM  12068 2HD1 LEU C 300     -87.850-172.916 -92.854  1.00  0.00            
ATOM  12069 3HD1 LEU C 300     -86.144-173.016 -93.363  1.00  0.00            
ATOM  12070  CD2 LEU C 300     -86.456-171.723 -95.744  1.00  0.00            
ATOM  12071 1HD2 LEU C 300     -86.412-170.686 -95.406  1.00  0.00            
ATOM  12072 2HD2 LEU C 300     -85.477-172.166 -95.569  1.00  0.00            
ATOM  12073 3HD2 LEU C 300     -86.682-171.737 -96.807  1.00  0.00            
ATOM  12074  C   LEU C 300     -88.367-175.387 -97.424  1.00  0.00            
ATOM  12075  O   LEU C 300     -87.831-176.338 -96.860  1.00  0.00            
ATOM  12076  N   LYS C 301     -88.715-175.449 -98.718  1.00  0.00            
ATOM  12077  H   LYS C 301     -89.252-174.667 -99.081  1.00  0.00            
ATOM  12078  CA  LYS C 301     -88.535-176.637 -99.585  1.00  0.00            
ATOM  12079  HA  LYS C 301     -89.125-177.452 -99.164  1.00  0.00            
ATOM  12080  CB  LYS C 301     -89.092-176.306-100.988  1.00  0.00            
ATOM  12081  HB1 LYS C 301     -88.597-175.399-101.331  1.00  0.00            
ATOM  12082  HB2 LYS C 301     -90.155-176.077-100.894  1.00  0.00            
ATOM  12083  CG  LYS C 301     -88.922-177.366-102.102  1.00  0.00            
ATOM  12084  HG1 LYS C 301     -87.861-177.533-102.282  1.00  0.00            
ATOM  12085  HG2 LYS C 301     -89.340-176.951-103.016  1.00  0.00            
ATOM  12086  CD  LYS C 301     -89.619-178.715-101.860  1.00  0.00            
ATOM  12087  HD1 LYS C 301     -90.669-178.523-101.632  1.00  0.00            
ATOM  12088  HD2 LYS C 301     -89.178-179.223-101.003  1.00  0.00            
ATOM  12089  CE  LYS C 301     -89.558-179.625-103.105  1.00  0.00            
ATOM  12090  HE1 LYS C 301     -90.009-179.091-103.947  1.00  0.00            
ATOM  12091  HE2 LYS C 301     -90.171-180.511-102.915  1.00  0.00            
ATOM  12092  NZ  LYS C 301     -88.181-180.054-103.472  1.00  0.00            
ATOM  12093  HZ1 LYS C 301     -88.191-180.563-104.357  1.00  0.00            
ATOM  12094  HZ2 LYS C 301     -87.575-179.257-103.603  1.00  0.00            
ATOM  12095  HZ3 LYS C 301     -87.776-180.644-102.747  1.00  0.00            
ATOM  12096  C   LYS C 301     -87.088-177.156 -99.640  1.00  0.00            
ATOM  12097  O   LYS C 301     -86.903-178.327 -99.950  1.00  0.00            
ATOM  12098  N   GLY C 302     -86.073-176.341 -99.333  1.00  0.00            
ATOM  12099  H   GLY C 302     -86.303-175.384 -99.121  1.00  0.00            
ATOM  12100  CA  GLY C 302     -84.655-176.728 -99.247  1.00  0.00            
ATOM  12101  HA1 GLY C 302     -84.043-175.868 -99.508  1.00  0.00            
ATOM  12102  HA2 GLY C 302     -84.450-177.505 -99.980  1.00  0.00            
ATOM  12103  C   GLY C 302     -84.204-177.245 -97.869  1.00  0.00            
ATOM  12104  O   GLY C 302     -83.230-176.731 -97.306  1.00  0.00            
ATOM  12105  N   VAL C 303     -84.924-178.220 -97.305  1.00  0.00            
ATOM  12106  H   VAL C 303     -85.705-178.597 -97.829  1.00  0.00            
ATOM  12107  CA  VAL C 303     -84.683-178.840 -95.984  1.00  0.00            
ATOM  12108  HA  VAL C 303     -83.659-178.638 -95.672  1.00  0.00            
ATOM  12109  CB  VAL C 303     -85.641-178.241 -94.923  1.00  0.00            
ATOM  12110  HB  VAL C 303     -86.667-178.328 -95.281  1.00  0.00            
ATOM  12111  CG1 VAL C 303     -85.560-178.918 -93.547  1.00  0.00            
ATOM  12112 1HG1 VAL C 303     -86.191-178.385 -92.835  1.00  0.00            
ATOM  12113 2HG1 VAL C 303     -85.941-179.938 -93.606  1.00  0.00            
ATOM  12114 3HG1 VAL C 303     -84.534-178.921 -93.178  1.00  0.00            
ATOM  12115  CG2 VAL C 303     -85.324-176.757 -94.685  1.00  0.00            
ATOM  12116 1HG2 VAL C 303     -86.023-176.342 -93.958  1.00  0.00            
ATOM  12117 2HG2 VAL C 303     -84.306-176.640 -94.315  1.00  0.00            
ATOM  12118 3HG2 VAL C 303     -85.440-176.202 -95.611  1.00  0.00            
ATOM  12119  C   VAL C 303     -84.844-180.366 -96.088  1.00  0.00            
ATOM  12120  O   VAL C 303     -85.603-180.843 -96.925  1.00  0.00            
ATOM  12121  N   SER C 304     -84.148-181.121 -95.225  1.00  0.00            
ATOM  12122  H   SER C 304     -83.591-180.641 -94.539  1.00  0.00            
ATOM  12123  CA  SER C 304     -84.232-182.593 -95.100  1.00  0.00            
ATOM  12124  HA  SER C 304     -83.433-182.876 -94.416  1.00  0.00            
ATOM  12125  CB  SER C 304     -85.526-183.048 -94.392  1.00  0.00            
ATOM  12126  HB1 SER C 304     -85.455-182.787 -93.336  1.00  0.00            
ATOM  12127  HB2 SER C 304     -85.621-184.133 -94.461  1.00  0.00            
ATOM  12128  OG  SER C 304     -86.689-182.438 -94.913  1.00  0.00            
ATOM  12129  HG  SER C 304     -86.568-182.344 -95.872  1.00  0.00            
ATOM  12130  C   SER C 304     -83.910-183.387 -96.380  1.00  0.00            
ATOM  12131  O   SER C 304     -84.687-184.231 -96.812  1.00  0.00            
ATOM  12132  N   TYR C 305     -82.715-183.154 -96.934  1.00  0.00            
ATOM  12133  H   TYR C 305     -82.109-182.480 -96.495  1.00  0.00            
ATOM  12134  CA  TYR C 305     -82.086-183.992 -97.966  1.00  0.00            
ATOM  12135  HA  TYR C 305     -82.577-184.966 -97.995  1.00  0.00            
ATOM  12136  CB  TYR C 305     -82.192-183.351 -99.360  1.00  0.00            
ATOM  12137  HB1 TYR C 305     -81.967-184.111-100.110  1.00  0.00            
ATOM  12138  HB2 TYR C 305     -81.422-182.584 -99.447  1.00  0.00            
ATOM  12139  CG  TYR C 305     -83.511-182.713 -99.718  1.00  0.00            
ATOM  12140  CD1 TYR C 305     -84.558-183.472-100.272  1.00  0.00            
ATOM  12141  HD1 TYR C 305     -84.429-184.536-100.425  1.00  0.00            
ATOM  12142  CE1 TYR C 305     -85.752-182.844-100.675  1.00  0.00            
ATOM  12143  HE1 TYR C 305     -86.546-183.424-101.117  1.00  0.00            
ATOM  12144  CZ  TYR C 305     -85.900-181.455-100.492  1.00  0.00            
ATOM  12145  OH  TYR C 305     -87.035-180.814-100.880  1.00  0.00            
ATOM  12146  HH  TYR C 305     -87.012-179.921-100.489  1.00  0.00            
ATOM  12147  CE2 TYR C 305     -84.853-180.706 -99.916  1.00  0.00            
ATOM  12148  HE2 TYR C 305     -84.953-179.651 -99.771  1.00  0.00            
ATOM  12149  CD2 TYR C 305     -83.659-181.330 -99.537  1.00  0.00            
ATOM  12150  HD2 TYR C 305     -82.857-180.754 -99.106  1.00  0.00            
ATOM  12151  C   TYR C 305     -80.596-184.202 -97.651  1.00  0.00            
ATOM  12152  O   TYR C 305     -80.048-183.572 -96.742  1.00  0.00            
ATOM  12153  N   SER C 306     -79.930-185.018 -98.467  1.00  0.00            
ATOM  12154  H   SER C 306     -80.446-185.502 -99.192  1.00  0.00            
ATOM  12155  CA  SER C 306     -78.478-184.996 -98.668  1.00  0.00            
ATOM  12156  HA  SER C 306     -77.986-185.185 -97.714  1.00  0.00            
ATOM  12157  CB  SER C 306     -78.101-186.132 -99.639  1.00  0.00            
ATOM  12158  HB1 SER C 306     -78.063-187.064 -99.075  1.00  0.00            
ATOM  12159  HB2 SER C 306     -77.118-185.959-100.081  1.00  0.00            
ATOM  12160  OG  SER C 306     -79.075-186.285-100.658  1.00  0.00            
ATOM  12161  HG  SER C 306     -78.846-185.735-101.424  1.00  0.00            
ATOM  12162  C   SER C 306     -77.968-183.643 -99.200  1.00  0.00            
ATOM  12163  O   SER C 306     -78.741-182.790 -99.650  1.00  0.00            
ATOM  12164  N   LEU C 307     -76.643-183.459 -99.164  1.00  0.00            
ATOM  12165  H   LEU C 307     -76.072-184.219 -98.829  1.00  0.00            
ATOM  12166  CA  LEU C 307     -75.958-182.442 -99.965  1.00  0.00            
ATOM  12167  HA  LEU C 307     -76.647-181.626-100.160  1.00  0.00            
ATOM  12168  CB  LEU C 307     -74.727-181.881 -99.232  1.00  0.00            
ATOM  12169  HB1 LEU C 307     -74.187-181.237 -99.927  1.00  0.00            
ATOM  12170  HB2 LEU C 307     -74.068-182.712 -98.975  1.00  0.00            
ATOM  12171  CG  LEU C 307     -75.034-181.072 -97.961  1.00  0.00            
ATOM  12172  HG  LEU C 307     -75.517-181.715 -97.226  1.00  0.00            
ATOM  12173  CD1 LEU C 307     -73.719-180.561 -97.370  1.00  0.00            
ATOM  12174 1HD1 LEU C 307     -73.915-180.016 -96.447  1.00  0.00            
ATOM  12175 2HD1 LEU C 307     -73.070-181.406 -97.142  1.00  0.00            
ATOM  12176 3HD1 LEU C 307     -73.216-179.906 -98.079  1.00  0.00            
ATOM  12177  CD2 LEU C 307     -75.937-179.864 -98.234  1.00  0.00            
ATOM  12178 1HD2 LEU C 307     -76.012-179.249 -97.338  1.00  0.00            
ATOM  12179 2HD2 LEU C 307     -75.537-179.272 -99.056  1.00  0.00            
ATOM  12180 3HD2 LEU C 307     -76.935-180.214 -98.496  1.00  0.00            
ATOM  12181  C   LEU C 307     -75.558-183.032-101.321  1.00  0.00            
ATOM  12182  O   LEU C 307     -75.114-184.176-101.387  1.00  0.00            
ATOM  12183  N   CYS C 308     -75.711-182.234-102.375  1.00  0.00            
ATOM  12184  H   CYS C 308     -76.157-181.341-102.216  1.00  0.00            
ATOM  12185  CA  CYS C 308     -75.592-182.681-103.759  1.00  0.00            
ATOM  12186  HA  CYS C 308     -76.119-183.626-103.824  1.00  0.00            
ATOM  12187  CB  CYS C 308     -76.332-181.657-104.634  1.00  0.00            
ATOM  12188  HB1 CYS C 308     -75.918-180.670-104.452  1.00  0.00            
ATOM  12189  HB2 CYS C 308     -77.386-181.655-104.352  1.00  0.00            
ATOM  12190  SG  CYS C 308     -76.219-182.027-106.406  1.00  0.00            
ATOM  12191  HG  CYS C 308     -76.733-183.277-106.340  1.00  0.00            
ATOM  12192  C   CYS C 308     -74.150-182.987-104.199  1.00  0.00            
ATOM  12193  O   CYS C 308     -73.193-182.347-103.742  1.00  0.00            
ATOM  12194  N   THR C 309     -74.015-183.975-105.092  1.00  0.00            
ATOM  12195  H   THR C 309     -74.868-184.416-105.431  1.00  0.00            
ATOM  12196  CA  THR C 309     -72.741-184.470-105.638  1.00  0.00            
ATOM  12197  HA  THR C 309     -72.193-184.955-104.831  1.00  0.00            
ATOM  12198  CB  THR C 309     -72.990-185.516-106.740  1.00  0.00            
ATOM  12199  HB  THR C 309     -73.518-185.054-107.576  1.00  0.00            
ATOM  12200  CG2 THR C 309     -71.711-186.178-107.260  1.00  0.00            
ATOM  12201 1HG2 THR C 309     -71.980-186.978-107.951  1.00  0.00            
ATOM  12202 2HG2 THR C 309     -71.097-185.459-107.796  1.00  0.00            
ATOM  12203 3HG2 THR C 309     -71.149-186.606-106.430  1.00  0.00            
ATOM  12204  OG1 THR C 309     -73.767-186.563-106.229  1.00  0.00            
ATOM  12205  HG1 THR C 309     -74.690-186.384-106.538  1.00  0.00            
ATOM  12206  C   THR C 309     -71.891-183.335-106.208  1.00  0.00            
ATOM  12207  O   THR C 309     -72.389-182.455-106.902  1.00  0.00            
ATOM  12208  N   ALA C 310     -70.570-183.376-105.999  1.00  0.00            
ATOM  12209  H   ALA C 310     -70.203-184.144-105.458  1.00  0.00            
ATOM  12210  CA  ALA C 310     -69.635-182.320-106.411  1.00  0.00            
ATOM  12211  HA  ALA C 310     -70.009-181.382-105.999  1.00  0.00            
ATOM  12212  CB  ALA C 310     -68.278-182.614-105.755  1.00  0.00            
ATOM  12213  HB1 ALA C 310     -67.587-181.797-105.955  1.00  0.00            
ATOM  12214  HB2 ALA C 310     -68.395-182.718-104.676  1.00  0.00            
ATOM  12215  HB3 ALA C 310     -67.858-183.538-106.157  1.00  0.00            
ATOM  12216  C   ALA C 310     -69.508-182.095-107.941  1.00  0.00            
ATOM  12217  O   ALA C 310     -68.689-181.290-108.387  1.00  0.00            
ATOM  12218  N   ALA C 311     -70.314-182.761-108.770  1.00  0.00            
ATOM  12219  H   ALA C 311     -71.076-183.270-108.342  1.00  0.00            
ATOM  12220  CA  ALA C 311     -70.297-182.740-110.234  1.00  0.00            
ATOM  12221  HA  ALA C 311     -69.263-182.864-110.554  1.00  0.00            
ATOM  12222  CB  ALA C 311     -71.068-183.971-110.715  1.00  0.00            
ATOM  12223  HB1 ALA C 311     -70.978-184.058-111.797  1.00  0.00            
ATOM  12224  HB2 ALA C 311     -70.662-184.877-110.265  1.00  0.00            
ATOM  12225  HB3 ALA C 311     -72.122-183.879-110.449  1.00  0.00            
ATOM  12226  C   ALA C 311     -70.796-181.417-110.871  1.00  0.00            
ATOM  12227  O   ALA C 311     -71.298-181.401-111.991  1.00  0.00            
ATOM  12228  N   PHE C 312     -70.643-180.292-110.173  1.00  0.00            
ATOM  12229  H   PHE C 312     -70.253-180.366-109.245  1.00  0.00            
ATOM  12230  CA  PHE C 312     -71.001-178.959-110.651  1.00  0.00            
ATOM  12231  HA  PHE C 312     -72.004-179.013-111.066  1.00  0.00            
ATOM  12232  CB  PHE C 312     -71.014-177.985-109.465  1.00  0.00            
ATOM  12233  HB1 PHE C 312     -71.312-176.998-109.818  1.00  0.00            
ATOM  12234  HB2 PHE C 312     -70.001-177.906-109.070  1.00  0.00            
ATOM  12235  CG  PHE C 312     -71.946-178.402-108.349  1.00  0.00            
ATOM  12236  CD1 PHE C 312     -73.338-178.338-108.542  1.00  0.00            
ATOM  12237  HD1 PHE C 312     -73.743-177.954-109.469  1.00  0.00            
ATOM  12238  CE1 PHE C 312     -74.206-178.816-107.547  1.00  0.00            
ATOM  12239  HE1 PHE C 312     -75.275-178.805-107.708  1.00  0.00            
ATOM  12240  CZ  PHE C 312     -73.680-179.359-106.363  1.00  0.00            
ATOM  12241  HZ  PHE C 312     -74.342-179.776-105.623  1.00  0.00            
ATOM  12242  CE2 PHE C 312     -72.292-179.406-106.158  1.00  0.00            
ATOM  12243  HE2 PHE C 312     -71.907-179.866-105.261  1.00  0.00            
ATOM  12244  CD2 PHE C 312     -71.421-178.924-107.150  1.00  0.00            
ATOM  12245  HD2 PHE C 312     -70.353-178.980-107.003  1.00  0.00            
ATOM  12246  C   PHE C 312     -70.051-178.441-111.740  1.00  0.00            
ATOM  12247  O   PHE C 312     -68.842-178.699-111.687  1.00  0.00            
ATOM  12248  N   THR C 313     -70.578-177.635-112.663  1.00  0.00            
ATOM  12249  H   THR C 313     -71.592-177.543-112.688  1.00  0.00            
ATOM  12250  CA  THR C 313     -69.818-176.756-113.572  1.00  0.00            
ATOM  12251  HA  THR C 313     -68.865-176.514-113.105  1.00  0.00            
ATOM  12252  CB  THR C 313     -69.518-177.409-114.937  1.00  0.00            
ATOM  12253  HB  THR C 313     -69.029-176.670-115.573  1.00  0.00            
ATOM  12254  CG2 THR C 313     -68.605-178.630-114.844  1.00  0.00            
ATOM  12255 1HG2 THR C 313     -68.337-178.963-115.847  1.00  0.00            
ATOM  12256 2HG2 THR C 313     -67.696-178.370-114.303  1.00  0.00            
ATOM  12257 3HG2 THR C 313     -69.118-179.442-114.327  1.00  0.00            
ATOM  12258  OG1 THR C 313     -70.697-177.830-115.565  1.00  0.00            
ATOM  12259  HG1 THR C 313     -70.472-178.240-116.404  1.00  0.00            
ATOM  12260  C   THR C 313     -70.568-175.434-113.788  1.00  0.00            
ATOM  12261  O   THR C 313     -71.786-175.358-113.633  1.00  0.00            
ATOM  12262  N   PHE C 314     -69.852-174.358-114.122  1.00  0.00            
ATOM  12263  H   PHE C 314     -68.861-174.451-114.271  1.00  0.00            
ATOM  12264  CA  PHE C 314     -70.474-173.075-114.472  1.00  0.00            
ATOM  12265  HA  PHE C 314     -71.377-172.931-113.880  1.00  0.00            
ATOM  12266  CB  PHE C 314     -69.514-171.907-114.184  1.00  0.00            
ATOM  12267  HB1 PHE C 314     -69.764-171.097-114.872  1.00  0.00            
ATOM  12268  HB2 PHE C 314     -68.494-172.213-114.421  1.00  0.00            
ATOM  12269  CG  PHE C 314     -69.531-171.290-112.793  1.00  0.00            
ATOM  12270  CD1 PHE C 314     -70.249-171.847-111.712  1.00  0.00            
ATOM  12271  HD1 PHE C 314     -70.791-172.773-111.821  1.00  0.00            
ATOM  12272  CE1 PHE C 314     -70.262-171.198-110.464  1.00  0.00            
ATOM  12273  HE1 PHE C 314     -70.812-171.623-109.639  1.00  0.00            
ATOM  12274  CZ  PHE C 314     -69.558-169.997-110.283  1.00  0.00            
ATOM  12275  HZ  PHE C 314     -69.565-169.500-109.323  1.00  0.00            
ATOM  12276  CE2 PHE C 314     -68.844-169.441-111.355  1.00  0.00            
ATOM  12277  HE2 PHE C 314     -68.310-168.513-111.222  1.00  0.00            
ATOM  12278  CD2 PHE C 314     -68.826-170.087-112.601  1.00  0.00            
ATOM  12279  HD2 PHE C 314     -68.270-169.650-113.418  1.00  0.00            
ATOM  12280  C   PHE C 314     -70.917-173.040-115.937  1.00  0.00            
ATOM  12281  O   PHE C 314     -70.186-173.455-116.834  1.00  0.00            
ATOM  12282  N   THR C 315     -72.077-172.431-116.175  1.00  0.00            
ATOM  12283  H   THR C 315     -72.624-172.111-115.380  1.00  0.00            
ATOM  12284  CA  THR C 315     -72.549-171.998-117.496  1.00  0.00            
ATOM  12285  HA  THR C 315     -71.801-172.250-118.247  1.00  0.00            
ATOM  12286  CB  THR C 315     -73.856-172.705-117.885  1.00  0.00            
ATOM  12287  HB  THR C 315     -74.045-172.511-118.941  1.00  0.00            
ATOM  12288  CG2 THR C 315     -73.834-174.215-117.678  1.00  0.00            
ATOM  12289 1HG2 THR C 315     -74.734-174.660-118.101  1.00  0.00            
ATOM  12290 2HG2 THR C 315     -72.964-174.643-118.178  1.00  0.00            
ATOM  12291 3HG2 THR C 315     -73.788-174.457-116.616  1.00  0.00            
ATOM  12292  OG1 THR C 315     -74.947-172.206-117.151  1.00  0.00            
ATOM  12293  HG1 THR C 315     -74.682-172.158-116.208  1.00  0.00            
ATOM  12294  C   THR C 315     -72.725-170.475-117.490  1.00  0.00            
ATOM  12295  O   THR C 315     -72.769-169.878-116.415  1.00  0.00            
ATOM  12296  N   LYS C 316     -72.808-169.823-118.664  1.00  0.00            
ATOM  12297  H   LYS C 316     -72.746-170.382-119.502  1.00  0.00            
ATOM  12298  CA  LYS C 316     -73.028-168.361-118.844  1.00  0.00            
ATOM  12299  HA  LYS C 316     -72.977-168.155-119.913  1.00  0.00            
ATOM  12300  CB  LYS C 316     -74.490-168.038-118.414  1.00  0.00            
ATOM  12301  HB1 LYS C 316     -74.758-168.672-117.572  1.00  0.00            
ATOM  12302  HB2 LYS C 316     -75.166-168.310-119.226  1.00  0.00            
ATOM  12303  CG  LYS C 316     -74.807-166.602-117.965  1.00  0.00            
ATOM  12304  HG1 LYS C 316     -74.116-166.329-117.173  1.00  0.00            
ATOM  12305  HG2 LYS C 316     -75.797-166.586-117.515  1.00  0.00            
ATOM  12306  CD  LYS C 316     -74.797-165.560-119.096  1.00  0.00            
ATOM  12307  HD1 LYS C 316     -75.763-165.598-119.604  1.00  0.00            
ATOM  12308  HD2 LYS C 316     -74.030-165.796-119.832  1.00  0.00            
ATOM  12309  CE  LYS C 316     -74.569-164.140-118.558  1.00  0.00            
ATOM  12310  HE1 LYS C 316     -75.334-163.915-117.808  1.00  0.00            
ATOM  12311  HE2 LYS C 316     -74.690-163.439-119.388  1.00  0.00            
ATOM  12312  NZ  LYS C 316     -73.212-163.991-117.971  1.00  0.00            
ATOM  12313  HZ1 LYS C 316     -72.968-163.031-117.783  1.00  0.00            
ATOM  12314  HZ2 LYS C 316     -73.129-164.509-117.096  1.00  0.00            
ATOM  12315  HZ3 LYS C 316     -72.511-164.431-118.561  1.00  0.00            
ATOM  12316  C   LYS C 316     -71.950-167.416-118.249  1.00  0.00            
ATOM  12317  O   LYS C 316     -71.807-166.303-118.757  1.00  0.00            
ATOM  12318  N   ILE C 317     -71.166-167.853-117.257  1.00  0.00            
ATOM  12319  H   ILE C 317     -71.419-168.766-116.906  1.00  0.00            
ATOM  12320  CA  ILE C 317     -70.297-167.062-116.360  1.00  0.00            
ATOM  12321  HA  ILE C 317     -69.834-167.784-115.691  1.00  0.00            
ATOM  12322  CB  ILE C 317     -69.141-166.374-117.137  1.00  0.00            
ATOM  12323  HB  ILE C 317     -69.577-165.612-117.783  1.00  0.00            
ATOM  12324  CG2 ILE C 317     -68.154-165.634-116.219  1.00  0.00            
ATOM  12325 1HG2 ILE C 317     -67.410-165.116-116.825  1.00  0.00            
ATOM  12326 2HG2 ILE C 317     -68.675-164.883-115.623  1.00  0.00            
ATOM  12327 3HG2 ILE C 317     -67.635-166.327-115.559  1.00  0.00            
ATOM  12328  CG1 ILE C 317     -68.360-167.352-118.052  1.00  0.00            
ATOM  12329 1HG1 ILE C 317     -67.538-166.810-118.522  1.00  0.00            
ATOM  12330 2HG1 ILE C 317     -69.016-167.683-118.858  1.00  0.00            
ATOM  12331  CD  ILE C 317     -67.783-168.601-117.365  1.00  0.00            
ATOM  12332  HD1 ILE C 317     -67.232-169.189-118.099  1.00  0.00            
ATOM  12333  HD2 ILE C 317     -67.101-168.318-116.565  1.00  0.00            
ATOM  12334  HD3 ILE C 317     -68.584-169.221-116.961  1.00  0.00            
ATOM  12335  C   ILE C 317     -71.132-166.107-115.475  1.00  0.00            
ATOM  12336  O   ILE C 317     -72.049-165.460-115.990  1.00  0.00            
ATOM  12337  N   PRO C 318     -70.883-166.017-114.152  1.00  0.00            
ATOM  12338  CD  PRO C 318     -69.868-166.718-113.376  1.00  0.00            
ATOM  12339  HD1 PRO C 318     -68.919-166.802-113.897  1.00  0.00            
ATOM  12340  HD2 PRO C 318     -70.243-167.709-113.116  1.00  0.00            
ATOM  12341  CG  PRO C 318     -69.689-165.888-112.110  1.00  0.00            
ATOM  12342  HG1 PRO C 318     -69.044-165.032-112.313  1.00  0.00            
ATOM  12343  HG2 PRO C 318     -69.308-166.476-111.277  1.00  0.00            
ATOM  12344  CB  PRO C 318     -71.112-165.415-111.850  1.00  0.00            
ATOM  12345  HB1 PRO C 318     -71.126-164.518-111.233  1.00  0.00            
ATOM  12346  HB2 PRO C 318     -71.671-166.219-111.373  1.00  0.00            
ATOM  12347  CA  PRO C 318     -71.675-165.173-113.254  1.00  0.00            
ATOM  12348  HA  PRO C 318     -72.710-165.511-113.286  1.00  0.00            
ATOM  12349  C   PRO C 318     -71.653-163.685-113.632  1.00  0.00            
ATOM  12350  O   PRO C 318     -70.736-163.219-114.312  1.00  0.00            
ATOM  12351  N   ALA C 319     -72.674-162.939-113.202  1.00  0.00            
ATOM  12352  H   ALA C 319     -73.379-163.373-112.612  1.00  0.00            
ATOM  12353  CA  ALA C 319     -72.865-161.533-113.568  1.00  0.00            
ATOM  12354  HA  ALA C 319     -71.909-161.124-113.899  1.00  0.00            
ATOM  12355  CB  ALA C 319     -73.838-161.458-114.752  1.00  0.00            
ATOM  12356  HB1 ALA C 319     -73.975-160.418-115.051  1.00  0.00            
ATOM  12357  HB2 ALA C 319     -73.440-162.024-115.593  1.00  0.00            
ATOM  12358  HB3 ALA C 319     -74.806-161.868-114.463  1.00  0.00            
ATOM  12359  C   ALA C 319     -73.340-160.656-112.397  1.00  0.00            
ATOM  12360  O   ALA C 319     -74.053-161.117-111.509  1.00  0.00            
ATOM  12361  N   GLU C 320     -72.947-159.382-112.441  1.00  0.00            
ATOM  12362  H   GLU C 320     -72.414-159.095-113.244  1.00  0.00            
ATOM  12363  CA  GLU C 320     -73.397-158.290-111.562  1.00  0.00            
ATOM  12364  HA  GLU C 320     -73.258-158.584-110.520  1.00  0.00            
ATOM  12365  CB  GLU C 320     -72.476-157.089-111.883  1.00  0.00            
ATOM  12366  HB1 GLU C 320     -72.804-156.618-112.811  1.00  0.00            
ATOM  12367  HB2 GLU C 320     -71.473-157.476-112.075  1.00  0.00            
ATOM  12368  CG  GLU C 320     -72.310-156.030-110.785  1.00  0.00            
ATOM  12369  HG1 GLU C 320     -71.457-155.396-111.037  1.00  0.00            
ATOM  12370  HG2 GLU C 320     -72.086-156.533-109.844  1.00  0.00            
ATOM  12371  CD  GLU C 320     -73.547-155.154-110.623  1.00  0.00            
ATOM  12372  OE1 GLU C 320     -73.984-154.560-111.631  1.00  0.00            
ATOM  12373  OE2 GLU C 320     -74.130-155.190-109.518  1.00  0.00            
ATOM  12374  C   GLU C 320     -74.899-157.980-111.782  1.00  0.00            
ATOM  12375  O   GLU C 320     -75.482-158.406-112.784  1.00  0.00            
ATOM  12376  N   THR C 321     -75.564-157.272-110.863  1.00  0.00            
ATOM  12377  H   THR C 321     -75.051-156.911-110.061  1.00  0.00            
ATOM  12378  CA  THR C 321     -76.959-156.817-111.018  1.00  0.00            
ATOM  12379  HA  THR C 321     -77.141-156.624-112.074  1.00  0.00            
ATOM  12380  CB  THR C 321     -77.942-157.923-110.573  1.00  0.00            
ATOM  12381  HB  THR C 321     -77.822-158.113-109.506  1.00  0.00            
ATOM  12382  CG2 THR C 321     -79.412-157.621-110.882  1.00  0.00            
ATOM  12383 1HG2 THR C 321     -80.021-158.447-110.525  1.00  0.00            
ATOM  12384 2HG2 THR C 321     -79.745-156.711-110.389  1.00  0.00            
ATOM  12385 3HG2 THR C 321     -79.547-157.508-111.958  1.00  0.00            
ATOM  12386  OG1 THR C 321     -77.690-159.114-111.287  1.00  0.00            
ATOM  12387  HG1 THR C 321     -76.895-158.946-111.823  1.00  0.00            
ATOM  12388  C   THR C 321     -77.217-155.485-110.287  1.00  0.00            
ATOM  12389  O   THR C 321     -77.957-155.448-109.309  1.00  0.00            
ATOM  12390  N   LEU C 322     -76.649-154.383-110.792  1.00  0.00            
ATOM  12391  H   LEU C 322     -75.854-154.543-111.410  1.00  0.00            
ATOM  12392  CA  LEU C 322     -76.835-152.972-110.398  1.00  0.00            
ATOM  12393  HA  LEU C 322     -76.143-152.407-111.025  1.00  0.00            
ATOM  12394  CB  LEU C 322     -78.257-152.523-110.802  1.00  0.00            
ATOM  12395  HB1 LEU C 322     -78.995-153.050-110.195  1.00  0.00            
ATOM  12396  HB2 LEU C 322     -78.403-152.837-111.836  1.00  0.00            
ATOM  12397  CG  LEU C 322     -78.523-151.005-110.720  1.00  0.00            
ATOM  12398  HG  LEU C 322     -77.644-150.460-111.063  1.00  0.00            
ATOM  12399  CD1 LEU C 322     -79.693-150.654-111.641  1.00  0.00            
ATOM  12400 1HD1 LEU C 322     -79.887-149.582-111.605  1.00  0.00            
ATOM  12401 2HD1 LEU C 322     -79.453-150.928-112.668  1.00  0.00            
ATOM  12402 3HD1 LEU C 322     -80.585-151.189-111.319  1.00  0.00            
ATOM  12403  CD2 LEU C 322     -78.904-150.524-109.315  1.00  0.00            
ATOM  12404 1HD2 LEU C 322     -79.214-149.480-109.352  1.00  0.00            
ATOM  12405 2HD2 LEU C 322     -79.725-151.126-108.922  1.00  0.00            
ATOM  12406 3HD2 LEU C 322     -78.053-150.591-108.642  1.00  0.00            
ATOM  12407  C   LEU C 322     -76.432-152.603-108.956  1.00  0.00            
ATOM  12408  O   LEU C 322     -75.558-151.762-108.753  1.00  0.00            
ATOM  12409  N   HIS C 323     -77.077-153.190-107.949  1.00  0.00            
ATOM  12410  H   HIS C 323     -77.774-153.887-108.197  1.00  0.00            
ATOM  12411  CA  HIS C 323     -76.814-152.973-106.517  1.00  0.00            
ATOM  12412  HA  HIS C 323     -76.390-151.976-106.384  1.00  0.00            
ATOM  12413  CB  HIS C 323     -78.147-153.017-105.743  1.00  0.00            
ATOM  12414  HB1 HIS C 323     -78.769-152.181-106.064  1.00  0.00            
ATOM  12415  HB2 HIS C 323     -77.965-152.910-104.673  1.00  0.00            
ATOM  12416  CG  HIS C 323     -78.892-154.298-106.007  1.00  0.00            
ATOM  12417  ND1 HIS C 323     -79.875-154.447-106.983  1.00  0.00            
ATOM  12418  CE1 HIS C 323     -79.966-155.762-107.202  1.00  0.00            
ATOM  12419  HE1 HIS C 323     -80.531-156.193-108.011  1.00  0.00            
ATOM  12420  NE2 HIS C 323     -79.138-156.443-106.396  1.00  0.00            
ATOM  12421  HE2 HIS C 323     -78.870-157.418-106.520  1.00  0.00            
ATOM  12422  CD2 HIS C 323     -78.458-155.533-105.625  1.00  0.00            
ATOM  12423  HD2 HIS C 323     -77.617-155.735-104.981  1.00  0.00            
ATOM  12424  C   HIS C 323     -75.765-153.954-105.967  1.00  0.00            
ATOM  12425  O   HIS C 323     -75.687-154.171-104.756  1.00  0.00            
ATOM  12426  N   GLY C 324     -74.966-154.597-106.824  1.00  0.00            
ATOM  12427  H   GLY C 324     -75.064-154.424-107.824  1.00  0.00            
ATOM  12428  CA  GLY C 324     -73.837-155.435-106.425  1.00  0.00            
ATOM  12429  HA1 GLY C 324     -73.242-154.905-105.685  1.00  0.00            
ATOM  12430  HA2 GLY C 324     -73.205-155.591-107.298  1.00  0.00            
ATOM  12431  C   GLY C 324     -74.181-156.821-105.875  1.00  0.00            
ATOM  12432  O   GLY C 324     -73.356-157.358-105.137  1.00  0.00            
ATOM  12433  N   THR C 325     -75.347-157.406-106.191  1.00  0.00            
ATOM  12434  H   THR C 325     -75.966-156.923-106.828  1.00  0.00            
ATOM  12435  CA  THR C 325     -75.498-158.874-106.081  1.00  0.00            
ATOM  12436  HA  THR C 325     -74.947-159.201-105.201  1.00  0.00            
ATOM  12437  CB  THR C 325     -76.943-159.388-105.892  1.00  0.00            
ATOM  12438  HB  THR C 325     -76.923-160.478-105.941  1.00  0.00            
ATOM  12439  CG2 THR C 325     -77.519-159.010-104.530  1.00  0.00            
ATOM  12440 1HG2 THR C 325     -78.552-159.350-104.460  1.00  0.00            
ATOM  12441 2HG2 THR C 325     -76.936-159.493-103.750  1.00  0.00            
ATOM  12442 3HG2 THR C 325     -77.478-157.932-104.387  1.00  0.00            
ATOM  12443  OG1 THR C 325     -77.853-158.950-106.873  1.00  0.00            
ATOM  12444  HG1 THR C 325     -78.529-159.665-106.955  1.00  0.00            
ATOM  12445  C   THR C 325     -74.845-159.569-107.276  1.00  0.00            
ATOM  12446  O   THR C 325     -74.684-158.983-108.348  1.00  0.00            
ATOM  12447  N   VAL C 326     -74.456-160.832-107.089  1.00  0.00            
ATOM  12448  H   VAL C 326     -74.609-161.246-106.176  1.00  0.00            
ATOM  12449  CA  VAL C 326     -73.894-161.683-108.146  1.00  0.00            
ATOM  12450  HA  VAL C 326     -73.799-161.081-109.048  1.00  0.00            
ATOM  12451  CB  VAL C 326     -72.487-162.220-107.816  1.00  0.00            
ATOM  12452  HB  VAL C 326     -72.569-163.085-107.162  1.00  0.00            
ATOM  12453  CG1 VAL C 326     -71.785-162.668-109.103  1.00  0.00            
ATOM  12454 1HG1 VAL C 326     -70.786-163.037-108.872  1.00  0.00            
ATOM  12455 2HG1 VAL C 326     -72.356-163.467-109.572  1.00  0.00            
ATOM  12456 3HG1 VAL C 326     -71.700-161.828-109.793  1.00  0.00            
ATOM  12457  CG2 VAL C 326     -71.598-161.189-107.116  1.00  0.00            
ATOM  12458 1HG2 VAL C 326     -70.600-161.600-106.969  1.00  0.00            
ATOM  12459 2HG2 VAL C 326     -71.542-160.282-107.717  1.00  0.00            
ATOM  12460 3HG2 VAL C 326     -72.008-160.941-106.140  1.00  0.00            
ATOM  12461  C   VAL C 326     -74.850-162.831-108.441  1.00  0.00            
ATOM  12462  O   VAL C 326     -75.254-163.560-107.534  1.00  0.00            
ATOM  12463  N   THR C 327     -75.190-162.997-109.715  1.00  0.00            
ATOM  12464  H   THR C 327     -74.793-162.344-110.382  1.00  0.00            
ATOM  12465  CA  THR C 327     -76.029-164.077-110.254  1.00  0.00            
ATOM  12466  HA  THR C 327     -76.654-164.470-109.455  1.00  0.00            
ATOM  12467  CB  THR C 327     -76.958-163.558-111.360  1.00  0.00            
ATOM  12468  HB  THR C 327     -77.496-164.406-111.779  1.00  0.00            
ATOM  12469  CG2 THR C 327     -77.982-162.549-110.848  1.00  0.00            
ATOM  12470 1HG2 THR C 327     -78.563-162.169-111.687  1.00  0.00            
ATOM  12471 2HG2 THR C 327     -78.656-163.035-110.146  1.00  0.00            
ATOM  12472 3HG2 THR C 327     -77.488-161.713-110.352  1.00  0.00            
ATOM  12473  OG1 THR C 327     -76.231-162.932-112.393  1.00  0.00            
ATOM  12474  HG1 THR C 327     -75.925-162.079-112.054  1.00  0.00            
ATOM  12475  C   THR C 327     -75.167-165.220-110.792  1.00  0.00            
ATOM  12476  O   THR C 327     -74.101-164.971-111.359  1.00  0.00            
ATOM  12477  N   VAL C 328     -75.595-166.477-110.619  1.00  0.00            
ATOM  12478  H   VAL C 328     -76.473-166.616-110.125  1.00  0.00            
ATOM  12479  CA  VAL C 328     -74.787-167.672-110.935  1.00  0.00            
ATOM  12480  HA  VAL C 328     -74.002-167.384-111.634  1.00  0.00            
ATOM  12481  CB  VAL C 328     -74.097-168.234-109.669  1.00  0.00            
ATOM  12482  HB  VAL C 328     -74.839-168.726-109.044  1.00  0.00            
ATOM  12483  CG1 VAL C 328     -73.037-169.272-110.060  1.00  0.00            
ATOM  12484 1HG1 VAL C 328     -72.556-169.660-109.163  1.00  0.00            
ATOM  12485 2HG1 VAL C 328     -73.499-170.106-110.586  1.00  0.00            
ATOM  12486 3HG1 VAL C 328     -72.281-168.814-110.699  1.00  0.00            
ATOM  12487  CG2 VAL C 328     -73.404-167.171-108.799  1.00  0.00            
ATOM  12488 1HG2 VAL C 328     -72.891-167.648-107.965  1.00  0.00            
ATOM  12489 2HG2 VAL C 328     -72.685-166.606-109.388  1.00  0.00            
ATOM  12490 3HG2 VAL C 328     -74.143-166.485-108.386  1.00  0.00            
ATOM  12491  C   VAL C 328     -75.625-168.773-111.600  1.00  0.00            
ATOM  12492  O   VAL C 328     -76.479-169.386-110.961  1.00  0.00            
ATOM  12493  N   GLU C 329     -75.326-169.083-112.866  1.00  0.00            
ATOM  12494  H   GLU C 329     -74.637-168.524-113.342  1.00  0.00            
ATOM  12495  CA  GLU C 329     -75.932-170.193-113.622  1.00  0.00            
ATOM  12496  HA  GLU C 329     -76.899-170.443-113.180  1.00  0.00            
ATOM  12497  CB  GLU C 329     -76.185-169.792-115.082  1.00  0.00            
ATOM  12498  HB1 GLU C 329     -76.491-170.693-115.611  1.00  0.00            
ATOM  12499  HB2 GLU C 329     -75.260-169.422-115.521  1.00  0.00            
ATOM  12500  CG  GLU C 329     -77.284-168.742-115.253  1.00  0.00            
ATOM  12501  HG1 GLU C 329     -76.932-167.792-114.846  1.00  0.00            
ATOM  12502  HG2 GLU C 329     -78.154-169.066-114.681  1.00  0.00            
ATOM  12503  CD  GLU C 329     -77.703-168.556-116.720  1.00  0.00            
ATOM  12504  OE1 GLU C 329     -78.154-167.446-117.066  1.00  0.00            
ATOM  12505  OE2 GLU C 329     -77.657-169.534-117.505  1.00  0.00            
ATOM  12506  C   GLU C 329     -75.070-171.466-113.556  1.00  0.00            
ATOM  12507  O   GLU C 329     -74.363-171.828-114.507  1.00  0.00            
ATOM  12508  N   VAL C 330     -75.111-172.161-112.421  1.00  0.00            
ATOM  12509  H   VAL C 330     -75.769-171.863-111.710  1.00  0.00            
ATOM  12510  CA  VAL C 330     -74.434-173.456-112.252  1.00  0.00            
ATOM  12511  HA  VAL C 330     -73.509-173.427-112.827  1.00  0.00            
ATOM  12512  CB  VAL C 330     -74.018-173.663-110.779  1.00  0.00            
ATOM  12513  HB  VAL C 330     -73.494-172.761-110.461  1.00  0.00            
ATOM  12514  CG1 VAL C 330     -75.201-173.869-109.833  1.00  0.00            
ATOM  12515 1HG1 VAL C 330     -74.856-173.898-108.801  1.00  0.00            
ATOM  12516 2HG1 VAL C 330     -75.914-173.052-109.940  1.00  0.00            
ATOM  12517 3HG1 VAL C 330     -75.689-174.816-110.058  1.00  0.00            
ATOM  12518  CG2 VAL C 330     -73.047-174.832-110.590  1.00  0.00            
ATOM  12519 1HG2 VAL C 330     -72.752-174.903-109.544  1.00  0.00            
ATOM  12520 2HG2 VAL C 330     -73.521-175.768-110.880  1.00  0.00            
ATOM  12521 3HG2 VAL C 330     -72.154-174.675-111.190  1.00  0.00            
ATOM  12522  C   VAL C 330     -75.286-174.593-112.837  1.00  0.00            
ATOM  12523  O   VAL C 330     -76.511-174.597-112.715  1.00  0.00            
ATOM  12524  N   GLN C 331     -74.644-175.574-113.471  1.00  0.00            
ATOM  12525  H   GLN C 331     -73.632-175.527-113.536  1.00  0.00            
ATOM  12526  CA  GLN C 331     -75.260-176.867-113.772  1.00  0.00            
ATOM  12527  HA  GLN C 331     -76.318-176.809-113.529  1.00  0.00            
ATOM  12528  CB  GLN C 331     -75.174-177.216-115.270  1.00  0.00            
ATOM  12529  HB1 GLN C 331     -75.575-176.387-115.855  1.00  0.00            
ATOM  12530  HB2 GLN C 331     -75.800-178.088-115.458  1.00  0.00            
ATOM  12531  CG  GLN C 331     -73.760-177.547-115.761  1.00  0.00            
ATOM  12532  HG1 GLN C 331     -73.324-178.323-115.131  1.00  0.00            
ATOM  12533  HG2 GLN C 331     -73.137-176.656-115.698  1.00  0.00            
ATOM  12534  CD  GLN C 331     -73.762-178.053-117.199  1.00  0.00            
ATOM  12535  OE1 GLN C 331     -73.576-177.308-118.147  1.00  0.00            
ATOM  12536  NE2 GLN C 331     -73.988-179.327-117.433  1.00  0.00            
ATOM  12537 1HE2 GLN C 331     -74.174-179.995-116.700  1.00  0.00            
ATOM  12538 2HE2 GLN C 331     -73.977-179.630-118.388  1.00  0.00            
ATOM  12539  C   GLN C 331     -74.686-177.956-112.864  1.00  0.00            
ATOM  12540  O   GLN C 331     -73.539-177.864-112.420  1.00  0.00            
ATOM  12541  N   TYR C 332     -75.477-178.992-112.609  1.00  0.00            
ATOM  12542  H   TYR C 332     -76.392-179.021-113.054  1.00  0.00            
ATOM  12543  CA  TYR C 332     -75.062-180.202-111.907  1.00  0.00            
ATOM  12544  HA  TYR C 332     -74.042-180.084-111.543  1.00  0.00            
ATOM  12545  CB  TYR C 332     -75.965-180.433-110.679  1.00  0.00            
ATOM  12546  HB1 TYR C 332     -75.954-179.534-110.062  1.00  0.00            
ATOM  12547  HB2 TYR C 332     -75.525-181.233-110.081  1.00  0.00            
ATOM  12548  CG  TYR C 332     -77.414-180.794-110.981  1.00  0.00            
ATOM  12549  CD1 TYR C 332     -77.825-182.139-110.903  1.00  0.00            
ATOM  12550  HD1 TYR C 332     -77.133-182.910-110.599  1.00  0.00            
ATOM  12551  CE1 TYR C 332     -79.146-182.497-111.224  1.00  0.00            
ATOM  12552  HE1 TYR C 332     -79.455-183.531-111.166  1.00  0.00            
ATOM  12553  CZ  TYR C 332     -80.074-181.511-111.611  1.00  0.00            
ATOM  12554  OH  TYR C 332     -81.344-181.879-111.919  1.00  0.00            
ATOM  12555  HH  TYR C 332     -81.891-181.151-112.289  1.00  0.00            
ATOM  12556  CE2 TYR C 332     -79.676-180.158-111.672  1.00  0.00            
ATOM  12557  HE2 TYR C 332     -80.393-179.405-111.965  1.00  0.00            
ATOM  12558  CD2 TYR C 332     -78.348-179.802-111.351  1.00  0.00            
ATOM  12559  HD2 TYR C 332     -78.044-178.768-111.405  1.00  0.00            
ATOM  12560  C   TYR C 332     -75.074-181.371-112.898  1.00  0.00            
ATOM  12561  O   TYR C 332     -76.050-181.538-113.622  1.00  0.00            
ATOM  12562  N   ALA C 333     -73.992-182.151-112.941  1.00  0.00            
ATOM  12563  H   ALA C 333     -73.176-181.877-112.410  1.00  0.00            
ATOM  12564  CA  ALA C 333     -73.904-183.432-113.649  1.00  0.00            
ATOM  12565  HA  ALA C 333     -74.761-183.535-114.311  1.00  0.00            
ATOM  12566  CB  ALA C 333     -72.658-183.426-114.546  1.00  0.00            
ATOM  12567  HB1 ALA C 333     -72.605-184.367-115.094  1.00  0.00            
ATOM  12568  HB2 ALA C 333     -72.727-182.607-115.263  1.00  0.00            
ATOM  12569  HB3 ALA C 333     -71.758-183.310-113.944  1.00  0.00            
ATOM  12570  C   ALA C 333     -73.968-184.597-112.633  1.00  0.00            
ATOM  12571  O   ALA C 333     -73.066-185.431-112.556  1.00  0.00            
ATOM  12572  N   GLY C 334     -74.972-184.556-111.750  1.00  0.00            
ATOM  12573  H   GLY C 334     -75.761-183.971-111.998  1.00  0.00            
ATOM  12574  CA  GLY C 334     -75.142-185.451-110.604  1.00  0.00            
ATOM  12575  HA1 GLY C 334     -75.099-184.874-109.680  1.00  0.00            
ATOM  12576  HA2 GLY C 334     -74.343-186.192-110.581  1.00  0.00            
ATOM  12577  C   GLY C 334     -76.490-186.168-110.643  1.00  0.00            
ATOM  12578  O   GLY C 334     -77.531-185.530-110.773  1.00  0.00            
ATOM  12579  N   THR C 335     -76.465-187.494-110.508  1.00  0.00            
ATOM  12580  H   THR C 335     -75.566-187.939-110.413  1.00  0.00            
ATOM  12581  CA  THR C 335     -77.651-188.371-110.569  1.00  0.00            
ATOM  12582  HA  THR C 335     -78.388-187.883-111.203  1.00  0.00            
ATOM  12583  CB  THR C 335     -77.273-189.682-111.289  1.00  0.00            
ATOM  12584  HB  THR C 335     -76.630-189.418-112.130  1.00  0.00            
ATOM  12585  CG2 THR C 335     -76.500-190.671-110.415  1.00  0.00            
ATOM  12586 1HG2 THR C 335     -76.197-191.519-111.029  1.00  0.00            
ATOM  12587 2HG2 THR C 335     -75.613-190.192-110.005  1.00  0.00            
ATOM  12588 3HG2 THR C 335     -77.136-191.029-109.606  1.00  0.00            
ATOM  12589  OG1 THR C 335     -78.391-190.334-111.826  1.00  0.00            
ATOM  12590  HG1 THR C 335     -78.284-190.292-112.811  1.00  0.00            
ATOM  12591  C   THR C 335     -78.354-188.547-109.207  1.00  0.00            
ATOM  12592  O   THR C 335     -79.235-189.387-109.030  1.00  0.00            
ATOM  12593  N   ASP C 336     -77.984-187.745-108.201  1.00  0.00            
ATOM  12594  H   ASP C 336     -77.283-187.031-108.365  1.00  0.00            
ATOM  12595  CA  ASP C 336     -78.667-187.721-106.909  1.00  0.00            
ATOM  12596  HA  ASP C 336     -78.849-188.755-106.612  1.00  0.00            
ATOM  12597  CB  ASP C 336     -77.792-187.109-105.799  1.00  0.00            
ATOM  12598  HB1 ASP C 336     -77.060-187.863-105.504  1.00  0.00            
ATOM  12599  HB2 ASP C 336     -78.418-186.917-104.925  1.00  0.00            
ATOM  12600  CG  ASP C 336     -77.014-185.840-106.165  1.00  0.00            
ATOM  12601  OD1 ASP C 336     -77.157-184.834-105.438  1.00  0.00            
ATOM  12602  OD2 ASP C 336     -76.126-185.899-107.051  1.00  0.00            
ATOM  12603  C   ASP C 336     -80.041-187.038-107.019  1.00  0.00            
ATOM  12604  O   ASP C 336     -80.152-185.832-107.245  1.00  0.00            
ATOM  12605  N   GLY C 337     -81.100-187.833-106.827  1.00  0.00            
ATOM  12606  H   GLY C 337     -80.926-188.822-106.743  1.00  0.00            
ATOM  12607  CA  GLY C 337     -82.487-187.361-106.773  1.00  0.00            
ATOM  12608  HA1 GLY C 337     -83.153-188.203-106.592  1.00  0.00            
ATOM  12609  HA2 GLY C 337     -82.734-186.926-107.741  1.00  0.00            
ATOM  12610  C   GLY C 337     -82.724-186.300-105.683  1.00  0.00            
ATOM  12611  O   GLY C 337     -81.913-186.173-104.768  1.00  0.00            
ATOM  12612  N   PRO C 338     -83.841-185.545-105.768  1.00  0.00            
ATOM  12613  CD  PRO C 338     -85.048-185.945-106.478  1.00  0.00            
ATOM  12614  HD1 PRO C 338     -85.437-186.863-106.038  1.00  0.00            
ATOM  12615  HD2 PRO C 338     -84.854-186.096-107.540  1.00  0.00            
ATOM  12616  CG  PRO C 338     -86.057-184.812-106.276  1.00  0.00            
ATOM  12617  HG1 PRO C 338     -87.071-185.193-106.152  1.00  0.00            
ATOM  12618  HG2 PRO C 338     -86.007-184.132-107.125  1.00  0.00            
ATOM  12619  CB  PRO C 338     -85.553-184.107-105.013  1.00  0.00            
ATOM  12620  HB1 PRO C 338     -85.866-184.665-104.129  1.00  0.00            
ATOM  12621  HB2 PRO C 338     -85.889-183.072-104.954  1.00  0.00            
ATOM  12622  CA  PRO C 338     -84.040-184.210-105.197  1.00  0.00            
ATOM  12623  HA  PRO C 338     -83.742-183.500-105.968  1.00  0.00            
ATOM  12624  C   PRO C 338     -83.248-183.882-103.920  1.00  0.00            
ATOM  12625  O   PRO C 338     -83.482-184.453-102.858  1.00  0.00            
ATOM  12626  N   CYS C 339     -82.308-182.941-104.045  1.00  0.00            
ATOM  12627  H   CYS C 339     -82.286-182.425-104.913  1.00  0.00            
ATOM  12628  CA  CYS C 339     -81.137-182.811-103.175  1.00  0.00            
ATOM  12629  HA  CYS C 339     -81.326-183.336-102.239  1.00  0.00            
ATOM  12630  CB  CYS C 339     -79.975-183.503-103.904  1.00  0.00            
ATOM  12631  HB1 CYS C 339     -79.578-182.860-104.690  1.00  0.00            
ATOM  12632  HB2 CYS C 339     -80.324-184.420-104.383  1.00  0.00            
ATOM  12633  SG  CYS C 339     -78.653-183.956-102.762  1.00  0.00            
ATOM  12634  HG  CYS C 339     -77.887-184.490-103.743  1.00  0.00            
ATOM  12635  C   CYS C 339     -80.811-181.336-102.867  1.00  0.00            
ATOM  12636  O   CYS C 339     -81.112-180.448-103.671  1.00  0.00            
ATOM  12637  N   LYS C 340     -80.170-181.026-101.728  1.00  0.00            
ATOM  12638  H   LYS C 340     -79.827-181.784-101.141  1.00  0.00            
ATOM  12639  CA  LYS C 340     -79.769-179.640-101.408  1.00  0.00            
ATOM  12640  HA  LYS C 340     -80.480-178.963-101.884  1.00  0.00            
ATOM  12641  CB  LYS C 340     -79.841-179.375 -99.896  1.00  0.00            
ATOM  12642  HB1 LYS C 340     -79.087-179.969 -99.379  1.00  0.00            
ATOM  12643  HB2 LYS C 340     -80.827-179.661 -99.531  1.00  0.00            
ATOM  12644  CG  LYS C 340     -79.619-177.878 -99.627  1.00  0.00            
ATOM  12645  HG1 LYS C 340     -80.349-177.315-100.207  1.00  0.00            
ATOM  12646  HG2 LYS C 340     -78.617-177.593 -99.951  1.00  0.00            
ATOM  12647  CD  LYS C 340     -79.778-177.479 -98.159  1.00  0.00            
ATOM  12648  HD1 LYS C 340     -79.033-177.996 -97.552  1.00  0.00            
ATOM  12649  HD2 LYS C 340     -80.781-177.748 -97.823  1.00  0.00            
ATOM  12650  CE  LYS C 340     -79.577-175.960 -98.081  1.00  0.00            
ATOM  12651  HE1 LYS C 340     -80.215-175.495 -98.839  1.00  0.00            
ATOM  12652  HE2 LYS C 340     -78.539-175.729 -98.340  1.00  0.00            
ATOM  12653  NZ  LYS C 340     -79.915-175.420 -96.742  1.00  0.00            
ATOM  12654  HZ1 LYS C 340     -79.797-174.411 -96.728  1.00  0.00            
ATOM  12655  HZ2 LYS C 340     -80.878-175.641 -96.515  1.00  0.00            
ATOM  12656  HZ3 LYS C 340     -79.311-175.820 -96.036  1.00  0.00            
ATOM  12657  C   LYS C 340     -78.394-179.320-101.996  1.00  0.00            
```
