## Supplementary Materials for "Structural transition and antibody binding of Ebola GP and Zika E proteins from pre-fusion to fusion-initiation states" (part 2 of 3)

```
ATOM  12658  O   LYS C 340     -77.435-180.049-101.764  1.00  0.00            
ATOM  12659  N   VAL C 341     -78.256-178.194-102.694  1.00  0.00            
ATOM  12660  H   VAL C 341     -79.049-177.568-102.779  1.00  0.00            
ATOM  12661  CA  VAL C 341     -76.971-177.785-103.285  1.00  0.00            
ATOM  12662  HA  VAL C 341     -76.410-178.687-103.513  1.00  0.00            
ATOM  12663  CB  VAL C 341     -77.174-177.083-104.637  1.00  0.00            
ATOM  12664  HB  VAL C 341     -77.924-176.298-104.532  1.00  0.00            
ATOM  12665  CG1 VAL C 341     -75.882-176.459-105.180  1.00  0.00            
ATOM  12666 1HG1 VAL C 341     -76.049-176.083-106.190  1.00  0.00            
ATOM  12667 2HG1 VAL C 341     -75.578-175.618-104.557  1.00  0.00            
ATOM  12668 3HG1 VAL C 341     -75.084-177.199-105.208  1.00  0.00            
ATOM  12669  CG2 VAL C 341     -77.670-178.128-105.646  1.00  0.00            
ATOM  12670 1HG2 VAL C 341     -77.813-177.672-106.621  1.00  0.00            
ATOM  12671 2HG2 VAL C 341     -76.941-178.930-105.755  1.00  0.00            
ATOM  12672 3HG2 VAL C 341     -78.618-178.554-105.319  1.00  0.00            
ATOM  12673  C   VAL C 341     -76.157-176.946-102.291  1.00  0.00            
ATOM  12674  O   VAL C 341     -76.638-175.903-101.839  1.00  0.00            
ATOM  12675  N   PRO C 342     -74.922-177.356-101.939  1.00  0.00            
ATOM  12676  CD  PRO C 342     -74.316-178.653-102.228  1.00  0.00            
ATOM  12677  HD1 PRO C 342     -74.204-178.809-103.302  1.00  0.00            
ATOM  12678  HD2 PRO C 342     -74.926-179.446-101.794  1.00  0.00            
ATOM  12679  CG  PRO C 342     -72.945-178.649-101.558  1.00  0.00            
ATOM  12680  HG1 PRO C 342     -72.196-178.329-102.278  1.00  0.00            
ATOM  12681  HG2 PRO C 342     -72.692-179.628-101.151  1.00  0.00            
ATOM  12682  CB  PRO C 342     -73.082-177.589-100.465  1.00  0.00            
ATOM  12683  HB1 PRO C 342     -72.122-177.149-100.194  1.00  0.00            
ATOM  12684  HB2 PRO C 342     -73.552-178.030 -99.586  1.00  0.00            
ATOM  12685  CA  PRO C 342     -74.035-176.567-101.091  1.00  0.00            
ATOM  12686  HA  PRO C 342     -74.601-176.085-100.293  1.00  0.00            
ATOM  12687  C   PRO C 342     -73.330-175.474-101.910  1.00  0.00            
ATOM  12688  O   PRO C 342     -72.183-175.637-102.327  1.00  0.00            
ATOM  12689  N   ALA C 343     -74.031-174.363-102.142  1.00  0.00            
ATOM  12690  H   ALA C 343     -74.984-174.332-101.806  1.00  0.00            
ATOM  12691  CA  ALA C 343     -73.454-173.107-102.623  1.00  0.00            
ATOM  12692  HA  ALA C 343     -72.546-173.323-103.187  1.00  0.00            
ATOM  12693  CB  ALA C 343     -74.448-172.430-103.576  1.00  0.00            
ATOM  12694  HB1 ALA C 343     -74.012-171.509-103.966  1.00  0.00            
ATOM  12695  HB2 ALA C 343     -74.675-173.093-104.411  1.00  0.00            
ATOM  12696  HB3 ALA C 343     -75.369-172.188-103.044  1.00  0.00            
ATOM  12697  C   ALA C 343     -73.063-172.199-101.440  1.00  0.00            
ATOM  12698  O   ALA C 343     -73.741-172.198-100.410  1.00  0.00            
ATOM  12699  N   GLN C 344     -71.973-171.443-101.579  1.00  0.00            
ATOM  12700  H   GLN C 344     -71.433-171.527-102.437  1.00  0.00            
ATOM  12701  CA  GLN C 344     -71.376-170.627-100.520  1.00  0.00            
ATOM  12702  HA  GLN C 344     -72.176-170.258 -99.877  1.00  0.00            
ATOM  12703  CB  GLN C 344     -70.436-171.540 -99.699  1.00  0.00            
ATOM  12704  HB1 GLN C 344     -69.620-171.871-100.339  1.00  0.00            
ATOM  12705  HB2 GLN C 344     -70.993-172.428 -99.395  1.00  0.00            
ATOM  12706  CG  GLN C 344     -69.835-170.916 -98.430  1.00  0.00            
ATOM  12707  HG1 GLN C 344     -69.185-170.080 -98.684  1.00  0.00            
ATOM  12708  HG2 GLN C 344     -69.217-171.664 -97.932  1.00  0.00            
ATOM  12709  CD  GLN C 344     -70.919-170.448 -97.470  1.00  0.00            
ATOM  12710  OE1 GLN C 344     -71.485-169.377 -97.605  1.00  0.00            
ATOM  12711  NE2 GLN C 344     -71.304-171.255 -96.506  1.00  0.00            
ATOM  12712 1HE2 GLN C 344     -70.856-172.141 -96.373  1.00  0.00            
ATOM  12713 2HE2 GLN C 344     -72.044-170.911 -95.921  1.00  0.00            
ATOM  12714  C   GLN C 344     -70.624-169.408-101.092  1.00  0.00            
ATOM  12715  O   GLN C 344     -70.162-169.432-102.234  1.00  0.00            
ATOM  12716  N   MET C 345     -70.463-168.369-100.270  1.00  0.00            
ATOM  12717  H   MET C 345     -70.861-168.435 -99.337  1.00  0.00            
ATOM  12718  CA  MET C 345     -69.529-167.257-100.485  1.00  0.00            
ATOM  12719  HA  MET C 345     -69.004-167.392-101.432  1.00  0.00            
ATOM  12720  CB  MET C 345     -70.315-165.940-100.548  1.00  0.00            
ATOM  12721  HB1 MET C 345     -70.843-165.799 -99.606  1.00  0.00            
ATOM  12722  HB2 MET C 345     -71.054-166.007-101.341  1.00  0.00            
ATOM  12723  CG  MET C 345     -69.424-164.722-100.809  1.00  0.00            
ATOM  12724  HG1 MET C 345     -68.653-164.678-100.042  1.00  0.00            
ATOM  12725  HG2 MET C 345     -70.029-163.820-100.711  1.00  0.00            
ATOM  12726  SD  MET C 345     -68.609-164.701-102.428  1.00  0.00            
ATOM  12727  CE  MET C 345     -69.996-164.244-103.485  1.00  0.00            
ATOM  12728  HE1 MET C 345     -69.629-164.005-104.483  1.00  0.00            
ATOM  12729  HE2 MET C 345     -70.691-165.080-103.542  1.00  0.00            
ATOM  12730  HE3 MET C 345     -70.502-163.374-103.069  1.00  0.00            
ATOM  12731  C   MET C 345     -68.495-167.247 -99.352  1.00  0.00            
ATOM  12732  O   MET C 345     -68.873-167.368 -98.186  1.00  0.00            
ATOM  12733  N   ALA C 346     -67.208-167.125 -99.683  1.00  0.00            
ATOM  12734  H   ALA C 346     -66.972-167.023-100.667  1.00  0.00            
ATOM  12735  CA  ALA C 346     -66.098-167.269 -98.742  1.00  0.00            
ATOM  12736  HA  ALA C 346     -66.500-167.276 -97.732  1.00  0.00            
ATOM  12737  CB  ALA C 346     -65.428-168.627 -98.977  1.00  0.00            
ATOM  12738  HB1 ALA C 346     -64.656-168.791 -98.223  1.00  0.00            
ATOM  12739  HB2 ALA C 346     -66.171-169.421 -98.907  1.00  0.00            
ATOM  12740  HB3 ALA C 346     -64.969-168.650 -99.965  1.00  0.00            
ATOM  12741  C   ALA C 346     -65.086-166.113 -98.812  1.00  0.00            
ATOM  12742  O   ALA C 346     -64.782-165.593 -99.892  1.00  0.00            
ATOM  12743  N   VAL C 347     -64.541-165.735 -97.651  1.00  0.00            
ATOM  12744  H   VAL C 347     -64.841-166.218 -96.815  1.00  0.00            
ATOM  12745  CA  VAL C 347     -63.404-164.809 -97.517  1.00  0.00            
ATOM  12746  HA  VAL C 347     -63.315-164.238 -98.442  1.00  0.00            
ATOM  12747  CB  VAL C 347     -63.640-163.755 -96.413  1.00  0.00            
ATOM  12748  HB  VAL C 347     -64.478-163.140 -96.738  1.00  0.00            
ATOM  12749  CG1 VAL C 347     -64.019-164.315 -95.034  1.00  0.00            
ATOM  12750 1HG1 VAL C 347     -64.238-163.491 -94.355  1.00  0.00            
ATOM  12751 2HG1 VAL C 347     -64.905-164.944 -95.110  1.00  0.00            
ATOM  12752 3HG1 VAL C 347     -63.198-164.900 -94.620  1.00  0.00            
ATOM  12753  CG2 VAL C 347     -62.442-162.807 -96.278  1.00  0.00            
ATOM  12754 1HG2 VAL C 347     -62.690-161.994 -95.597  1.00  0.00            
ATOM  12755 2HG2 VAL C 347     -61.575-163.342 -95.889  1.00  0.00            
ATOM  12756 3HG2 VAL C 347     -62.196-162.382 -97.252  1.00  0.00            
ATOM  12757  C   VAL C 347     -62.114-165.624 -97.380  1.00  0.00            
ATOM  12758  O   VAL C 347     -61.719-166.044 -96.295  1.00  0.00            
ATOM  12759  N   ASP C 348     -61.495-165.880 -98.532  1.00  0.00            
ATOM  12760  H   ASP C 348     -61.902-165.489 -99.366  1.00  0.00            
ATOM  12761  CA  ASP C 348     -60.419-166.856 -98.731  1.00  0.00            
ATOM  12762  HA  ASP C 348     -60.272-166.886 -99.803  1.00  0.00            
ATOM  12763  CB  ASP C 348     -59.087-166.305 -98.175  1.00  0.00            
ATOM  12764  HB1 ASP C 348     -59.130-166.269 -97.085  1.00  0.00            
ATOM  12765  HB2 ASP C 348     -58.929-165.292 -98.548  1.00  0.00            
ATOM  12766  CG  ASP C 348     -57.916-167.181 -98.619  1.00  0.00            
ATOM  12767  OD1 ASP C 348     -57.766-167.371 -99.847  1.00  0.00            
ATOM  12768  OD2 ASP C 348     -57.375-167.895 -97.748  1.00  0.00            
ATOM  12769  C   ASP C 348     -60.785-168.319 -98.319  1.00  0.00            
ATOM  12770  O   ASP C 348     -61.931-168.639 -97.989  1.00  0.00            
ATOM  12771  N   MET C 349     -59.827-169.248 -98.417  1.00  0.00            
ATOM  12772  H   MET C 349     -58.907-168.924 -98.705  1.00  0.00            
ATOM  12773  CA  MET C 349     -59.930-170.670 -98.078  1.00  0.00            
ATOM  12774  HA  MET C 349     -60.976-170.932 -97.914  1.00  0.00            
ATOM  12775  CB  MET C 349     -59.400-171.493 -99.264  1.00  0.00            
ATOM  12776  HB1 MET C 349     -59.239-172.525 -98.954  1.00  0.00            
ATOM  12777  HB2 MET C 349     -58.438-171.083 -99.575  1.00  0.00            
ATOM  12778  CG  MET C 349     -60.358-171.479-100.462  1.00  0.00            
ATOM  12779  HG1 MET C 349     -59.787-171.690-101.366  1.00  0.00            
ATOM  12780  HG2 MET C 349     -60.767-170.478-100.563  1.00  0.00            
ATOM  12781  SD  MET C 349     -61.747-172.646-100.383  1.00  0.00            
ATOM  12782  CE  MET C 349     -60.870-174.185-100.760  1.00  0.00            
ATOM  12783  HE1 MET C 349     -61.583-175.007-100.795  1.00  0.00            
ATOM  12784  HE2 MET C 349     -60.374-174.092-101.727  1.00  0.00            
ATOM  12785  HE3 MET C 349     -60.125-174.384 -99.989  1.00  0.00            
ATOM  12786  C   MET C 349     -59.170-171.047 -96.794  1.00  0.00            
ATOM  12787  O   MET C 349     -59.446-172.117 -96.250  1.00  0.00            
ATOM  12788  N   GLN C 350     -58.260-170.195 -96.289  1.00  0.00            
ATOM  12789  H   GLN C 350     -58.043-169.354 -96.827  1.00  0.00            
ATOM  12790  CA  GLN C 350     -57.440-170.420 -95.078  1.00  0.00            
ATOM  12791  HA  GLN C 350     -56.706-171.193 -95.305  1.00  0.00            
ATOM  12792  CB  GLN C 350     -56.671-169.127 -94.734  1.00  0.00            
ATOM  12793  HB1 GLN C 350     -56.026-168.871 -95.575  1.00  0.00            
ATOM  12794  HB2 GLN C 350     -56.030-169.324 -93.873  1.00  0.00            
ATOM  12795  CG  GLN C 350     -57.573-167.916 -94.416  1.00  0.00            
ATOM  12796  HG1 GLN C 350     -58.162-168.115 -93.522  1.00  0.00            
ATOM  12797  HG2 GLN C 350     -58.261-167.744 -95.243  1.00  0.00            
ATOM  12798  CD  GLN C 350     -56.781-166.638 -94.163  1.00  0.00            
ATOM  12799  OE1 GLN C 350     -55.792-166.611 -93.451  1.00  0.00            
ATOM  12800  NE2 GLN C 350     -57.213-165.516 -94.694  1.00  0.00            
ATOM  12801 1HE2 GLN C 350     -57.997-165.525 -95.323  1.00  0.00            
ATOM  12802 2HE2 GLN C 350     -56.653-164.702 -94.523  1.00  0.00            
ATOM  12803  C   GLN C 350     -58.246-170.911 -93.863  1.00  0.00            
ATOM  12804  O   GLN C 350     -57.784-171.735 -93.077  1.00  0.00            
ATOM  12805  N   THR C 351     -59.493-170.461 -93.746  1.00  0.00            
ATOM  12806  H   THR C 351     -59.762-169.718 -94.377  1.00  0.00            
ATOM  12807  CA  THR C 351     -60.592-171.211 -93.133  1.00  0.00            
ATOM  12808  HA  THR C 351     -60.436-172.279 -93.284  1.00  0.00            
ATOM  12809  CB  THR C 351     -60.690-170.941 -91.624  1.00  0.00            
ATOM  12810  HB  THR C 351     -60.679-169.867 -91.437  1.00  0.00            
ATOM  12811  CG2 THR C 351     -61.931-171.560 -90.977  1.00  0.00            
ATOM  12812 1HG2 THR C 351     -61.888-171.402 -89.899  1.00  0.00            
ATOM  12813 2HG2 THR C 351     -62.834-171.083 -91.357  1.00  0.00            
ATOM  12814 3HG2 THR C 351     -61.965-172.630 -91.182  1.00  0.00            
ATOM  12815  OG1 THR C 351     -59.590-171.546 -90.984  1.00  0.00            
ATOM  12816  HG1 THR C 351     -58.844-171.544 -91.609  1.00  0.00            
ATOM  12817  C   THR C 351     -61.852-170.784 -93.874  1.00  0.00            
ATOM  12818  O   THR C 351     -62.261-169.630 -93.766  1.00  0.00            
ATOM  12819  N   LEU C 352     -62.432-171.691 -94.668  1.00  0.00            
ATOM  12820  H   LEU C 352     -61.992-172.595 -94.735  1.00  0.00            
ATOM  12821  CA  LEU C 352     -63.555-171.418 -95.576  1.00  0.00            
ATOM  12822  HA  LEU C 352     -63.260-170.603 -96.242  1.00  0.00            
ATOM  12823  CB  LEU C 352     -63.784-172.682 -96.435  1.00  0.00            
ATOM  12824  HB1 LEU C 352     -64.245-173.456 -95.820  1.00  0.00            
ATOM  12825  HB2 LEU C 352     -62.803-173.050 -96.743  1.00  0.00            
ATOM  12826  CG  LEU C 352     -64.611-172.488 -97.723  1.00  0.00            
ATOM  12827  HG  LEU C 352     -64.121-171.746 -98.353  1.00  0.00            
ATOM  12828  CD1 LEU C 352     -64.654-173.821 -98.477  1.00  0.00            
ATOM  12829 1HD1 LEU C 352     -65.159-173.680 -99.432  1.00  0.00            
ATOM  12830 2HD1 LEU C 352     -63.638-174.163 -98.669  1.00  0.00            
ATOM  12831 3HD1 LEU C 352     -65.185-174.567 -97.886  1.00  0.00            
ATOM  12832  CD2 LEU C 352     -66.063-172.060 -97.496  1.00  0.00            
ATOM  12833 1HD2 LEU C 352     -66.601-172.060 -98.443  1.00  0.00            
ATOM  12834 2HD2 LEU C 352     -66.548-172.739 -96.795  1.00  0.00            
ATOM  12835 3HD2 LEU C 352     -66.093-171.049 -97.094  1.00  0.00            
ATOM  12836  C   LEU C 352     -64.797-170.966 -94.781  1.00  0.00            
ATOM  12837  O   LEU C 352     -65.586-171.783 -94.305  1.00  0.00            
ATOM  12838  N   THR C 353     -64.943-169.651 -94.627  1.00  0.00            
ATOM  12839  H   THR C 353     -64.228-169.059 -95.030  1.00  0.00            
ATOM  12840  CA  THR C 353     -65.890-169.014 -93.698  1.00  0.00            
ATOM  12841  HA  THR C 353     -66.314-169.782 -93.056  1.00  0.00            
ATOM  12842  CB  THR C 353     -65.150-168.017 -92.789  1.00  0.00            
ATOM  12843  HB  THR C 353     -64.678-167.247 -93.400  1.00  0.00            
ATOM  12844  CG2 THR C 353     -66.047-167.348 -91.748  1.00  0.00            
ATOM  12845 1HG2 THR C 353     -65.442-166.684 -91.131  1.00  0.00            
ATOM  12846 2HG2 THR C 353     -66.821-166.755 -92.236  1.00  0.00            
ATOM  12847 3HG2 THR C 353     -66.505-168.103 -91.109  1.00  0.00            
ATOM  12848  OG1 THR C 353     -64.160-168.699 -92.059  1.00  0.00            
ATOM  12849  HG1 THR C 353     -63.450-168.938 -92.683  1.00  0.00            
ATOM  12850  C   THR C 353     -67.002-168.302 -94.474  1.00  0.00            
ATOM  12851  O   THR C 353     -66.676-167.530 -95.378  1.00  0.00            
ATOM  12852  N   PRO C 354     -68.294-168.516 -94.144  1.00  0.00            
ATOM  12853  CD  PRO C 354     -68.800-169.351 -93.062  1.00  0.00            
ATOM  12854  HD1 PRO C 354     -68.209-169.246 -92.153  1.00  0.00            
ATOM  12855  HD2 PRO C 354     -68.811-170.393 -93.386  1.00  0.00            
ATOM  12856  CG  PRO C 354     -70.225-168.871 -92.800  1.00  0.00            
ATOM  12857  HG1 PRO C 354     -70.207-168.023 -92.113  1.00  0.00            
ATOM  12858  HG2 PRO C 354     -70.856-169.670 -92.408  1.00  0.00            
ATOM  12859  CB  PRO C 354     -70.682-168.409 -94.181  1.00  0.00            
ATOM  12860  HB1 PRO C 354     -71.480-167.667 -94.117  1.00  0.00            
ATOM  12861  HB2 PRO C 354     -71.019-169.270 -94.753  1.00  0.00            
ATOM  12862  CA  PRO C 354     -69.407-167.840 -94.812  1.00  0.00            
ATOM  12863  HA  PRO C 354     -69.398-168.077 -95.875  1.00  0.00            
ATOM  12864  C   PRO C 354     -69.333-166.320 -94.631  1.00  0.00            
ATOM  12865  O   PRO C 354     -69.174-165.831 -93.512  1.00  0.00            
ATOM  12866  N   VAL C 355     -69.491-165.572 -95.723  1.00  0.00            
ATOM  12867  H   VAL C 355     -69.585-166.043 -96.618  1.00  0.00            
ATOM  12868  CA  VAL C 355     -69.420-164.103 -95.730  1.00  0.00            
ATOM  12869  HA  VAL C 355     -69.680-163.748 -94.733  1.00  0.00            
ATOM  12870  CB  VAL C 355     -67.967-163.660 -96.011  1.00  0.00            
ATOM  12871  HB  VAL C 355     -67.315-164.193 -95.318  1.00  0.00            
ATOM  12872  CG1 VAL C 355     -67.514-164.005 -97.431  1.00  0.00            
ATOM  12873 1HG1 VAL C 355     -66.500-163.652 -97.602  1.00  0.00            
ATOM  12874 2HG1 VAL C 355     -67.539-165.083 -97.563  1.00  0.00            
ATOM  12875 3HG1 VAL C 355     -68.167-163.546 -98.168  1.00  0.00            
ATOM  12876  CG2 VAL C 355     -67.751-162.167 -95.756  1.00  0.00            
ATOM  12877 1HG2 VAL C 355     -66.690-161.934 -95.859  1.00  0.00            
ATOM  12878 2HG2 VAL C 355     -68.311-161.576 -96.476  1.00  0.00            
ATOM  12879 3HG2 VAL C 355     -68.063-161.917 -94.742  1.00  0.00            
ATOM  12880  C   VAL C 355     -70.439-163.495 -96.704  1.00  0.00            
ATOM  12881  O   VAL C 355     -70.842-164.132 -97.675  1.00  0.00            
ATOM  12882  N   GLY C 356     -70.876-162.259 -96.446  1.00  0.00            
ATOM  12883  H   GLY C 356     -70.547-161.800 -95.613  1.00  0.00            
ATOM  12884  CA  GLY C 356     -71.929-161.603 -97.227  1.00  0.00            
ATOM  12885  HA1 GLY C 356     -71.743-161.782 -98.286  1.00  0.00            
ATOM  12886  HA2 GLY C 356     -71.903-160.526 -97.061  1.00  0.00            
ATOM  12887  C   GLY C 356     -73.327-162.120 -96.867  1.00  0.00            
ATOM  12888  O   GLY C 356     -73.606-162.412 -95.702  1.00  0.00            
ATOM  12889  N   ARG C 357     -74.224-162.221 -97.854  1.00  0.00            
ATOM  12890  H   ARG C 357     -73.918-161.938 -98.784  1.00  0.00            
ATOM  12891  CA  ARG C 357     -75.607-162.698 -97.685  1.00  0.00            
ATOM  12892  HA  ARG C 357     -75.656-163.295 -96.774  1.00  0.00            
ATOM  12893  CB  ARG C 357     -76.528-161.474 -97.495  1.00  0.00            
ATOM  12894  HB1 ARG C 357     -76.477-160.844 -98.380  1.00  0.00            
ATOM  12895  HB2 ARG C 357     -76.161-160.893 -96.647  1.00  0.00            
ATOM  12896  CG  ARG C 357     -77.999-161.843 -97.246  1.00  0.00            
ATOM  12897  HG1 ARG C 357     -78.077-162.482 -96.365  1.00  0.00            
ATOM  12898  HG2 ARG C 357     -78.377-162.395 -98.106  1.00  0.00            
ATOM  12899  CD  ARG C 357     -78.883-160.601 -97.059  1.00  0.00            
ATOM  12900  HD1 ARG C 357     -79.922-160.927 -97.117  1.00  0.00            
ATOM  12901  HD2 ARG C 357     -78.697-159.897 -97.875  1.00  0.00            
ATOM  12902  NE  ARG C 357     -78.670-159.935 -95.758  1.00  0.00            
ATOM  12903  HE  ARG C 357     -77.912-160.259 -95.185  1.00  0.00            
ATOM  12904  CZ  ARG C 357     -79.411-158.959 -95.255  1.00  0.00            
ATOM  12905  NH1 ARG C 357     -80.370-158.390 -95.918  1.00  0.00            
ATOM  12906 1HH1 ARG C 357     -80.632-158.687 -96.837  1.00  0.00            
ATOM  12907 2HH1 ARG C 357     -80.862-157.620 -95.449  1.00  0.00            
ATOM  12908  NH2 ARG C 357     -79.220-158.534 -94.043  1.00  0.00            
ATOM  12909 1HH2 ARG C 357     -78.556-158.944 -93.425  1.00  0.00            
ATOM  12910 2HH2 ARG C 357     -79.950-157.932 -93.631  1.00  0.00            
ATOM  12911  C   ARG C 357     -76.032-163.591 -98.854  1.00  0.00            
ATOM  12912  O   ARG C 357     -76.321-163.114 -99.951  1.00  0.00            
ATOM  12913  N   LEU C 358     -76.162-164.894 -98.594  1.00  0.00            
ATOM  12914  H   LEU C 358     -75.865-165.224 -97.690  1.00  0.00            
ATOM  12915  CA  LEU C 358     -76.783-165.862 -99.508  1.00  0.00            
ATOM  12916  HA  LEU C 358     -76.415-165.665-100.515  1.00  0.00            
ATOM  12917  CB  LEU C 358     -76.342-167.289 -99.107  1.00  0.00            
ATOM  12918  HB1 LEU C 358     -76.694-167.486 -98.093  1.00  0.00            
ATOM  12919  HB2 LEU C 358     -75.251-167.323 -99.091  1.00  0.00            
ATOM  12920  CG  LEU C 358     -76.850-168.424-100.025  1.00  0.00            
ATOM  12921  HG  LEU C 358     -77.938-168.412-100.068  1.00  0.00            
ATOM  12922  CD1 LEU C 358     -76.309-168.310-101.450  1.00  0.00            
ATOM  12923 1HD1 LEU C 358     -76.625-169.175-102.034  1.00  0.00            
ATOM  12924 2HD1 LEU C 358     -76.715-167.424-101.933  1.00  0.00            
ATOM  12925 3HD1 LEU C 358     -75.220-168.264-101.436  1.00  0.00            
ATOM  12926  CD2 LEU C 358     -76.417-169.778 -99.463  1.00  0.00            
ATOM  12927 1HD2 LEU C 358     -76.793-170.579-100.098  1.00  0.00            
ATOM  12928 2HD2 LEU C 358     -75.328-169.839 -99.421  1.00  0.00            
ATOM  12929 3HD2 LEU C 358     -76.826-169.906 -98.461  1.00  0.00            
ATOM  12930  C   LEU C 358     -78.312-165.663 -99.522  1.00  0.00            
ATOM  12931  O   LEU C 358     -79.057-166.415 -98.898  1.00  0.00            
ATOM  12932  N   ILE C 359     -78.784-164.621-100.215  1.00  0.00            
ATOM  12933  H   ILE C 359     -78.107-164.006-100.652  1.00  0.00            
ATOM  12934  CA  ILE C 359     -80.208-164.235-100.281  1.00  0.00            
ATOM  12935  HA  ILE C 359     -80.561-164.126 -99.255  1.00  0.00            
ATOM  12936  CB  ILE C 359     -80.370-162.841-100.953  1.00  0.00            
ATOM  12937  HB  ILE C 359     -79.994-162.111-100.234  1.00  0.00            
ATOM  12938  CG2 ILE C 359     -79.509-162.685-102.216  1.00  0.00            
ATOM  12939 1HG2 ILE C 359     -79.750-161.767-102.751  1.00  0.00            
ATOM  12940 2HG2 ILE C 359     -78.466-162.600-101.927  1.00  0.00            
ATOM  12941 3HG2 ILE C 359     -79.657-163.531-102.886  1.00  0.00            
ATOM  12942  CG1 ILE C 359     -81.845-162.476-101.220  1.00  0.00            
ATOM  12943 1HG1 ILE C 359     -82.408-162.651-100.305  1.00  0.00            
ATOM  12944 2HG1 ILE C 359     -82.250-163.117-102.004  1.00  0.00            
ATOM  12945  CD  ILE C 359     -82.070-161.016-101.634  1.00  0.00            
ATOM  12946  HD1 ILE C 359     -83.127-160.781-101.537  1.00  0.00            
ATOM  12947  HD2 ILE C 359     -81.497-160.348-100.991  1.00  0.00            
ATOM  12948  HD3 ILE C 359     -81.777-160.862-102.672  1.00  0.00            
ATOM  12949  C   ILE C 359     -81.097-165.339-100.893  1.00  0.00            
ATOM  12950  O   ILE C 359     -82.288-165.395-100.604  1.00  0.00            
ATOM  12951  N   THR C 360     -80.540-166.294-101.640  1.00  0.00            
ATOM  12952  H   THR C 360     -79.561-166.213-101.876  1.00  0.00            
ATOM  12953  CA  THR C 360     -81.259-167.499-102.106  1.00  0.00            
ATOM  12954  HA  THR C 360     -82.259-167.185-102.406  1.00  0.00            
ATOM  12955  CB  THR C 360     -80.584-168.101-103.349  1.00  0.00            
ATOM  12956  HB  THR C 360     -80.818-169.164-103.415  1.00  0.00            
ATOM  12957  CG2 THR C 360     -81.107-167.417-104.607  1.00  0.00            
ATOM  12958 1HG2 THR C 360     -80.701-167.918-105.478  1.00  0.00            
ATOM  12959 2HG2 THR C 360     -82.192-167.510-104.652  1.00  0.00            
ATOM  12960 3HG2 THR C 360     -80.840-166.360-104.614  1.00  0.00            
ATOM  12961  OG1 THR C 360     -79.179-167.938-103.311  1.00  0.00            
ATOM  12962  HG1 THR C 360     -78.952-167.065-103.675  1.00  0.00            
ATOM  12963  C   THR C 360     -81.508-168.577-101.034  1.00  0.00            
ATOM  12964  O   THR C 360     -82.253-169.520-101.296  1.00  0.00            
ATOM  12965  N   ALA C 361     -80.969-168.417 -99.818  1.00  0.00            
ATOM  12966  H   ALA C 361     -80.374-167.606 -99.693  1.00  0.00            
ATOM  12967  CA  ALA C 361     -81.234-169.185 -98.589  1.00  0.00            
ATOM  12968  HA  ALA C 361     -80.545-168.789 -97.841  1.00  0.00            
ATOM  12969  CB  ALA C 361     -82.645-168.844 -98.080  1.00  0.00            
ATOM  12970  HB1 ALA C 361     -82.807-169.299 -97.102  1.00  0.00            
ATOM  12971  HB2 ALA C 361     -82.757-167.763 -97.984  1.00  0.00            
ATOM  12972  HB3 ALA C 361     -83.398-169.220 -98.774  1.00  0.00            
ATOM  12973  C   ALA C 361     -80.963-170.710 -98.615  1.00  0.00            
ATOM  12974  O   ALA C 361     -80.140-171.210 -97.843  1.00  0.00            
ATOM  12975  N   ASN C 362     -81.669-171.487 -99.439  1.00  0.00            
ATOM  12976  H   ASN C 362     -82.316-171.027-100.076  1.00  0.00            
ATOM  12977  CA  ASN C 362     -81.565-172.949 -99.471  1.00  0.00            
ATOM  12978  HA  ASN C 362     -80.527-173.197 -99.255  1.00  0.00            
ATOM  12979  CB  ASN C 362     -82.401-173.565 -98.326  1.00  0.00            
ATOM  12980  HB1 ASN C 362     -82.005-173.207 -97.377  1.00  0.00            
ATOM  12981  HB2 ASN C 362     -82.275-174.642 -98.365  1.00  0.00            
ATOM  12982  CG  ASN C 362     -83.895-173.272 -98.318  1.00  0.00            
ATOM  12983  OD1 ASN C 362     -84.441-172.436 -99.010  1.00  0.00            
ATOM  12984  ND2 ASN C 362     -84.619-173.954 -97.462  1.00  0.00            
ATOM  12985 1HD2 ASN C 362     -84.200-174.671 -96.893  1.00  0.00            
ATOM  12986 2HD2 ASN C 362     -85.556-173.622 -97.326  1.00  0.00            
ATOM  12987  C   ASN C 362     -81.838-173.586-100.854  1.00  0.00            
ATOM  12988  O   ASN C 362     -82.792-174.357-100.984  1.00  0.00            
ATOM  12989  N   PRO C 363     -80.977-173.345-101.864  1.00  0.00            
ATOM  12990  CD  PRO C 363     -79.796-172.490-101.819  1.00  0.00            
ATOM  12991  HD1 PRO C 363     -79.267-172.555-100.869  1.00  0.00            
ATOM  12992  HD2 PRO C 363     -80.091-171.458-102.016  1.00  0.00            
ATOM  12993  CG  PRO C 363     -78.892-172.990-102.941  1.00  0.00            
ATOM  12994  HG1 PRO C 363     -78.313-173.845-102.592  1.00  0.00            
ATOM  12995  HG2 PRO C 363     -78.235-172.203-103.313  1.00  0.00            
ATOM  12996  CB  PRO C 363     -79.894-173.444-103.999  1.00  0.00            
ATOM  12997  HB1 PRO C 363     -79.465-174.219-104.631  1.00  0.00            
ATOM  12998  HB2 PRO C 363     -80.194-172.587-104.603  1.00  0.00            
ATOM  12999  CA  PRO C 363     -81.096-173.954-103.190  1.00  0.00            
ATOM  13000  HA  PRO C 363     -82.011-173.589-103.652  1.00  0.00            
ATOM  13001  C   PRO C 363     -81.172-175.490-103.160  1.00  0.00            
ATOM  13002  O   PRO C 363     -80.384-176.168-102.496  1.00  0.00            
ATOM  13003  N   VAL C 364     -82.138-176.037-103.901  1.00  0.00            
ATOM  13004  H   VAL C 364     -82.741-175.406-104.419  1.00  0.00            
ATOM  13005  CA  VAL C 364     -82.526-177.457-103.892  1.00  0.00            
ATOM  13006  HA  VAL C 364     -81.673-178.051-103.572  1.00  0.00            
ATOM  13007  CB  VAL C 364     -83.663-177.691-102.866  1.00  0.00            
ATOM  13008  HB  VAL C 364     -83.217-177.588-101.877  1.00  0.00            
ATOM  13009  CG1 VAL C 364     -84.827-176.684-102.938  1.00  0.00            
ATOM  13010 1HG1 VAL C 364     -85.556-176.908-102.164  1.00  0.00            
ATOM  13011 2HG1 VAL C 364     -84.463-175.671-102.767  1.00  0.00            
ATOM  13012 3HG1 VAL C 364     -85.317-176.727-103.910  1.00  0.00            
ATOM  13013  CG2 VAL C 364     -84.271-179.096-102.942  1.00  0.00            
ATOM  13014 1HG2 VAL C 364     -85.020-179.213-102.164  1.00  0.00            
ATOM  13015 2HG2 VAL C 364     -84.745-179.262-103.909  1.00  0.00            
ATOM  13016 3HG2 VAL C 364     -83.495-179.847-102.796  1.00  0.00            
ATOM  13017  C   VAL C 364     -82.905-177.928-105.298  1.00  0.00            
ATOM  13018  O   VAL C 364     -83.891-177.462-105.868  1.00  0.00            
ATOM  13019  N   ILE C 365     -82.152-178.866-105.870  1.00  0.00            
ATOM  13020  H   ILE C 365     -81.437-179.322-105.314  1.00  0.00            
ATOM  13021  CA  ILE C 365     -82.564-179.511-107.124  1.00  0.00            
ATOM  13022  HA  ILE C 365     -82.903-178.728-107.804  1.00  0.00            
ATOM  13023  CB  ILE C 365     -81.399-180.228-107.843  1.00  0.00            
ATOM  13024  HB  ILE C 365     -81.785-180.643-108.776  1.00  0.00            
ATOM  13025  CG2 ILE C 365     -80.339-179.172-108.210  1.00  0.00            
ATOM  13026 1HG2 ILE C 365     -79.567-179.619-108.836  1.00  0.00            
ATOM  13027 2HG2 ILE C 365     -80.796-178.360-108.778  1.00  0.00            
ATOM  13028 3HG2 ILE C 365     -79.874-178.769-107.315  1.00  0.00            
ATOM  13029  CG1 ILE C 365     -80.821-181.391-107.007  1.00  0.00            
ATOM  13030 1HG1 ILE C 365     -81.604-182.132-106.846  1.00  0.00            
ATOM  13031 2HG1 ILE C 365     -80.490-181.017-106.042  1.00  0.00            
ATOM  13032  CD  ILE C 365     -79.637-182.112-107.656  1.00  0.00            
ATOM  13033  HD1 ILE C 365     -79.357-182.973-107.049  1.00  0.00            
ATOM  13034  HD2 ILE C 365     -79.916-182.458-108.648  1.00  0.00            
ATOM  13035  HD3 ILE C 365     -78.779-181.443-107.725  1.00  0.00            
ATOM  13036  C   ILE C 365     -83.776-180.404-106.842  1.00  0.00            
ATOM  13037  O   ILE C 365     -83.869-181.036-105.791  1.00  0.00            
ATOM  13038  N   THR C 366     -84.761-180.393-107.736  1.00  0.00            
ATOM  13039  H   THR C 366     -84.630-179.869-108.591  1.00  0.00            
ATOM  13040  CA  THR C 366     -86.079-181.008-107.494  1.00  0.00            
ATOM  13041  HA  THR C 366     -85.954-181.772-106.732  1.00  0.00            
ATOM  13042  CB  THR C 366     -87.048-179.967-106.903  1.00  0.00            
ATOM  13043  HB  THR C 366     -86.536-179.486-106.069  1.00  0.00            
ATOM  13044  CG2 THR C 366     -87.493-178.857-107.856  1.00  0.00            
ATOM  13045 1HG2 THR C 366     -88.137-178.154-107.327  1.00  0.00            
ATOM  13046 2HG2 THR C 366     -86.623-178.316-108.228  1.00  0.00            
ATOM  13047 3HG2 THR C 366     -88.043-179.264-108.704  1.00  0.00            
ATOM  13048  OG1 THR C 366     -88.190-180.600-106.367  1.00  0.00            
ATOM  13049  HG1 THR C 366     -88.610-181.019-107.139  1.00  0.00            
ATOM  13050  C   THR C 366     -86.582-181.771-108.722  1.00  0.00            
ATOM  13051  O   THR C 366     -87.768-181.768-109.038  1.00  0.00            
ATOM  13052  N   GLU C 367     -85.628-182.399-109.404  1.00  0.00            
ATOM  13053  H   GLU C 367     -84.718-182.446-108.971  1.00  0.00            
ATOM  13054  CA  GLU C 367     -85.670-182.915-110.774  1.00  0.00            
ATOM  13055  HA  GLU C 367     -86.657-182.750-111.211  1.00  0.00            
ATOM  13056  CB  GLU C 367     -84.608-182.120-111.557  1.00  0.00            
ATOM  13057  HB1 GLU C 367     -83.758-182.771-111.759  1.00  0.00            
ATOM  13058  HB2 GLU C 367     -84.237-181.290-110.950  1.00  0.00            
ATOM  13059  CG  GLU C 367     -85.105-181.536-112.879  1.00  0.00            
ATOM  13060  HG1 GLU C 367     -85.849-180.762-112.676  1.00  0.00            
ATOM  13061  HG2 GLU C 367     -85.581-182.330-113.458  1.00  0.00            
ATOM  13062  CD  GLU C 367     -83.924-180.941-113.657  1.00  0.00            
ATOM  13063  OE1 GLU C 367     -83.077-180.260-113.033  1.00  0.00            
ATOM  13064  OE2 GLU C 367     -83.804-181.246-114.866  1.00  0.00            
ATOM  13065  C   GLU C 367     -85.355-184.428-110.809  1.00  0.00            
ATOM  13066  O   GLU C 367     -85.265-185.060-109.758  1.00  0.00            
ATOM  13067  N   SER C 368     -85.154-185.014-111.998  1.00  0.00            
ATOM  13068  H   SER C 368     -85.255-184.461-112.840  1.00  0.00            
ATOM  13069  CA  SER C 368     -84.688-186.408-112.146  1.00  0.00            
ATOM  13070  HA  SER C 368     -84.055-186.649-111.291  1.00  0.00            
ATOM  13071  CB  SER C 368     -85.896-187.357-112.109  1.00  0.00            
ATOM  13072  HB1 SER C 368     -86.498-187.216-113.008  1.00  0.00            
ATOM  13073  HB2 SER C 368     -86.507-187.130-111.235  1.00  0.00            
ATOM  13074  OG  SER C 368     -85.478-188.703-112.027  1.00  0.00            
ATOM  13075  HG  SER C 368     -84.840-188.839-112.748  1.00  0.00            
ATOM  13076  C   SER C 368     -83.821-186.630-113.404  1.00  0.00            
ATOM  13077  O   SER C 368     -83.837-187.715-113.982  1.00  0.00            
ATOM  13078  N   THR C 369     -83.107-185.596-113.860  1.00  0.00            
ATOM  13079  H   THR C 369     -83.163-184.726-113.354  1.00  0.00            
ATOM  13080  CA  THR C 369     -82.551-185.514-115.233  1.00  0.00            
ATOM  13081  HA  THR C 369     -82.908-186.373-115.800  1.00  0.00            
ATOM  13082  CB  THR C 369     -83.055-184.242-115.951  1.00  0.00            
ATOM  13083  HB  THR C 369     -82.304-183.457-115.854  1.00  0.00            
ATOM  13084  CG2 THR C 369     -83.346-184.484-117.432  1.00  0.00            
ATOM  13085 1HG2 THR C 369     -83.687-183.557-117.891  1.00  0.00            
ATOM  13086 2HG2 THR C 369     -82.441-184.815-117.940  1.00  0.00            
ATOM  13087 3HG2 THR C 369     -84.118-185.247-117.537  1.00  0.00            
ATOM  13088  OG1 THR C 369     -84.259-183.764-115.383  1.00  0.00            
ATOM  13089  HG1 THR C 369     -84.155-182.785-115.328  1.00  0.00            
ATOM  13090  C   THR C 369     -81.017-185.576-115.304  1.00  0.00            
ATOM  13091  O   THR C 369     -80.455-185.493-116.390  1.00  0.00            
ATOM  13092  N   GLU C 370     -80.353-185.684-114.149  1.00  0.00            
ATOM  13093  H   GLU C 370     -80.937-185.770-113.335  1.00  0.00            
ATOM  13094  CA  GLU C 370     -78.903-185.822-113.884  1.00  0.00            
ATOM  13095  HA  GLU C 370     -78.810-185.588-112.826  1.00  0.00            
ATOM  13096  CB  GLU C 370     -78.451-187.291-113.977  1.00  0.00            
ATOM  13097  HB1 GLU C 370     -79.139-187.893-113.382  1.00  0.00            
ATOM  13098  HB2 GLU C 370     -77.464-187.366-113.519  1.00  0.00            
ATOM  13099  CG  GLU C 370     -78.369-187.894-115.388  1.00  0.00            
ATOM  13100  HG1 GLU C 370     -77.778-187.230-116.023  1.00  0.00            
ATOM  13101  HG2 GLU C 370     -79.375-187.967-115.807  1.00  0.00            
ATOM  13102  CD  GLU C 370     -77.728-189.293-115.368  1.00  0.00            
ATOM  13103  OE1 GLU C 370     -77.943-190.030-114.374  1.00  0.00            
ATOM  13104  OE2 GLU C 370     -77.014-189.622-116.341  1.00  0.00            
ATOM  13105  C   GLU C 370     -77.892-184.843-114.522  1.00  0.00            
ATOM  13106  O   GLU C 370     -76.774-184.751-114.025  1.00  0.00            
ATOM  13107  N   ASN C 371     -78.248-184.069-115.551  1.00  0.00            
ATOM  13108  H   ASN C 371     -79.148-184.259-115.975  1.00  0.00            
ATOM  13109  CA  ASN C 371     -77.391-183.055-116.177  1.00  0.00            
ATOM  13110  HA  ASN C 371     -76.613-182.770-115.478  1.00  0.00            
ATOM  13111  CB  ASN C 371     -76.678-183.682-117.385  1.00  0.00            
ATOM  13112  HB1 ASN C 371     -77.420-184.064-118.086  1.00  0.00            
ATOM  13113  HB2 ASN C 371     -76.068-184.520-117.046  1.00  0.00            
ATOM  13114  CG  ASN C 371     -75.770-182.685-118.084  1.00  0.00            
ATOM  13115  OD1 ASN C 371     -74.741-182.256-117.585  1.00  0.00            
ATOM  13116  ND2 ASN C 371     -76.142-182.247-119.263  1.00  0.00            
ATOM  13117 1HD2 ASN C 371     -77.083-182.451-119.557  1.00  0.00            
ATOM  13118 2HD2 ASN C 371     -75.566-181.560-119.702  1.00  0.00            
ATOM  13119  C   ASN C 371     -78.193-181.779-116.511  1.00  0.00            
ATOM  13120  O   ASN C 371     -78.556-181.546-117.666  1.00  0.00            
ATOM  13121  N   SER C 372     -78.472-180.956-115.494  1.00  0.00            
ATOM  13122  H   SER C 372     -78.074-181.180-114.588  1.00  0.00            
ATOM  13123  CA  SER C 372     -79.404-179.814-115.582  1.00  0.00            
ATOM  13124  HA  SER C 372     -79.536-179.551-116.632  1.00  0.00            
ATOM  13125  CB  SER C 372     -80.777-180.223-115.040  1.00  0.00            
ATOM  13126  HB1 SER C 372     -81.263-179.369-114.567  1.00  0.00            
ATOM  13127  HB2 SER C 372     -80.668-181.017-114.303  1.00  0.00            
ATOM  13128  OG  SER C 372     -81.601-180.660-116.095  1.00  0.00            
ATOM  13129  HG  SER C 372     -82.473-180.889-115.683  1.00  0.00            
ATOM  13130  C   SER C 372     -78.910-178.540-114.882  1.00  0.00            
ATOM  13131  O   SER C 372     -77.921-178.547-114.149  1.00  0.00            
ATOM  13132  N   LYS C 373     -79.589-177.410-115.138  1.00  0.00            
ATOM  13133  H   LYS C 373     -80.454-177.507-115.652  1.00  0.00            
ATOM  13134  CA  LYS C 373     -79.198-176.053-114.704  1.00  0.00            
ATOM  13135  HA  LYS C 373     -78.180-176.088-114.317  1.00  0.00            
ATOM  13136  CB  LYS C 373     -79.213-175.104-115.917  1.00  0.00            
ATOM  13137  HB1 LYS C 373     -80.236-175.023-116.290  1.00  0.00            
ATOM  13138  HB2 LYS C 373     -78.588-175.531-116.702  1.00  0.00            
ATOM  13139  CG  LYS C 373     -78.692-173.698-115.561  1.00  0.00            
ATOM  13140  HG1 LYS C 373     -77.643-173.765-115.270  1.00  0.00            
ATOM  13141  HG2 LYS C 373     -79.255-173.295-114.723  1.00  0.00            
ATOM  13142  CD  LYS C 373     -78.840-172.671-116.683  1.00  0.00            
ATOM  13143  HD1 LYS C 373     -78.458-171.723-116.304  1.00  0.00            
ATOM  13144  HD2 LYS C 373     -79.898-172.531-116.910  1.00  0.00            
ATOM  13145  CE  LYS C 373     -78.097-173.077-117.959  1.00  0.00            
ATOM  13146  HE1 LYS C 373     -78.823-173.472-118.674  1.00  0.00            
ATOM  13147  HE2 LYS C 373     -77.381-173.870-117.718  1.00  0.00            
ATOM  13148  NZ  LYS C 373     -77.366-171.926-118.530  1.00  0.00            
ATOM  13149  HZ1 LYS C 373     -77.156-172.025-119.507  1.00  0.00            
ATOM  13150  HZ2 LYS C 373     -77.847-171.036-118.354  1.00  0.00            
ATOM  13151  HZ3 LYS C 373     -76.502-171.790-118.008  1.00  0.00            
ATOM  13152  C   LYS C 373     -80.087-175.505-113.584  1.00  0.00            
ATOM  13153  O   LYS C 373     -81.308-175.596-113.664  1.00  0.00            
ATOM  13154  N   MET C 374     -79.467-174.801-112.638  1.00  0.00            
ATOM  13155  H   MET C 374     -78.455-174.732-112.687  1.00  0.00            
ATOM  13156  CA  MET C 374     -80.127-173.920-111.668  1.00  0.00            
ATOM  13157  HA  MET C 374     -81.197-173.882-111.882  1.00  0.00            
ATOM  13158  CB  MET C 374     -79.964-174.507-110.259  1.00  0.00            
ATOM  13159  HB1 MET C 374     -80.320-175.538-110.263  1.00  0.00            
ATOM  13160  HB2 MET C 374     -80.570-173.930-109.563  1.00  0.00            
ATOM  13161  CG  MET C 374     -78.515-174.468-109.764  1.00  0.00            
ATOM  13162  HG1 MET C 374     -78.273-173.442-109.487  1.00  0.00            
ATOM  13163  HG2 MET C 374     -77.861-174.755-110.584  1.00  0.00            
ATOM  13164  SD  MET C 374     -78.114-175.551-108.367  1.00  0.00            
ATOM  13165  CE  MET C 374     -79.508-175.230-107.264  1.00  0.00            
ATOM  13166  HE1 MET C 374     -79.359-175.762-106.327  1.00  0.00            
ATOM  13167  HE2 MET C 374     -79.589-174.159-107.076  1.00  0.00            
ATOM  13168  HE3 MET C 374     -80.420-175.597-107.732  1.00  0.00            
ATOM  13169  C   MET C 374     -79.584-172.482-111.759  1.00  0.00            
ATOM  13170  O   MET C 374     -78.473-172.253-112.239  1.00  0.00            
ATOM  13171  N   MET C 375     -80.358-171.515-111.272  1.00  0.00            
ATOM  13172  H   MET C 375     -81.299-171.753-110.971  1.00  0.00            
ATOM  13173  CA  MET C 375     -79.963-170.114-111.104  1.00  0.00            
ATOM  13174  HA  MET C 375     -78.929-169.990-111.425  1.00  0.00            
ATOM  13175  CB  MET C 375     -80.853-169.231-111.994  1.00  0.00            
ATOM  13176  HB1 MET C 375     -81.894-169.351-111.694  1.00  0.00            
ATOM  13177  HB2 MET C 375     -80.755-169.577-113.022  1.00  0.00            
ATOM  13178  CG  MET C 375     -80.524-167.733-111.960  1.00  0.00            
ATOM  13179  HG1 MET C 375     -80.761-167.335-110.974  1.00  0.00            
ATOM  13180  HG2 MET C 375     -81.179-167.240-112.678  1.00  0.00            
ATOM  13181  SD  MET C 375     -78.807-167.303-112.357  1.00  0.00            
ATOM  13182  CE  MET C 375     -79.074-165.857-113.418  1.00  0.00            
ATOM  13183  HE1 MET C 375     -78.113-165.468-113.753  1.00  0.00            
ATOM  13184  HE2 MET C 375     -79.658-166.146-114.291  1.00  0.00            
ATOM  13185  HE3 MET C 375     -79.607-165.084-112.864  1.00  0.00            
ATOM  13186  C   MET C 375     -80.050-169.718-109.627  1.00  0.00            
ATOM  13187  O   MET C 375     -80.956-170.153-108.913  1.00  0.00            
ATOM  13188  N   LEU C 376     -79.113-168.885-109.169  1.00  0.00            
ATOM  13189  H   LEU C 376     -78.381-168.591-109.806  1.00  0.00            
ATOM  13190  CA  LEU C 376     -79.128-168.285-107.832  1.00  0.00            
ATOM  13191  HA  LEU C 376     -80.173-168.160-107.548  1.00  0.00            
ATOM  13192  CB  LEU C 376     -78.470-169.254-106.819  1.00  0.00            
ATOM  13193  HB1 LEU C 376     -79.032-170.188-106.869  1.00  0.00            
ATOM  13194  HB2 LEU C 376     -78.607-168.864-105.812  1.00  0.00            
ATOM  13195  CG  LEU C 376     -76.972-169.574-107.016  1.00  0.00            
ATOM  13196  HG  LEU C 376     -76.748-169.674-108.076  1.00  0.00            
ATOM  13197  CD1 LEU C 376     -76.046-168.522-106.391  1.00  0.00            
ATOM  13198 1HD1 LEU C 376     -75.009-168.849-106.466  1.00  0.00            
ATOM  13199 2HD1 LEU C 376     -76.130-167.576-106.922  1.00  0.00            
ATOM  13200 3HD1 LEU C 376     -76.298-168.369-105.342  1.00  0.00            
ATOM  13201  CD2 LEU C 376     -76.640-170.906-106.335  1.00  0.00            
ATOM  13202 1HD2 LEU C 376     -75.587-171.143-106.485  1.00  0.00            
ATOM  13203 2HD2 LEU C 376     -76.854-170.844-105.268  1.00  0.00            
ATOM  13204 3HD2 LEU C 376     -77.238-171.701-106.781  1.00  0.00            
ATOM  13205  C   LEU C 376     -78.504-166.883-107.831  1.00  0.00            
ATOM  13206  O   LEU C 376     -77.744-166.545-108.737  1.00  0.00            
ATOM  13207  N   GLU C 377     -78.781-166.089-106.792  1.00  0.00            
ATOM  13208  H   GLU C 377     -79.425-166.415-106.090  1.00  0.00            
ATOM  13209  CA  GLU C 377     -78.039-164.855-106.497  1.00  0.00            
ATOM  13210  HA  GLU C 377     -77.098-164.923-107.038  1.00  0.00            
ATOM  13211  CB  GLU C 377     -78.755-163.599-107.039  1.00  0.00            
ATOM  13212  HB1 GLU C 377     -79.132-163.812-108.039  1.00  0.00            
ATOM  13213  HB2 GLU C 377     -78.009-162.808-107.126  1.00  0.00            
ATOM  13214  CG  GLU C 377     -79.911-163.075-106.173  1.00  0.00            
ATOM  13215  HG1 GLU C 377     -79.545-162.877-105.166  1.00  0.00            
ATOM  13216  HG2 GLU C 377     -80.684-163.844-106.109  1.00  0.00            
ATOM  13217  CD  GLU C 377     -80.504-161.769-106.726  1.00  0.00            
ATOM  13218  OE1 GLU C 377     -79.758-160.786-106.950  1.00  0.00            
ATOM  13219  OE2 GLU C 377     -81.740-161.676-106.887  1.00  0.00            
ATOM  13220  C   GLU C 377     -77.647-164.728-105.013  1.00  0.00            
ATOM  13221  O   GLU C 377     -78.215-165.399-104.137  1.00  0.00            
ATOM  13222  N   LEU C 378     -76.649-163.876-104.753  1.00  0.00            
ATOM  13223  H   LEU C 378     -76.228-163.400-105.546  1.00  0.00            
ATOM  13224  CA  LEU C 378     -76.063-163.584-103.439  1.00  0.00            
ATOM  13225  HA  LEU C 378     -76.855-163.602-102.700  1.00  0.00            
ATOM  13226  CB  LEU C 378     -75.081-164.711-103.048  1.00  0.00            
ATOM  13227  HB1 LEU C 378     -75.689-165.552-102.725  1.00  0.00            
ATOM  13228  HB2 LEU C 378     -74.497-164.386-102.185  1.00  0.00            
ATOM  13229  CG  LEU C 378     -74.127-165.247-104.138  1.00  0.00            
ATOM  13230  HG  LEU C 378     -74.697-165.614-104.992  1.00  0.00            
ATOM  13231  CD1 LEU C 378     -73.146-164.186-104.622  1.00  0.00            
ATOM  13232 1HD1 LEU C 378     -72.374-164.641-105.241  1.00  0.00            
ATOM  13233 2HD1 LEU C 378     -73.680-163.467-105.236  1.00  0.00            
ATOM  13234 3HD1 LEU C 378     -72.701-163.670-103.774  1.00  0.00            
ATOM  13235  CD2 LEU C 378     -73.338-166.429-103.576  1.00  0.00            
ATOM  13236 1HD2 LEU C 378     -72.633-166.795-104.322  1.00  0.00            
ATOM  13237 2HD2 LEU C 378     -72.798-166.122-102.685  1.00  0.00            
ATOM  13238 3HD2 LEU C 378     -74.023-167.237-103.324  1.00  0.00            
ATOM  13239  C   LEU C 378     -75.436-162.170-103.383  1.00  0.00            
ATOM  13240  O   LEU C 378     -75.090-161.607-104.418  1.00  0.00            
ATOM  13241  N   ASP C 379     -75.279-161.593-102.188  1.00  0.00            
ATOM  13242  H   ASP C 379     -75.585-162.102-101.366  1.00  0.00            
ATOM  13243  CA  ASP C 379     -74.533-160.340-101.949  1.00  0.00            
ATOM  13244  HA  ASP C 379     -74.406-159.812-102.892  1.00  0.00            
ATOM  13245  CB  ASP C 379     -75.346-159.409-101.029  1.00  0.00            
ATOM  13246  HB1 ASP C 379     -75.502-159.918-100.081  1.00  0.00            
ATOM  13247  HB2 ASP C 379     -76.325-159.238-101.478  1.00  0.00            
ATOM  13248  CG  ASP C 379     -74.702-158.039-100.747  1.00  0.00            
ATOM  13249  OD1 ASP C 379     -73.950-157.491-101.588  1.00  0.00            
ATOM  13250  OD2 ASP C 379     -74.990-157.464 -99.671  1.00  0.00            
ATOM  13251  C   ASP C 379     -73.157-160.669-101.325  1.00  0.00            
ATOM  13252  O   ASP C 379     -73.120-161.324-100.279  1.00  0.00            
ATOM  13253  N   PRO C 380     -72.027-160.276-101.937  1.00  0.00            
ATOM  13254  CD  PRO C 380     -71.965-159.645-103.243  1.00  0.00            
ATOM  13255  HD1 PRO C 380     -72.567-158.740-103.271  1.00  0.00            
ATOM  13256  HD2 PRO C 380     -72.300-160.350-104.003  1.00  0.00            
ATOM  13257  CG  PRO C 380     -70.506-159.288-103.464  1.00  0.00            
ATOM  13258  HG1 PRO C 380     -70.325-158.298-103.053  1.00  0.00            
ATOM  13259  HG2 PRO C 380     -70.238-159.345-104.515  1.00  0.00            
ATOM  13260  CB  PRO C 380     -69.761-160.322-102.632  1.00  0.00            
ATOM  13261  HB1 PRO C 380     -68.762-159.967-102.378  1.00  0.00            
ATOM  13262  HB2 PRO C 380     -69.698-161.258-103.186  1.00  0.00            
ATOM  13263  CA  PRO C 380     -70.676-160.496-101.409  1.00  0.00            
ATOM  13264  HA  PRO C 380     -70.586-161.515-101.034  1.00  0.00            
ATOM  13265  C   PRO C 380     -70.300-159.516-100.271  1.00  0.00            
ATOM  13266  O   PRO C 380     -71.033-158.562 -99.985  1.00  0.00            
ATOM  13267  N   PRO C 381     -69.127-159.698 -99.625  1.00  0.00            
ATOM  13268  CD  PRO C 381     -68.254-160.863 -99.696  1.00  0.00            
ATOM  13269  HD1 PRO C 381     -68.208-161.307-100.688  1.00  0.00            
ATOM  13270  HD2 PRO C 381     -68.606-161.604 -98.982  1.00  0.00            
ATOM  13271  CG  PRO C 381     -66.869-160.367 -99.285  1.00  0.00            
ATOM  13272  HG1 PRO C 381     -66.360-159.933-100.147  1.00  0.00            
ATOM  13273  HG2 PRO C 381     -66.267-161.159 -98.839  1.00  0.00            
ATOM  13274  CB  PRO C 381     -67.192-159.265 -98.283  1.00  0.00            
ATOM  13275  HB1 PRO C 381     -66.370-158.552 -98.208  1.00  0.00            
ATOM  13276  HB2 PRO C 381     -67.388-159.701 -97.306  1.00  0.00            
ATOM  13277  CA  PRO C 381     -68.485-158.645 -98.836  1.00  0.00            
ATOM  13278  HA  PRO C 381     -69.132-158.368 -98.004  1.00  0.00            
ATOM  13279  C   PRO C 381     -68.197-157.377 -99.662  1.00  0.00            
ATOM  13280  O   PRO C 381     -68.411-157.303-100.869  1.00  0.00            
ATOM  13281  N   PHE C 382     -67.677-156.349 -98.993  1.00  0.00            
ATOM  13282  H   PHE C 382     -67.433-156.495 -98.026  1.00  0.00            
ATOM  13283  CA  PHE C 382     -67.403-155.019 -99.548  1.00  0.00            
ATOM  13284  HA  PHE C 382     -68.236-154.751-100.199  1.00  0.00            
ATOM  13285  CB  PHE C 382     -67.400-154.029 -98.370  1.00  0.00            
ATOM  13286  HB1 PHE C 382     -68.400-154.016 -97.935  1.00  0.00            
ATOM  13287  HB2 PHE C 382     -67.219-153.033 -98.752  1.00  0.00            
ATOM  13288  CG  PHE C 382     -66.392-154.326 -97.268  1.00  0.00            
ATOM  13289  CD1 PHE C 382     -66.813-154.958 -96.080  1.00  0.00            
ATOM  13290  HD1 PHE C 382     -67.851-155.220 -95.942  1.00  0.00            
ATOM  13291  CE1 PHE C 382     -65.882-155.253 -95.067  1.00  0.00            
ATOM  13292  HE1 PHE C 382     -66.204-155.742 -94.158  1.00  0.00            
ATOM  13293  CZ  PHE C 382     -64.527-154.920 -95.235  1.00  0.00            
ATOM  13294  HZ  PHE C 382     -63.808-155.156 -94.463  1.00  0.00            
ATOM  13295  CE2 PHE C 382     -64.104-154.283 -96.413  1.00  0.00            
ATOM  13296  HE2 PHE C 382     -63.061-154.032 -96.550  1.00  0.00            
ATOM  13297  CD2 PHE C 382     -65.035-153.982 -97.422  1.00  0.00            
ATOM  13298  HD2 PHE C 382     -64.691-153.493 -98.321  1.00  0.00            
ATOM  13299  C   PHE C 382     -66.143-154.931-100.446  1.00  0.00            
ATOM  13300  O   PHE C 382     -65.553-153.859-100.573  1.00  0.00            
ATOM  13301  N   GLY C 383     -65.726-156.052-101.040  1.00  0.00            
ATOM  13302  H   GLY C 383     -66.331-156.862-100.998  1.00  0.00            
ATOM  13303  CA  GLY C 383     -64.486-156.208-101.800  1.00  0.00            
ATOM  13304  HA1 GLY C 383     -63.634-156.025-101.145  1.00  0.00            
ATOM  13305  HA2 GLY C 383     -64.455-155.485-102.615  1.00  0.00            
ATOM  13306  C   GLY C 383     -64.369-157.615-102.393  1.00  0.00            
ATOM  13307  O   GLY C 383     -65.350-158.147-102.916  1.00  0.00            
ATOM  13308  N   ASP C 384     -63.177-158.192-102.313  1.00  0.00            
ATOM  13309  H   ASP C 384     -62.415-157.663-101.891  1.00  0.00            
ATOM  13310  CA  ASP C 384     -62.772-159.490-102.855  1.00  0.00            
ATOM  13311  HA  ASP C 384     -63.094-159.516-103.895  1.00  0.00            
ATOM  13312  CB  ASP C 384     -61.225-159.660-102.855  1.00  0.00            
ATOM  13313  HB1 ASP C 384     -60.962-160.095-103.817  1.00  0.00            
ATOM  13314  HB2 ASP C 384     -60.955-160.398-102.098  1.00  0.00            
ATOM  13315  CG  ASP C 384     -60.298-158.442-102.634  1.00  0.00            
ATOM  13316  OD1 ASP C 384     -60.656-157.479-101.911  1.00  0.00            
ATOM  13317  OD2 ASP C 384     -59.191-158.485-103.212  1.00  0.00            
ATOM  13318  C   ASP C 384     -63.429-160.684-102.123  1.00  0.00            
ATOM  13319  O   ASP C 384     -63.534-160.687-100.894  1.00  0.00            
ATOM  13320  N   SER C 385     -63.849-161.727-102.856  1.00  0.00            
ATOM  13321  H   SER C 385     -63.818-161.652-103.869  1.00  0.00            
ATOM  13322  CA  SER C 385     -64.417-162.957-102.271  1.00  0.00            
ATOM  13323  HA  SER C 385     -63.805-163.245-101.416  1.00  0.00            
ATOM  13324  CB  SER C 385     -65.844-162.663-101.790  1.00  0.00            
ATOM  13325  HB1 SER C 385     -66.551-162.916-102.578  1.00  0.00            
ATOM  13326  HB2 SER C 385     -65.948-161.596-101.601  1.00  0.00            
ATOM  13327  OG  SER C 385     -66.172-163.348-100.590  1.00  0.00            
ATOM  13328  HG  SER C 385     -65.651-164.165-100.514  1.00  0.00            
ATOM  13329  C   SER C 385     -64.474-164.134-103.263  1.00  0.00            
ATOM  13330  O   SER C 385     -64.628-163.931-104.470  1.00  0.00            
ATOM  13331  N   TYR C 386     -64.437-165.376-102.760  1.00  0.00            
ATOM  13332  H   TYR C 386     -64.337-165.494-101.759  1.00  0.00            
ATOM  13333  CA  TYR C 386     -64.651-166.586-103.565  1.00  0.00            
ATOM  13334  HA  TYR C 386     -64.397-166.369-104.602  1.00  0.00            
ATOM  13335  CB  TYR C 386     -63.750-167.746-103.103  1.00  0.00            
ATOM  13336  HB1 TYR C 386     -63.910-168.585-103.781  1.00  0.00            
ATOM  13337  HB2 TYR C 386     -64.098-168.061-102.118  1.00  0.00            
ATOM  13338  CG  TYR C 386     -62.252-167.518-103.006  1.00  0.00            
ATOM  13339  CD1 TYR C 386     -61.574-166.615-103.850  1.00  0.00            
ATOM  13340  HD1 TYR C 386     -62.115-166.050-104.595  1.00  0.00            
ATOM  13341  CE1 TYR C 386     -60.189-166.401-103.691  1.00  0.00            
ATOM  13342  HE1 TYR C 386     -59.677-165.665-104.293  1.00  0.00            
ATOM  13343  CZ  TYR C 386     -59.473-167.101-102.698  1.00  0.00            
ATOM  13344  OH  TYR C 386     -58.167-166.818-102.453  1.00  0.00            
ATOM  13345  HH  TYR C 386     -57.897-167.116-101.558  1.00  0.00            
ATOM  13346  CE2 TYR C 386     -60.136-168.067-101.918  1.00  0.00            
ATOM  13347  HE2 TYR C 386     -59.572-168.613-101.179  1.00  0.00            
ATOM  13348  CD2 TYR C 386     -61.524-168.256-102.054  1.00  0.00            
ATOM  13349  HD2 TYR C 386     -62.042-168.950-101.408  1.00  0.00            
ATOM  13350  C   TYR C 386     -66.111-167.064-103.518  1.00  0.00            
ATOM  13351  O   TYR C 386     -66.638-167.378-102.450  1.00  0.00            
ATOM  13352  N   ILE C 387     -66.727-167.251-104.684  1.00  0.00            
ATOM  13353  H   ILE C 387     -66.209-167.003-105.521  1.00  0.00            
ATOM  13354  CA  ILE C 387     -67.906-168.110-104.855  1.00  0.00            
ATOM  13355  HA  ILE C 387     -68.598-167.936-104.028  1.00  0.00            
ATOM  13356  CB  ILE C 387     -68.632-167.796-106.187  1.00  0.00            
ATOM  13357  HB  ILE C 387     -67.932-167.975-107.005  1.00  0.00            
ATOM  13358  CG2 ILE C 387     -69.848-168.729-106.371  1.00  0.00            
ATOM  13359 1HG2 ILE C 387     -70.387-168.482-107.283  1.00  0.00            
ATOM  13360 2HG2 ILE C 387     -69.524-169.766-106.453  1.00  0.00            
ATOM  13361 3HG2 ILE C 387     -70.525-168.629-105.522  1.00  0.00            
ATOM  13362  CG1 ILE C 387     -69.087-166.318-106.254  1.00  0.00            
ATOM  13363 1HG1 ILE C 387     -68.266-165.666-105.957  1.00  0.00            
ATOM  13364 2HG1 ILE C 387     -69.908-166.167-105.554  1.00  0.00            
ATOM  13365  CD  ILE C 387     -69.532-165.856-107.648  1.00  0.00            
ATOM  13366  HD1 ILE C 387     -69.718-164.783-107.621  1.00  0.00            
ATOM  13367  HD2 ILE C 387     -68.746-166.059-108.377  1.00  0.00            
ATOM  13368  HD3 ILE C 387     -70.450-166.358-107.949  1.00  0.00            
ATOM  13369  C   ILE C 387     -67.433-169.571-104.808  1.00  0.00            
ATOM  13370  O   ILE C 387     -66.438-169.914-105.449  1.00  0.00            
ATOM  13371  N   VAL C 388     -68.150-170.442-104.092  1.00  0.00            
ATOM  13372  H   VAL C 388     -68.939-170.083-103.558  1.00  0.00            
ATOM  13373  CA  VAL C 388     -67.848-171.881-103.966  1.00  0.00            
ATOM  13374  HA  VAL C 388     -67.156-172.177-104.753  1.00  0.00            
ATOM  13375  CB  VAL C 388     -67.195-172.192-102.598  1.00  0.00            
ATOM  13376  HB  VAL C 388     -67.925-172.004-101.813  1.00  0.00            
ATOM  13377  CG1 VAL C 388     -66.770-173.666-102.499  1.00  0.00            
ATOM  13378 1HG1 VAL C 388     -66.279-173.844-101.544  1.00  0.00            
ATOM  13379 2HG1 VAL C 388     -67.643-174.317-102.552  1.00  0.00            
ATOM  13380 3HG1 VAL C 388     -66.086-173.919-103.307  1.00  0.00            
ATOM  13381  CG2 VAL C 388     -65.971-171.313-102.293  1.00  0.00            
ATOM  13382 1HG2 VAL C 388     -65.512-171.617-101.353  1.00  0.00            
ATOM  13383 2HG2 VAL C 388     -65.237-171.386-103.093  1.00  0.00            
ATOM  13384 3HG2 VAL C 388     -66.277-170.271-102.192  1.00  0.00            
ATOM  13385  C   VAL C 388     -69.132-172.699-104.124  1.00  0.00            
ATOM  13386  O   VAL C 388     -70.129-172.394-103.473  1.00  0.00            
ATOM  13387  N   ILE C 389     -69.129-173.755-104.949  1.00  0.00            
ATOM  13388  H   ILE C 389     -68.289-173.948-105.487  1.00  0.00            
ATOM  13389  CA  ILE C 389     -70.257-174.701-105.055  1.00  0.00            
ATOM  13390  HA  ILE C 389     -70.867-174.584-104.161  1.00  0.00            
ATOM  13391  CB  ILE C 389     -71.185-174.397-106.261  1.00  0.00            
ATOM  13392  HB  ILE C 389     -70.656-174.649-107.180  1.00  0.00            
ATOM  13393  CG2 ILE C 389     -72.443-175.284-106.170  1.00  0.00            
ATOM  13394 1HG2 ILE C 389     -73.070-175.153-107.051  1.00  0.00            
ATOM  13395 2HG2 ILE C 389     -72.173-176.338-106.131  1.00  0.00            
ATOM  13396 3HG2 ILE C 389     -73.018-175.031-105.279  1.00  0.00            
ATOM  13397  CG1 ILE C 389     -71.571-172.896-106.314  1.00  0.00            
ATOM  13398 1HG1 ILE C 389     -70.673-172.310-106.509  1.00  0.00            
ATOM  13399 2HG1 ILE C 389     -71.969-172.593-105.346  1.00  0.00            
ATOM  13400  CD  ILE C 389     -72.598-172.504-107.379  1.00  0.00            
ATOM  13401  HD1 ILE C 389     -72.669-171.417-107.427  1.00  0.00            
ATOM  13402  HD2 ILE C 389     -72.286-172.886-108.349  1.00  0.00            
ATOM  13403  HD3 ILE C 389     -73.579-172.899-107.118  1.00  0.00            
ATOM  13404  C   ILE C 389     -69.749-176.151-105.052  1.00  0.00            
ATOM  13405  O   ILE C 389     -68.949-176.553-105.902  1.00  0.00            
ATOM  13406  N   GLY C 390     -70.233-176.937-104.087  1.00  0.00            
ATOM  13407  H   GLY C 390     -70.883-176.504-103.436  1.00  0.00            
ATOM  13408  CA  GLY C 390     -69.744-178.280-103.760  1.00  0.00            
ATOM  13409  HA1 GLY C 390     -69.146-178.674-104.582  1.00  0.00            
ATOM  13410  HA2 GLY C 390     -70.594-178.945-103.626  1.00  0.00            
ATOM  13411  C   GLY C 390     -68.886-178.302-102.487  1.00  0.00            
ATOM  13412  O   GLY C 390     -68.205-177.331-102.166  1.00  0.00            
ATOM  13413  N   VAL C 391     -68.899-179.424-101.757  1.00  0.00            
ATOM  13414  H   VAL C 391     -69.508-180.175-102.045  1.00  0.00            
ATOM  13415  CA  VAL C 391     -68.129-179.587-100.501  1.00  0.00            
ATOM  13416  HA  VAL C 391     -67.843-178.599-100.139  1.00  0.00            
ATOM  13417  CB  VAL C 391     -68.976-180.226 -99.380  1.00  0.00            
ATOM  13418  HB  VAL C 391     -68.320-180.435 -98.534  1.00  0.00            
ATOM  13419  CG1 VAL C 391     -70.049-179.247 -98.896  1.00  0.00            
ATOM  13420 1HG1 VAL C 391     -70.589-179.679 -98.054  1.00  0.00            
ATOM  13421 2HG1 VAL C 391     -69.582-178.317 -98.571  1.00  0.00            
ATOM  13422 3HG1 VAL C 391     -70.747-179.034 -99.701  1.00  0.00            
ATOM  13423  CG2 VAL C 391     -69.665-181.537 -99.786  1.00  0.00            
ATOM  13424 1HG2 VAL C 391     -70.202-181.944 -98.927  1.00  0.00            
ATOM  13425 2HG2 VAL C 391     -70.381-181.373-100.591  1.00  0.00            
ATOM  13426 3HG2 VAL C 391     -68.927-182.276-100.096  1.00  0.00            
ATOM  13427  C   VAL C 391     -66.808-180.346-100.670  1.00  0.00            
ATOM  13428  O   VAL C 391     -65.817-179.982-100.033  1.00  0.00            
ATOM  13429  N   GLY C 392     -66.777-181.366-101.531  1.00  0.00            
ATOM  13430  H   GLY C 392     -67.615-181.582-102.044  1.00  0.00            
ATOM  13431  CA  GLY C 392     -65.640-182.278-101.701  1.00  0.00            
ATOM  13432  HA1 GLY C 392     -65.982-183.173-102.226  1.00  0.00            
ATOM  13433  HA2 GLY C 392     -65.275-182.596-100.725  1.00  0.00            
ATOM  13434  C   GLY C 392     -64.455-181.702-102.483  1.00  0.00            
ATOM  13435  O   GLY C 392     -64.308-180.494-102.654  1.00  0.00            
ATOM  13436  N   GLU C 393     -63.613-182.603-102.964  1.00  0.00            
ATOM  13437  H   GLU C 393     -63.837-183.578-102.751  1.00  0.00            
ATOM  13438  CA  GLU C 393     -62.498-182.402-103.898  1.00  0.00            
ATOM  13439  HA  GLU C 393     -61.776-181.733-103.431  1.00  0.00            
ATOM  13440  CB  GLU C 393     -61.798-183.767-104.117  1.00  0.00            
ATOM  13441  HB1 GLU C 393     -61.487-184.142-103.140  1.00  0.00            
ATOM  13442  HB2 GLU C 393     -60.888-183.594-104.692  1.00  0.00            
ATOM  13443  CG  GLU C 393     -62.604-184.885-104.825  1.00  0.00            
ATOM  13444  HG1 GLU C 393     -62.053-185.824-104.732  1.00  0.00            
ATOM  13445  HG2 GLU C 393     -62.663-184.652-105.890  1.00  0.00            
ATOM  13446  CD  GLU C 393     -64.021-185.063-104.255  1.00  0.00            
ATOM  13447  OE1 GLU C 393     -64.129-185.354-103.044  1.00  0.00            
ATOM  13448  OE2 GLU C 393     -64.983-184.649-104.941  1.00  0.00            
ATOM  13449  C   GLU C 393     -62.896-181.749-105.237  1.00  0.00            
ATOM  13450  O   GLU C 393     -62.264-180.782-105.653  1.00  0.00            
ATOM  13451  N   LYS C 394     -63.963-182.222-105.895  1.00  0.00            
ATOM  13452  H   LYS C 394     -64.429-183.037-105.489  1.00  0.00            
ATOM  13453  CA  LYS C 394     -64.397-181.814-107.246  1.00  0.00            
ATOM  13454  HA  LYS C 394     -63.507-181.496-107.791  1.00  0.00            
ATOM  13455  CB  LYS C 394     -64.939-183.091-107.947  1.00  0.00            
ATOM  13456  HB1 LYS C 394     -65.579-183.617-107.237  1.00  0.00            
ATOM  13457  HB2 LYS C 394     -64.088-183.745-108.141  1.00  0.00            
ATOM  13458  CG  LYS C 394     -65.760-182.987-109.245  1.00  0.00            
ATOM  13459  HG1 LYS C 394     -66.719-182.566-108.976  1.00  0.00            
ATOM  13460  HG2 LYS C 394     -65.966-183.998-109.601  1.00  0.00            
ATOM  13461  CD  LYS C 394     -65.140-182.188-110.407  1.00  0.00            
ATOM  13462  HD1 LYS C 394     -64.496-182.855-110.983  1.00  0.00            
ATOM  13463  HD2 LYS C 394     -64.512-181.382-110.028  1.00  0.00            
ATOM  13464  CE  LYS C 394     -66.215-181.590-111.338  1.00  0.00            
ATOM  13465  HE1 LYS C 394     -66.840-182.397-111.733  1.00  0.00            
ATOM  13466  HE2 LYS C 394     -65.707-181.112-112.180  1.00  0.00            
ATOM  13467  NZ  LYS C 394     -67.057-180.585-110.636  1.00  0.00            
ATOM  13468  HZ1 LYS C 394     -67.648-180.030-111.252  1.00  0.00            
ATOM  13469  HZ2 LYS C 394     -67.637-181.015-109.919  1.00  0.00            
ATOM  13470  HZ3 LYS C 394     -66.471-179.962-110.086  1.00  0.00            
ATOM  13471  C   LYS C 394     -65.305-180.567-107.234  1.00  0.00            
ATOM  13472  O   LYS C 394     -65.868-180.195-108.263  1.00  0.00            
ATOM  13473  N   LYS C 395     -65.443-179.875-106.098  1.00  0.00            
ATOM  13474  H   LYS C 395     -64.875-180.167-105.316  1.00  0.00            
ATOM  13475  CA  LYS C 395     -66.164-178.588-106.021  1.00  0.00            
ATOM  13476  HA  LYS C 395     -67.195-178.758-106.334  1.00  0.00            
ATOM  13477  CB  LYS C 395     -66.187-178.074-104.578  1.00  0.00            
ATOM  13478  HB1 LYS C 395     -66.588-178.876-103.956  1.00  0.00            
ATOM  13479  HB2 LYS C 395     -66.854-177.216-104.511  1.00  0.00            
ATOM  13480  CG  LYS C 395     -64.810-177.654-104.041  1.00  0.00            
ATOM  13481  HG1 LYS C 395     -64.476-176.736-104.527  1.00  0.00            
ATOM  13482  HG2 LYS C 395     -64.090-178.442-104.260  1.00  0.00            
ATOM  13483  CD  LYS C 395     -64.889-177.430-102.525  1.00  0.00            
ATOM  13484  HD1 LYS C 395     -65.604-178.137-102.104  1.00  0.00            
ATOM  13485  HD2 LYS C 395     -65.240-176.420-102.309  1.00  0.00            
ATOM  13486  CE  LYS C 395     -63.522-177.681-101.883  1.00  0.00            
ATOM  13487  HE1 LYS C 395     -62.939-176.756-101.883  1.00  0.00            
ATOM  13488  HE2 LYS C 395     -62.994-178.421-102.495  1.00  0.00            
ATOM  13489  NZ  LYS C 395     -63.684-178.232-100.517  1.00  0.00            
ATOM  13490  HZ1 LYS C 395     -62.796-178.504-100.123  1.00  0.00            
ATOM  13491  HZ2 LYS C 395     -64.152-177.574 -99.912  1.00  0.00            
ATOM  13492  HZ3 LYS C 395     -64.276-179.065-100.563  1.00  0.00            
ATOM  13493  C   LYS C 395     -65.582-177.546-106.981  1.00  0.00            
ATOM  13494  O   LYS C 395     -64.405-177.601-107.326  1.00  0.00            
ATOM  13495  N   ILE C 396     -66.411-176.595-107.401  1.00  0.00            
ATOM  13496  H   ILE C 396     -67.340-176.557-106.995  1.00  0.00            
ATOM  13497  CA  ILE C 396     -66.009-175.507-108.302  1.00  0.00            
ATOM  13498  HA  ILE C 396     -64.962-175.657-108.569  1.00  0.00            
ATOM  13499  CB  ILE C 396     -66.787-175.543-109.640  1.00  0.00            
ATOM  13500  HB  ILE C 396     -66.412-174.736-110.272  1.00  0.00            
ATOM  13501  CG2 ILE C 396     -66.466-176.865-110.360  1.00  0.00            
ATOM  13502 1HG2 ILE C 396     -66.864-176.840-111.375  1.00  0.00            
ATOM  13503 2HG2 ILE C 396     -65.385-177.008-110.416  1.00  0.00            
ATOM  13504 3HG2 ILE C 396     -66.911-177.702-109.823  1.00  0.00            
ATOM  13505  CG1 ILE C 396     -68.323-175.408-109.534  1.00  0.00            
ATOM  13506 1HG1 ILE C 396     -68.699-176.040-108.731  1.00  0.00            
ATOM  13507 2HG1 ILE C 396     -68.769-175.755-110.468  1.00  0.00            
ATOM  13508  CD  ILE C 396     -68.820-173.978-109.315  1.00  0.00            
ATOM  13509  HD1 ILE C 396     -69.901-173.955-109.454  1.00  0.00            
ATOM  13510  HD2 ILE C 396     -68.599-173.638-108.307  1.00  0.00            
ATOM  13511  HD3 ILE C 396     -68.352-173.308-110.037  1.00  0.00            
ATOM  13512  C   ILE C 396     -66.030-174.161-107.580  1.00  0.00            
ATOM  13513  O   ILE C 396     -66.761-173.979-106.603  1.00  0.00            
ATOM  13514  N   THR C 397     -65.198-173.231-108.044  1.00  0.00            
ATOM  13515  H   THR C 397     -64.607-173.437-108.836  1.00  0.00            
ATOM  13516  CA  THR C 397     -65.016-171.908-107.438  1.00  0.00            
ATOM  13517  HA  THR C 397     -65.908-171.674-106.866  1.00  0.00            
ATOM  13518  CB  THR C 397     -63.805-171.867-106.487  1.00  0.00            
ATOM  13519  HB  THR C 397     -63.722-170.864-106.067  1.00  0.00            
ATOM  13520  CG2 THR C 397     -63.903-172.865-105.336  1.00  0.00            
ATOM  13521 1HG2 THR C 397     -63.128-172.654-104.600  1.00  0.00            
ATOM  13522 2HG2 THR C 397     -64.877-172.766-104.866  1.00  0.00            
ATOM  13523 3HG2 THR C 397     -63.788-173.884-105.705  1.00  0.00            
ATOM  13524  OG1 THR C 397     -62.619-172.177-107.180  1.00  0.00            
ATOM  13525  HG1 THR C 397     -61.880-171.964-106.605  1.00  0.00            
ATOM  13526  C   THR C 397     -64.857-170.819-108.496  1.00  0.00            
ATOM  13527  O   THR C 397     -64.548-171.098-109.656  1.00  0.00            
ATOM  13528  N   HIS C 398     -65.067-169.563-108.098  1.00  0.00            
ATOM  13529  H   HIS C 398     -65.368-169.405-107.139  1.00  0.00            
ATOM  13530  CA  HIS C 398     -64.791-168.377-108.914  1.00  0.00            
ATOM  13531  HA  HIS C 398     -63.903-168.565-109.518  1.00  0.00            
ATOM  13532  CB  HIS C 398     -65.982-168.130-109.848  1.00  0.00            
ATOM  13533  HB1 HIS C 398     -66.883-167.994-109.248  1.00  0.00            
ATOM  13534  HB2 HIS C 398     -66.121-169.007-110.481  1.00  0.00            
ATOM  13535  CG  HIS C 398     -65.816-166.932-110.742  1.00  0.00            
ATOM  13536  ND1 HIS C 398     -66.625-165.799-110.711  1.00  0.00            
ATOM  13537  CE1 HIS C 398     -66.057-164.922-111.550  1.00  0.00            
ATOM  13538  HE1 HIS C 398     -66.406-163.911-111.709  1.00  0.00            
ATOM  13539  NE2 HIS C 398     -64.965-165.457-112.122  1.00  0.00            
ATOM  13540  HE2 HIS C 398     -64.327-164.956-112.725  1.00  0.00            
ATOM  13541  CD2 HIS C 398     -64.798-166.731-111.627  1.00  0.00            
ATOM  13542  HD2 HIS C 398     -63.992-167.419-111.844  1.00  0.00            
ATOM  13543  C   HIS C 398     -64.504-167.165-108.017  1.00  0.00            
ATOM  13544  O   HIS C 398     -65.028-167.096-106.909  1.00  0.00            
ATOM  13545  N   HIS C 399     -63.674-166.223-108.472  1.00  0.00            
ATOM  13546  H   HIS C 399     -63.363-166.273-109.428  1.00  0.00            
ATOM  13547  CA  HIS C 399     -63.319-165.012-107.717  1.00  0.00            
ATOM  13548  HA  HIS C 399     -63.547-165.160-106.659  1.00  0.00            
ATOM  13549  CB  HIS C 399     -61.814-164.738-107.821  1.00  0.00            
ATOM  13550  HB1 HIS C 399     -61.555-164.481-108.848  1.00  0.00            
ATOM  13551  HB2 HIS C 399     -61.267-165.639-107.540  1.00  0.00            
ATOM  13552  CG  HIS C 399     -61.384-163.627-106.899  1.00  0.00            
ATOM  13553  ND1 HIS C 399     -61.315-163.748-105.517  1.00  0.00            
ATOM  13554  CE1 HIS C 399     -60.945-162.546-105.056  1.00  0.00            
ATOM  13555  HE1 HIS C 399     -60.789-162.315-104.010  1.00  0.00            
ATOM  13556  NE2 HIS C 399     -60.796-161.680-106.072  1.00  0.00            
ATOM  13557  HE2 HIS C 399     -60.537-160.704-105.965  1.00  0.00            
ATOM  13558  CD2 HIS C 399     -61.071-162.345-107.249  1.00  0.00            
ATOM  13559  HD2 HIS C 399     -61.062-161.934-108.248  1.00  0.00            
ATOM  13560  C   HIS C 399     -64.124-163.803-108.192  1.00  0.00            
ATOM  13561  O   HIS C 399     -64.249-163.579-109.399  1.00  0.00            
ATOM  13562  N   TRP C 400     -64.634-163.005-107.254  1.00  0.00            
ATOM  13563  H   TRP C 400     -64.450-163.219-106.276  1.00  0.00            
ATOM  13564  CA  TRP C 400     -65.436-161.815-107.537  1.00  0.00            
ATOM  13565  HA  TRP C 400     -65.219-161.488-108.554  1.00  0.00            
ATOM  13566  CB  TRP C 400     -66.923-162.184-107.465  1.00  0.00            
ATOM  13567  HB1 TRP C 400     -67.267-162.118-106.431  1.00  0.00            
ATOM  13568  HB2 TRP C 400     -67.052-163.220-107.786  1.00  0.00            
ATOM  13569  CG  TRP C 400     -67.789-161.338-108.341  1.00  0.00            
ATOM  13570  CD1 TRP C 400     -68.034-161.583-109.647  1.00  0.00            
ATOM  13571  HD1 TRP C 400     -67.642-162.433-110.193  1.00  0.00            
ATOM  13572  NE1 TRP C 400     -68.836-160.585-110.163  1.00  0.00            
ATOM  13573  HE1 TRP C 400     -69.149-160.558-111.122  1.00  0.00            
ATOM  13574  CE2 TRP C 400     -69.150-159.645-109.207  1.00  0.00            
ATOM  13575  CZ2 TRP C 400     -69.919-158.475-109.235  1.00  0.00            
ATOM  13576  HZ2 TRP C 400     -70.390-158.159-110.150  1.00  0.00            
ATOM  13577  CH2 TRP C 400     -70.080-157.733-108.054  1.00  0.00            
ATOM  13578  HH2 TRP C 400     -70.686-156.837-108.051  1.00  0.00            
ATOM  13579  CZ3 TRP C 400     -69.461-158.164-106.869  1.00  0.00            
ATOM  13580  HZ3 TRP C 400     -69.604-157.598-105.963  1.00  0.00            
ATOM  13581  CE3 TRP C 400     -68.672-159.331-106.853  1.00  0.00            
ATOM  13582  HE3 TRP C 400     -68.201-159.650-105.935  1.00  0.00            
ATOM  13583  CD2 TRP C 400     -68.501-160.104-108.022  1.00  0.00            
ATOM  13584  C   TRP C 400     -65.073-160.648-106.606  1.00  0.00            
ATOM  13585  O   TRP C 400     -64.464-160.855-105.558  1.00  0.00            
ATOM  13586  N   HIS C 401     -65.429-159.416-106.990  1.00  0.00            
ATOM  13587  H   HIS C 401     -65.979-159.305-107.829  1.00  0.00            
ATOM  13588  CA  HIS C 401     -64.996-158.197-106.295  1.00  0.00            
ATOM  13589  HA  HIS C 401     -64.756-158.445-105.261  1.00  0.00            
ATOM  13590  CB  HIS C 401     -63.709-157.689-106.966  1.00  0.00            
ATOM  13591  HB1 HIS C 401     -63.945-157.083-107.842  1.00  0.00            
ATOM  13592  HB2 HIS C 401     -63.128-158.546-107.311  1.00  0.00            
ATOM  13593  CG  HIS C 401     -62.816-156.908-106.045  1.00  0.00            
ATOM  13594  ND1 HIS C 401     -61.512-157.283-105.742  1.00  0.00            
ATOM  13595  CE1 HIS C 401     -61.069-156.389-104.846  1.00  0.00            
ATOM  13596  HE1 HIS C 401     -60.095-156.426-104.370  1.00  0.00            
ATOM  13597  NE2 HIS C 401     -62.023-155.481-104.581  1.00  0.00            
ATOM  13598  HE2 HIS C 401     -61.938-154.749-103.891  1.00  0.00            
ATOM  13599  CD2 HIS C 401     -63.135-155.784-105.336  1.00  0.00            
ATOM  13600  HD2 HIS C 401     -64.078-155.258-105.346  1.00  0.00            
ATOM  13601  C   HIS C 401     -66.081-157.111-106.297  1.00  0.00            
ATOM  13602  O   HIS C 401     -66.449-156.607-107.359  1.00  0.00            
ATOM  13603  N   ARG C 402     -66.586-156.709-105.122  1.00  0.00            
ATOM  13604  H   ARG C 402     -66.242-157.158-104.276  1.00  0.00            
ATOM  13605  CA  ARG C 402     -67.601-155.643-105.006  1.00  0.00            
ATOM  13606  HA  ARG C 402     -68.213-155.689-105.908  1.00  0.00            
ATOM  13607  CB  ARG C 402     -68.519-155.905-103.799  1.00  0.00            
ATOM  13608  HB1 ARG C 402     -67.961-155.728-102.879  1.00  0.00            
ATOM  13609  HB2 ARG C 402     -68.834-156.944-103.820  1.00  0.00            
ATOM  13610  CG  ARG C 402     -69.754-154.990-103.834  1.00  0.00            
ATOM  13611  HG1 ARG C 402     -70.252-155.095-104.800  1.00  0.00            
ATOM  13612  HG2 ARG C 402     -69.409-153.962-103.734  1.00  0.00            
ATOM  13613  CD  ARG C 402     -70.792-155.239-102.732  1.00  0.00            
ATOM  13614  HD1 ARG C 402     -70.276-155.351-101.776  1.00  0.00            
ATOM  13615  HD2 ARG C 402     -71.335-156.163-102.943  1.00  0.00            
ATOM  13616  NE  ARG C 402     -71.704-154.077-102.665  1.00  0.00            
ATOM  13617  HE  ARG C 402     -71.268-153.186-102.459  1.00  0.00            
ATOM  13618  CZ  ARG C 402     -72.993-154.020-102.952  1.00  0.00            
ATOM  13619  NH1 ARG C 402     -73.753-155.071-103.048  1.00  0.00            
ATOM  13620 1HH1 ARG C 402     -73.427-156.030-102.919  1.00  0.00            
ATOM  13621 2HH1 ARG C 402     -74.663-154.924-103.479  1.00  0.00            
ATOM  13622  NH2 ARG C 402     -73.589-152.875-103.092  1.00  0.00            
ATOM  13623 1HH2 ARG C 402     -73.168-151.955-103.022  1.00  0.00            
ATOM  13624 2HH2 ARG C 402     -74.593-152.794-103.292  1.00  0.00            
ATOM  13625  C   ARG C 402     -66.973-154.247-104.952  1.00  0.00            
ATOM  13626  O   ARG C 402     -66.032-154.017-104.204  1.00  0.00            
ATOM  13627  N   SER C 403     -67.558-153.300-105.692  1.00  0.00            
ATOM  13628  H   SER C 403     -68.275-153.596-106.333  1.00  0.00            
ATOM  13629  CA  SER C 403     -67.172-151.876-105.668  1.00  0.00            
ATOM  13630  HA  SER C 403     -66.104-151.801-105.460  1.00  0.00            
ATOM  13631  CB  SER C 403     -67.407-151.280-107.061  1.00  0.00            
ATOM  13632  HB1 SER C 403     -68.462-151.372-107.327  1.00  0.00            
ATOM  13633  HB2 SER C 403     -66.810-151.830-107.790  1.00  0.00            
ATOM  13634  OG  SER C 403     -67.039-149.920-107.093  1.00  0.00            
ATOM  13635  HG  SER C 403     -67.105-149.593-107.995  1.00  0.00            
ATOM  13636  C   SER C 403     -67.900-151.068-104.576  1.00  0.00            
ATOM  13637  O   SER C 403     -67.273-150.327-103.821  1.00  0.00            
ATOM  13638  N   GLY C 404     -69.224-151.234-104.436  1.00  0.00            
ATOM  13639  H   GLY C 404     -69.703-151.832-105.089  1.00  0.00            
ATOM  13640  CA  GLY C 404     -70.028-150.519-103.434  1.00  0.00            
ATOM  13641  HA1 GLY C 404     -71.088-150.707-103.609  1.00  0.00            
ATOM  13642  HA2 GLY C 404     -69.860-149.446-103.538  1.00  0.00            
ATOM  13643  C   GLY C 404     -69.688-150.941-101.999  1.00  0.00            
ATOM  13644  O   GLY C 404     -70.212-151.945-101.512  1.00  0.00            
ATOM  13645  N   SER C 405     -68.811-150.179-101.339  1.00  0.00            
ATOM  13646  H   SER C 405     -68.386-149.427-101.866  1.00  0.00            
ATOM  13647  CA  SER C 405     -68.168-150.523-100.063  1.00  0.00            
ATOM  13648  HA  SER C 405     -68.516-151.503 -99.742  1.00  0.00            
ATOM  13649  CB  SER C 405     -66.656-150.615-100.292  1.00  0.00            
ATOM  13650  HB1 SER C 405     -66.284-149.666-100.683  1.00  0.00            
ATOM  13651  HB2 SER C 405     -66.453-151.399-101.022  1.00  0.00            
ATOM  13652  OG  SER C 405     -65.984-150.912 -99.085  1.00  0.00            
ATOM  13653  HG  SER C 405     -65.179-151.389 -99.326  1.00  0.00            
ATOM  13654  C   SER C 405     -68.484-149.514 -98.953  1.00  0.00            
ATOM  13655  O   SER C 405     -68.450-148.308 -99.186  1.00  0.00            
ATOM  13656  N   THR C 406     -68.790-150.002 -97.742  1.00  0.00            
ATOM  13657  H   THR C 406     -68.737-151.002 -97.634  1.00  0.00            
ATOM  13658  CA  THR C 406     -69.116-149.206 -96.534  1.00  0.00            
ATOM  13659  HA  THR C 406     -69.725-149.854 -95.904  1.00  0.00            
ATOM  13660  CB  THR C 406     -67.861-148.922 -95.678  1.00  0.00            
ATOM  13661  HB  THR C 406     -67.496-149.880 -95.309  1.00  0.00            
ATOM  13662  CG2 THR C 406     -66.692-148.230 -96.382  1.00  0.00            
ATOM  13663 1HG2 THR C 406     -65.902-148.016 -95.662  1.00  0.00            
ATOM  13664 2HG2 THR C 406     -66.284-148.891 -97.145  1.00  0.00            
ATOM  13665 3HG2 THR C 406     -67.006-147.303 -96.855  1.00  0.00            
ATOM  13666  OG1 THR C 406     -68.197-148.141 -94.557  1.00  0.00            
ATOM  13667  HG1 THR C 406     -67.458-148.173 -93.943  1.00  0.00            
ATOM  13668  C   THR C 406     -70.053-148.012 -96.813  1.00  0.00            
ATOM  13669  O   THR C 406     -71.207-148.234 -97.184  1.00  0.00            
ATOM  13670  N   ILE C 407     -69.590-146.761 -96.699  1.00  0.00            
ATOM  13671  H   ILE C 407     -68.663-146.651 -96.317  1.00  0.00            
ATOM  13672  CA  ILE C 407     -70.358-145.538 -97.002  1.00  0.00            
ATOM  13673  HA  ILE C 407     -71.231-145.539 -96.351  1.00  0.00            
ATOM  13674  CB  ILE C 407     -69.542-144.267 -96.667  1.00  0.00            
ATOM  13675  HB  ILE C 407     -70.180-143.405 -96.872  1.00  0.00            
ATOM  13676  CG2 ILE C 407     -69.207-144.245 -95.163  1.00  0.00            
ATOM  13677 1HG2 ILE C 407     -68.817-143.267 -94.881  1.00  0.00            
ATOM  13678 2HG2 ILE C 407     -70.112-144.424 -94.580  1.00  0.00            
ATOM  13679 3HG2 ILE C 407     -68.468-145.008 -94.919  1.00  0.00            
ATOM  13680  CG1 ILE C 407     -68.270-144.134 -97.540  1.00  0.00            
ATOM  13681 1HG1 ILE C 407     -68.557-144.153 -98.592  1.00  0.00            
ATOM  13682 2HG1 ILE C 407     -67.606-144.979 -97.357  1.00  0.00            
ATOM  13683  CD  ILE C 407     -67.482-142.839 -97.307  1.00  0.00            
ATOM  13684  HD1 ILE C 407     -66.674-142.774 -98.036  1.00  0.00            
ATOM  13685  HD2 ILE C 407     -68.138-141.976 -97.428  1.00  0.00            
ATOM  13686  HD3 ILE C 407     -67.046-142.832 -96.308  1.00  0.00            
ATOM  13687  C   ILE C 407     -70.904-145.484 -98.440  1.00  0.00            
ATOM  13688  O   ILE C 407     -71.898-144.807 -98.685  1.00  0.00            
ATOM  13689  N   GLY C 408     -70.324-146.252 -99.366  1.00  0.00            
ATOM  13690  H   GLY C 408     -69.506-146.789 -99.097  1.00  0.00            
ATOM  13691  CA  GLY C 408     -70.888-146.526-100.685  1.00  0.00            
ATOM  13692  HA1 GLY C 408     -70.227-147.201-101.227  1.00  0.00            
ATOM  13693  HA2 GLY C 408     -70.975-145.593-101.245  1.00  0.00            
ATOM  13694  C   GLY C 408     -72.271-147.170-100.588  1.00  0.00            
ATOM  13695  O   GLY C 408     -73.224-146.575-101.080  1.00  0.00            
ATOM  13696  N   LYS C 409     -72.424-148.294 -99.860  1.00  0.00            
ATOM  13697  H   LYS C 409     -71.623-148.659 -99.364  1.00  0.00            
ATOM  13698  CA  LYS C 409     -73.750-148.909 -99.628  1.00  0.00            
ATOM  13699  HA  LYS C 409     -74.208-149.083-100.600  1.00  0.00            
ATOM  13700  CB  LYS C 409     -73.681-150.275 -98.917  1.00  0.00            
ATOM  13701  HB1 LYS C 409     -74.706-150.541 -98.654  1.00  0.00            
ATOM  13702  HB2 LYS C 409     -73.118-150.182 -97.987  1.00  0.00            
ATOM  13703  CG  LYS C 409     -73.089-151.425 -99.759  1.00  0.00            
ATOM  13704  HG1 LYS C 409     -72.043-151.548 -99.477  1.00  0.00            
ATOM  13705  HG2 LYS C 409     -73.116-151.156-100.815  1.00  0.00            
ATOM  13706  CD  LYS C 409     -73.849-152.764 -99.588  1.00  0.00            
ATOM  13707  HD1 LYS C 409     -74.573-152.846-100.403  1.00  0.00            
ATOM  13708  HD2 LYS C 409     -74.402-152.774 -98.648  1.00  0.00            
ATOM  13709  CE  LYS C 409     -72.897-153.973 -99.599  1.00  0.00            
ATOM  13710  HE1 LYS C 409     -72.460-154.078 -98.603  1.00  0.00            
ATOM  13711  HE2 LYS C 409     -72.083-153.761-100.296  1.00  0.00            
ATOM  13712  NZ  LYS C 409     -73.565-155.241 -99.997  1.00  0.00            
ATOM  13713  HZ1 LYS C 409     -72.947-156.046-100.045  1.00  0.00            
ATOM  13714  HZ2 LYS C 409     -74.315-155.568 -99.390  1.00  0.00            
ATOM  13715  HZ3 LYS C 409     -73.976-155.213-100.924  1.00  0.00            
ATOM  13716  C   LYS C 409     -74.697-147.975 -98.857  1.00  0.00            
ATOM  13717  O   LYS C 409     -75.906-148.020 -99.064  1.00  0.00            
ATOM  13718  N   ALA C 410     -74.168-147.102 -97.994  1.00  0.00            
ATOM  13719  H   ALA C 410     -73.171-147.125 -97.838  1.00  0.00            
ATOM  13720  CA  ALA C 410     -74.986-146.100 -97.309  1.00  0.00            
ATOM  13721  HA  ALA C 410     -75.838-146.610 -96.857  1.00  0.00            
ATOM  13722  CB  ALA C 410     -74.178-145.454 -96.177  1.00  0.00            
ATOM  13723  HB1 ALA C 410     -74.840-144.828 -95.576  1.00  0.00            
ATOM  13724  HB2 ALA C 410     -73.745-146.225 -95.538  1.00  0.00            
ATOM  13725  HB3 ALA C 410     -73.388-144.826 -96.584  1.00  0.00            
ATOM  13726  C   ALA C 410     -75.558-145.053 -98.286  1.00  0.00            
ATOM  13727  O   ALA C 410     -76.740-144.725 -98.196  1.00  0.00            
ATOM  13728  N   PHE C 411     -74.769-144.560 -99.247  1.00  0.00            
ATOM  13729  H   PHE C 411     -73.794-144.842 -99.272  1.00  0.00            
ATOM  13730  CA  PHE C 411     -75.243-143.620-100.272  1.00  0.00            
ATOM  13731  HA  PHE C 411     -75.838-142.850 -99.781  1.00  0.00            
ATOM  13732  CB  PHE C 411     -74.038-142.925-100.919  1.00  0.00            
ATOM  13733  HB1 PHE C 411     -73.495-143.641-101.538  1.00  0.00            
ATOM  13734  HB2 PHE C 411     -73.359-142.591-100.133  1.00  0.00            
ATOM  13735  CG  PHE C 411     -74.423-141.719-101.756  1.00  0.00            
ATOM  13736  CD1 PHE C 411     -74.559-140.457-101.146  1.00  0.00            
ATOM  13737  HD1 PHE C 411     -74.378-140.345-100.086  1.00  0.00            
ATOM  13738  CE1 PHE C 411     -74.932-139.337-101.911  1.00  0.00            
ATOM  13739  HE1 PHE C 411     -75.035-138.369-101.441  1.00  0.00            
ATOM  13740  CZ  PHE C 411     -75.174-139.477-103.289  1.00  0.00            
ATOM  13741  HZ  PHE C 411     -75.463-138.618-103.878  1.00  0.00            
ATOM  13742  CE2 PHE C 411     -75.044-140.737-103.900  1.00  0.00            
ATOM  13743  HE2 PHE C 411     -75.235-140.845-104.959  1.00  0.00            
ATOM  13744  CD2 PHE C 411     -74.669-141.856-103.135  1.00  0.00            
ATOM  13745  HD2 PHE C 411     -74.579-142.824-103.609  1.00  0.00            
ATOM  13746  C   PHE C 411     -76.150-144.300-101.314  1.00  0.00            
ATOM  13747  O   PHE C 411     -77.202-143.761-101.650  1.00  0.00            
ATOM  13748  N   GLU C 412     -75.789-145.515-101.741  1.00  0.00            
ATOM  13749  H   GLU C 412     -74.885-145.856-101.428  1.00  0.00            
ATOM  13750  CA  GLU C 412     -76.566-146.447-102.580  1.00  0.00            
ATOM  13751  HA  GLU C 412     -76.642-146.057-103.595  1.00  0.00            
ATOM  13752  CB  GLU C 412     -75.751-147.761-102.596  1.00  0.00            
ATOM  13753  HB1 GLU C 412     -75.743-148.129-101.578  1.00  0.00            
ATOM  13754  HB2 GLU C 412     -74.730-147.507-102.882  1.00  0.00            
ATOM  13755  CG  GLU C 412     -76.164-148.940-103.485  1.00  0.00            
ATOM  13756  HG1 GLU C 412     -76.077-148.644-104.533  1.00  0.00            
ATOM  13757  HG2 GLU C 412     -77.209-149.182-103.281  1.00  0.00            
ATOM  13758  CD  GLU C 412     -75.275-150.184-103.213  1.00  0.00            
ATOM  13759  OE1 GLU C 412     -74.026-150.069-103.094  1.00  0.00            
ATOM  13760  OE2 GLU C 412     -75.825-151.302-103.090  1.00  0.00            
ATOM  13761  C   GLU C 412     -77.995-146.641-102.030  1.00  0.00            
ATOM  13762  O   GLU C 412     -78.973-146.516-102.768  1.00  0.00            
ATOM  13763  N   ALA C 413     -78.134-146.828-100.711  1.00  0.00            
ATOM  13764  H   ALA C 413     -77.299-146.994-100.160  1.00  0.00            
ATOM  13765  CA  ALA C 413     -79.427-146.860-100.026  1.00  0.00            
ATOM  13766  HA  ALA C 413     -80.112-147.475-100.611  1.00  0.00            
ATOM  13767  CB  ALA C 413     -79.226-147.539 -98.666  1.00  0.00            
ATOM  13768  HB1 ALA C 413     -80.184-147.618 -98.151  1.00  0.00            
ATOM  13769  HB2 ALA C 413     -78.817-148.540 -98.810  1.00  0.00            
ATOM  13770  HB3 ALA C 413     -78.536-146.957 -98.053  1.00  0.00            
ATOM  13771  C   ALA C 413     -80.074-145.467 -99.873  1.00  0.00            
ATOM  13772  O   ALA C 413     -81.275-145.313-100.099  1.00  0.00            
ATOM  13773  N   THR C 414     -79.299-144.438 -99.509  1.00  0.00            
ATOM  13774  H   THR C 414     -78.316-144.623 -99.343  1.00  0.00            
ATOM  13775  CA  THR C 414     -79.819-143.085 -99.227  1.00  0.00            
ATOM  13776  HA  THR C 414     -80.601-143.167 -98.472  1.00  0.00            
ATOM  13777  CB  THR C 414     -78.728-142.159 -98.662  1.00  0.00            
ATOM  13778  HB  THR C 414     -77.905-142.088 -99.373  1.00  0.00            
ATOM  13779  CG2 THR C 414     -79.224-140.749 -98.338  1.00  0.00            
ATOM  13780 1HG2 THR C 414     -78.432-140.191 -97.838  1.00  0.00            
ATOM  13781 2HG2 THR C 414     -79.493-140.221 -99.253  1.00  0.00            
ATOM  13782 3HG2 THR C 414     -80.093-140.803 -97.682  1.00  0.00            
ATOM  13783  OG1 THR C 414     -78.246-142.673 -97.445  1.00  0.00            
ATOM  13784  HG1 THR C 414     -77.730-143.474 -97.647  1.00  0.00            
ATOM  13785  C   THR C 414     -80.452-142.439-100.458  1.00  0.00            
ATOM  13786  O   THR C 414     -81.529-141.858-100.346  1.00  0.00            
ATOM  13787  N   VAL C 415     -79.840-142.559-101.642  1.00  0.00            
ATOM  13788  H   VAL C 415     -78.952-143.056-101.691  1.00  0.00            
ATOM  13789  CA  VAL C 415     -80.365-141.919-102.860  1.00  0.00            
ATOM  13790  HA  VAL C 415     -80.611-140.889-102.597  1.00  0.00            
ATOM  13791  CB  VAL C 415     -79.289-141.843-103.961  1.00  0.00            
ATOM  13792  HB  VAL C 415     -78.378-141.452-103.505  1.00  0.00            
ATOM  13793  CG1 VAL C 415     -78.951-143.195-104.598  1.00  0.00            
ATOM  13794 1HG1 VAL C 415     -78.100-143.076-105.268  1.00  0.00            
ATOM  13795 2HG1 VAL C 415     -78.684-143.919-103.829  1.00  0.00            
ATOM  13796 3HG1 VAL C 415     -79.797-143.573-105.172  1.00  0.00            
ATOM  13797  CG2 VAL C 415     -79.700-140.858-105.060  1.00  0.00            
ATOM  13798 1HG2 VAL C 415     -78.889-140.749-105.780  1.00  0.00            
ATOM  13799 2HG2 VAL C 415     -80.591-141.213-105.580  1.00  0.00            
ATOM  13800 3HG2 VAL C 415     -79.910-139.881-104.624  1.00  0.00            
ATOM  13801  C   VAL C 415     -81.677-142.558-103.328  1.00  0.00            
ATOM  13802  O   VAL C 415     -82.603-141.839-103.703  1.00  0.00            
ATOM  13803  N   ARG C 416     -81.836-143.886-103.202  1.00  0.00            
ATOM  13804  H   ARG C 416     -81.050-144.441-102.886  1.00  0.00            
ATOM  13805  CA  ARG C 416     -83.130-144.541-103.472  1.00  0.00            
ATOM  13806  HA  ARG C 416     -83.555-144.058-104.354  1.00  0.00            
ATOM  13807  CB  ARG C 416     -82.948-146.017-103.862  1.00  0.00            
ATOM  13808  HB1 ARG C 416     -82.213-146.077-104.666  1.00  0.00            
ATOM  13809  HB2 ARG C 416     -83.903-146.365-104.260  1.00  0.00            
ATOM  13810  CG  ARG C 416     -82.513-146.952-102.721  1.00  0.00            
ATOM  13811  HG1 ARG C 416     -83.258-146.928-101.926  1.00  0.00            
ATOM  13812  HG2 ARG C 416     -81.567-146.599-102.319  1.00  0.00            
ATOM  13813  CD  ARG C 416     -82.319-148.405-103.195  1.00  0.00            
ATOM  13814  HD1 ARG C 416     -82.075-149.032-102.336  1.00  0.00            
ATOM  13815  HD2 ARG C 416     -81.466-148.433-103.876  1.00  0.00            
ATOM  13816  NE  ARG C 416     -83.507-148.942-103.893  1.00  0.00            
ATOM  13817  HE  ARG C 416     -83.434-149.086-104.888  1.00  0.00            
ATOM  13818  CZ  ARG C 416     -84.696-149.204-103.381  1.00  0.00            
ATOM  13819  NH1 ARG C 416     -84.924-149.226-102.100  1.00  0.00            
ATOM  13820 1HH1 ARG C 416     -84.158-149.130-101.469  1.00  0.00            
ATOM  13821 2HH1 ARG C 416     -85.757-149.734-101.783  1.00  0.00            
ATOM  13822  NH2 ARG C 416     -85.698-149.448-104.164  1.00  0.00            
ATOM  13823 1HH2 ARG C 416     -85.545-149.714-105.128  1.00  0.00            
ATOM  13824 2HH2 ARG C 416     -86.608-149.607-103.743  1.00  0.00            
ATOM  13825  C   ARG C 416     -84.167-144.299-102.367  1.00  0.00            
ATOM  13826  O   ARG C 416     -85.354-144.210-102.665  1.00  0.00            
ATOM  13827  N   GLY C 417     -83.738-144.074-101.123  1.00  0.00            
ATOM  13828  H   GLY C 417     -82.757-144.223-100.918  1.00  0.00            
ATOM  13829  CA  GLY C 417     -84.597-143.547-100.055  1.00  0.00            
ATOM  13830  HA1 GLY C 417     -84.021-143.497 -99.131  1.00  0.00            
ATOM  13831  HA2 GLY C 417     -85.447-144.214 -99.903  1.00  0.00            
ATOM  13832  C   GLY C 417     -85.127-142.140-100.367  1.00  0.00            
ATOM  13833  O   GLY C 417     -86.322-141.882-100.231  1.00  0.00            
ATOM  13834  N   ALA C 418     -84.274-141.250-100.883  1.00  0.00            
ATOM  13835  H   ALA C 418     -83.289-141.490-100.932  1.00  0.00            
ATOM  13836  CA  ALA C 418     -84.693-139.937-101.371  1.00  0.00            
ATOM  13837  HA  ALA C 418     -85.234-139.432-100.570  1.00  0.00            
ATOM  13838  CB  ALA C 418     -83.452-139.101-101.702  1.00  0.00            
ATOM  13839  HB1 ALA C 418     -83.759-138.096-101.997  1.00  0.00            
ATOM  13840  HB2 ALA C 418     -82.807-139.031-100.824  1.00  0.00            
ATOM  13841  HB3 ALA C 418     -82.894-139.552-102.522  1.00  0.00            
ATOM  13842  C   ALA C 418     -85.662-140.055-102.564  1.00  0.00            
ATOM  13843  O   ALA C 418     -86.682-139.369-102.574  1.00  0.00            
ATOM  13844  N   LYS C 419     -85.416-140.982-103.505  1.00  0.00            
ATOM  13845  H   LYS C 419     -84.517-141.455-103.479  1.00  0.00            
ATOM  13846  CA  LYS C 419     -86.350-141.299-104.602  1.00  0.00            
ATOM  13847  HA  LYS C 419     -86.517-140.385-105.175  1.00  0.00            
ATOM  13848  CB  LYS C 419     -85.748-142.376-105.528  1.00  0.00            
ATOM  13849  HB1 LYS C 419     -85.815-143.345-105.036  1.00  0.00            
ATOM  13850  HB2 LYS C 419     -84.691-142.163-105.699  1.00  0.00            
ATOM  13851  CG  LYS C 419     -86.461-142.485-106.890  1.00  0.00            
ATOM  13852  HG1 LYS C 419     -87.542-142.446-106.759  1.00  0.00            
ATOM  13853  HG2 LYS C 419     -86.204-143.446-107.338  1.00  0.00            
ATOM  13854  CD  LYS C 419     -86.004-141.374-107.841  1.00  0.00            
ATOM  13855  HD1 LYS C 419     -84.926-141.463-107.983  1.00  0.00            
ATOM  13856  HD2 LYS C 419     -86.196-140.397-107.395  1.00  0.00            
ATOM  13857  CE  LYS C 419     -86.656-141.448-109.229  1.00  0.00            
ATOM  13858  HE1 LYS C 419     -86.950-142.471-109.473  1.00  0.00            
ATOM  13859  HE2 LYS C 419     -85.901-141.137-109.961  1.00  0.00            
ATOM  13860  NZ  LYS C 419     -87.792-140.509-109.366  1.00  0.00            
ATOM  13861  HZ1 LYS C 419     -87.932-140.285-110.360  1.00  0.00            
ATOM  13862  HZ2 LYS C 419     -88.650-140.832-108.959  1.00  0.00            
ATOM  13863  HZ3 LYS C 419     -87.548-139.603-108.977  1.00  0.00            
ATOM  13864  C   LYS C 419     -87.721-141.739-104.078  1.00  0.00            
ATOM  13865  O   LYS C 419     -88.730-141.230-104.547  1.00  0.00            
ATOM  13866  N   ARG C 420     -87.775-142.619-103.068  1.00  0.00            
ATOM  13867  H   ARG C 420     -86.897-143.022-102.754  1.00  0.00            
ATOM  13868  CA  ARG C 420     -89.032-143.055-102.425  1.00  0.00            
ATOM  13869  HA  ARG C 420     -89.677-143.501-103.184  1.00  0.00            
ATOM  13870  CB  ARG C 420     -88.747-144.098-101.324  1.00  0.00            
ATOM  13871  HB1 ARG C 420     -89.663-144.269-100.756  1.00  0.00            
ATOM  13872  HB2 ARG C 420     -88.014-143.698-100.626  1.00  0.00            
ATOM  13873  CG  ARG C 420     -88.225-145.438-101.875  1.00  0.00            
ATOM  13874  HG1 ARG C 420     -87.315-145.719-101.344  1.00  0.00            
ATOM  13875  HG2 ARG C 420     -87.970-145.326-102.930  1.00  0.00            
ATOM  13876  CD  ARG C 420     -89.256-146.564-101.704  1.00  0.00            
ATOM  13877  HD1 ARG C 420     -90.261-146.163-101.806  1.00  0.00            
ATOM  13878  HD2 ARG C 420     -89.166-146.983-100.699  1.00  0.00            
ATOM  13879  NE  ARG C 420     -89.083-147.631-102.701  1.00  0.00            
ATOM  13880  HE  ARG C 420     -88.707-148.529-102.394  1.00  0.00            
ATOM  13881  CZ  ARG C 420     -89.451-147.603-103.968  1.00  0.00            
ATOM  13882  NH1 ARG C 420     -89.948-146.538-104.525  1.00  0.00            
ATOM  13883 1HH1 ARG C 420     -90.129-145.723-103.988  1.00  0.00            
ATOM  13884 2HH1 ARG C 420     -90.322-146.594-105.481  1.00  0.00            
ATOM  13885  NH2 ARG C 420     -89.324-148.670-104.684  1.00  0.00            
ATOM  13886 1HH2 ARG C 420     -88.968-149.506-104.237  1.00  0.00            
ATOM  13887 2HH2 ARG C 420     -89.671-148.668-105.648  1.00  0.00            
ATOM  13888  C   ARG C 420     -89.819-141.864-101.873  1.00  0.00            
ATOM  13889  O   ARG C 420     -90.992-141.717-102.206  1.00  0.00            
ATOM  13890  N   MET C 421     -89.167-140.988-101.105  1.00  0.00            
ATOM  13891  H   MET C 421     -88.197-141.183-100.884  1.00  0.00            
ATOM  13892  CA  MET C 421     -89.789-139.774-100.551  1.00  0.00            
ATOM  13893  HA  MET C 421     -90.678-140.056 -99.984  1.00  0.00            
ATOM  13894  CB  MET C 421     -88.799-139.074 -99.603  1.00  0.00            
ATOM  13895  HB1 MET C 421     -89.224-138.120 -99.289  1.00  0.00            
ATOM  13896  HB2 MET C 421     -87.875-138.864-100.143  1.00  0.00            
ATOM  13897  CG  MET C 421     -88.459-139.897 -98.352  1.00  0.00            
ATOM  13898  HG1 MET C 421     -87.665-139.384 -97.809  1.00  0.00            
ATOM  13899  HG2 MET C 421     -88.067-140.863 -98.665  1.00  0.00            
ATOM  13900  SD  MET C 421     -89.828-140.197 -97.200  1.00  0.00            
ATOM  13901  CE  MET C 421     -90.056-138.546 -96.494  1.00  0.00            
ATOM  13902  HE1 MET C 421     -90.855-138.577 -95.754  1.00  0.00            
ATOM  13903  HE2 MET C 421     -89.135-138.222 -96.011  1.00  0.00            
ATOM  13904  HE3 MET C 421     -90.328-137.841 -97.278  1.00  0.00            
ATOM  13905  C   MET C 421     -90.244-138.788-101.641  1.00  0.00            
ATOM  13906  O   MET C 421     -91.307-138.185-101.518  1.00  0.00            
ATOM  13907  N   ALA C 422     -89.468-138.643-102.719  1.00  0.00            
ATOM  13908  H   ALA C 422     -88.589-139.148-102.745  1.00  0.00            
ATOM  13909  CA  ALA C 422     -89.728-137.724-103.829  1.00  0.00            
ATOM  13910  HA  ALA C 422     -90.381-136.932-103.459  1.00  0.00            
ATOM  13911  CB  ALA C 422     -88.404-137.054-104.224  1.00  0.00            
ATOM  13912  HB1 ALA C 422     -88.604-136.236-104.916  1.00  0.00            
ATOM  13913  HB2 ALA C 422     -87.912-136.647-103.340  1.00  0.00            
ATOM  13914  HB3 ALA C 422     -87.746-137.781-104.701  1.00  0.00            
ATOM  13915  C   ALA C 422     -90.487-138.365-105.016  1.00  0.00            
ATOM  13916  O   ALA C 422     -90.412-137.859-106.138  1.00  0.00            
ATOM  13917  N   VAL C 423     -91.210-139.467-104.773  1.00  0.00            
ATOM  13918  H   VAL C 423     -91.132-139.863-103.847  1.00  0.00            
ATOM  13919  CA  VAL C 423     -92.150-140.106-105.719  1.00  0.00            
ATOM  13920  HA  VAL C 423     -92.448-139.377-106.473  1.00  0.00            
ATOM  13921  CB  VAL C 423     -91.506-141.308-106.452  1.00  0.00            
ATOM  13922  HB  VAL C 423     -91.119-142.009-105.711  1.00  0.00            
ATOM  13923  CG1 VAL C 423     -92.505-142.060-107.344  1.00  0.00            
ATOM  13924 1HG1 VAL C 423     -92.001-142.874-107.868  1.00  0.00            
ATOM  13925 2HG1 VAL C 423     -93.299-142.504-106.745  1.00  0.00            
ATOM  13926 3HG1 VAL C 423     -92.947-141.380-108.073  1.00  0.00            
ATOM  13927  CG2 VAL C 423     -90.356-140.881-107.375  1.00  0.00            
ATOM  13928 1HG2 VAL C 423     -89.939-141.765-107.857  1.00  0.00            
ATOM  13929 2HG2 VAL C 423     -90.726-140.184-108.128  1.00  0.00            
ATOM  13930 3HG2 VAL C 423     -89.572-140.397-106.796  1.00  0.00            
ATOM  13931  C   VAL C 423     -93.434-140.551-105.008  1.00  0.00            
ATOM  13932  O   VAL C 423     -94.523-140.210-105.454  1.00  0.00            
ATOM  13933  N   LEU C 424     -93.330-141.290-103.896  1.00  0.00            
ATOM  13934  H   LEU C 424     -92.408-141.498-103.532  1.00  0.00            
ATOM  13935  CA  LEU C 424     -94.476-141.962-103.257  1.00  0.00            
ATOM  13936  HA  LEU C 424     -95.191-142.241-104.033  1.00  0.00            
ATOM  13937  CB  LEU C 424     -93.993-143.245-102.557  1.00  0.00            
ATOM  13938  HB1 LEU C 424     -94.858-143.734-102.111  1.00  0.00            
ATOM  13939  HB2 LEU C 424     -93.326-142.958-101.744  1.00  0.00            
ATOM  13940  CG  LEU C 424     -93.276-144.271-103.450  1.00  0.00            
ATOM  13941  HG  LEU C 424     -92.390-143.821-103.899  1.00  0.00            
ATOM  13942  CD1 LEU C 424     -92.826-145.432-102.564  1.00  0.00            
ATOM  13943 1HD1 LEU C 424     -92.345-146.196-103.174  1.00  0.00            
ATOM  13944 2HD1 LEU C 424     -92.138-145.061-101.808  1.00  0.00            
ATOM  13945 3HD1 LEU C 424     -93.686-145.874-102.066  1.00  0.00            
ATOM  13946  CD2 LEU C 424     -94.176-144.813-104.560  1.00  0.00            
ATOM  13947 1HD2 LEU C 424     -93.639-145.568-105.135  1.00  0.00            
ATOM  13948 2HD2 LEU C 424     -95.077-145.255-104.139  1.00  0.00            
ATOM  13949 3HD2 LEU C 424     -94.457-144.012-105.241  1.00  0.00            
ATOM  13950  C   LEU C 424     -95.259-141.085-102.266  1.00  0.00            
ATOM  13951  O   LEU C 424     -96.240-141.545-101.680  1.00  0.00            
ATOM  13952  N   GLY C 425     -94.815-139.848-102.025  1.00  0.00            
ATOM  13953  H   GLY C 425     -93.993-139.535-102.518  1.00  0.00            
ATOM  13954  CA  GLY C 425     -95.416-138.966-101.028  1.00  0.00            
ATOM  13955  HA1 GLY C 425     -96.458-138.781-101.290  1.00  0.00            
ATOM  13956  HA2 GLY C 425     -94.884-138.016-101.016  1.00  0.00            
ATOM  13957  C   GLY C 425     -95.340-139.579 -99.628  1.00  0.00            
ATOM  13958  O   GLY C 425     -94.253-139.718 -99.072  1.00  0.00            
ATOM  13959  N   ASP C 426     -96.489-139.930 -99.050  1.00  0.00            
ATOM  13960  H   ASP C 426     -97.334-139.865 -99.597  1.00  0.00            
ATOM  13961  CA  ASP C 426     -96.583-140.499 -97.701  1.00  0.00            
ATOM  13962  HA  ASP C 426     -96.032-139.865 -97.012  1.00  0.00            
ATOM  13963  CB  ASP C 426     -98.054-140.500 -97.260  1.00  0.00            
ATOM  13964  HB1 ASP C 426     -98.647-141.054 -97.990  1.00  0.00            
ATOM  13965  HB2 ASP C 426     -98.419-139.472 -97.230  1.00  0.00            
ATOM  13966  CG  ASP C 426     -98.240-141.131 -95.878  1.00  0.00            
ATOM  13967  OD1 ASP C 426     -97.380-140.947 -94.991  1.00  0.00            
ATOM  13968  OD2 ASP C 426     -99.232-141.863 -95.673  1.00  0.00            
ATOM  13969  C   ASP C 426     -95.994-141.917 -97.585  1.00  0.00            
ATOM  13970  O   ASP C 426     -95.250-142.208 -96.650  1.00  0.00            
ATOM  13971  N   THR C 427     -96.298-142.815 -98.526  1.00  0.00            
ATOM  13972  H   THR C 427     -96.807-142.514 -99.350  1.00  0.00            
ATOM  13973  CA  THR C 427     -96.149-144.268 -98.301  1.00  0.00            
ATOM  13974  HA  THR C 427     -96.474-144.455 -97.282  1.00  0.00            
ATOM  13975  CB  THR C 427     -97.088-145.089 -99.196  1.00  0.00            
ATOM  13976  HB  THR C 427     -96.986-146.146 -98.950  1.00  0.00            
ATOM  13977  CG2 THR C 427     -98.558-144.704 -99.024  1.00  0.00            
ATOM  13978 1HG2 THR C 427     -99.180-145.381 -99.609  1.00  0.00            
ATOM  13979 2HG2 THR C 427     -98.838-144.782 -97.973  1.00  0.00            
ATOM  13980 3HG2 THR C 427     -98.730-143.684 -99.366  1.00  0.00            
ATOM  13981  OG1 THR C 427     -96.758-144.892-100.549  1.00  0.00            
ATOM  13982  HG1 THR C 427     -95.906-145.317-100.685  1.00  0.00            
ATOM  13983  C   THR C 427     -94.703-144.786 -98.364  1.00  0.00            
ATOM  13984  O   THR C 427     -94.466-145.989 -98.421  1.00  0.00            
ATOM  13985  N   ALA C 428     -93.716-143.890 -98.372  1.00  0.00            
ATOM  13986  H   ALA C 428     -93.982-142.919 -98.279  1.00  0.00            
ATOM  13987  CA  ALA C 428     -92.295-144.221 -98.309  1.00  0.00            
ATOM  13988  HA  ALA C 428     -92.090-145.036 -99.004  1.00  0.00            
ATOM  13989  CB  ALA C 428     -91.527-142.980 -98.773  1.00  0.00            
ATOM  13990  HB1 ALA C 428     -90.454-143.165 -98.720  1.00  0.00            
ATOM  13991  HB2 ALA C 428     -91.803-142.735 -99.798  1.00  0.00            
ATOM  13992  HB3 ALA C 428     -91.774-142.134 -98.130  1.00  0.00            
ATOM  13993  C   ALA C 428     -91.834-144.688 -96.910  1.00  0.00            
ATOM  13994  O   ALA C 428     -90.815-145.369 -96.807  1.00  0.00            
ATOM  13995  N   TRP C 429     -92.569-144.351 -95.841  1.00  0.00            
ATOM  13996  H   TRP C 429     -93.400-143.793 -95.989  1.00  0.00            
ATOM  13997  CA  TRP C 429     -92.220-144.717 -94.457  1.00  0.00            
ATOM  13998  HA  TRP C 429     -91.141-144.633 -94.319  1.00  0.00            
ATOM  13999  CB  TRP C 429     -92.913-143.746 -93.498  1.00  0.00            
ATOM  14000  HB1 TRP C 429     -92.777-144.117 -92.483  1.00  0.00            
ATOM  14001  HB2 TRP C 429     -93.984-143.764 -93.710  1.00  0.00            
ATOM  14002  CG  TRP C 429     -92.440-142.325 -93.503  1.00  0.00            
ATOM  14003  CD1 TRP C 429     -92.944-141.329 -94.263  1.00  0.00            
ATOM  14004  HD1 TRP C 429     -93.749-141.445 -94.979  1.00  0.00            
ATOM  14005  NE1 TRP C 429     -92.291-140.147 -93.977  1.00  0.00            
ATOM  14006  HE1 TRP C 429     -92.495-139.278 -94.453  1.00  0.00            
ATOM  14007  CE2 TRP C 429     -91.347-140.315 -92.990  1.00  0.00            
ATOM  14008  CZ2 TRP C 429     -90.467-139.434 -92.345  1.00  0.00            
ATOM  14009  HZ2 TRP C 429     -90.460-138.387 -92.609  1.00  0.00            
ATOM  14010  CH2 TRP C 429     -89.603-139.933 -91.355  1.00  0.00            
ATOM  14011  HH2 TRP C 429     -88.918-139.270 -90.848  1.00  0.00            
ATOM  14012  CZ3 TRP C 429     -89.635-141.300 -91.023  1.00  0.00            
ATOM  14013  HZ3 TRP C 429     -88.977-141.681 -90.256  1.00  0.00            
ATOM  14014  CE3 TRP C 429     -90.529-142.174 -91.673  1.00  0.00            
ATOM  14015  HE3 TRP C 429     -90.549-143.221 -91.411  1.00  0.00            
ATOM  14016  CD2 TRP C 429     -91.408-141.706 -92.673  1.00  0.00            
ATOM  14017  C   TRP C 429     -92.622-146.149 -94.071  1.00  0.00            
ATOM  14018  O   TRP C 429     -91.968-146.780 -93.238  1.00  0.00            
ATOM  14019  N   ASP C 430     -93.705-146.661 -94.656  1.00  0.00            
ATOM  14020  H   ASP C 430     -94.222-146.053 -95.286  1.00  0.00            
ATOM  14021  CA  ASP C 430     -94.450-147.822 -94.152  1.00  0.00            
ATOM  14022  HA  ASP C 430     -94.624-147.645 -93.094  1.00  0.00            
ATOM  14023  CB  ASP C 430     -95.835-147.884 -94.808  1.00  0.00            
ATOM  14024  HB1 ASP C 430     -96.407-148.692 -94.348  1.00  0.00            
ATOM  14025  HB2 ASP C 430     -95.716-148.117 -95.868  1.00  0.00            
ATOM  14026  CG  ASP C 430     -96.613-146.570 -94.676  1.00  0.00            
ATOM  14027  OD1 ASP C 430     -97.679-146.567 -94.027  1.00  0.00            
ATOM  14028  OD2 ASP C 430     -96.174-145.534 -95.224  1.00  0.00            
ATOM  14029  C   ASP C 430     -93.709-149.164 -94.231  1.00  0.00            
ATOM  14030  O   ASP C 430     -94.047-150.089 -93.496  1.00  0.00            
ATOM  14031  N   PHE C 431     -92.620-149.228 -95.005  1.00  0.00            
ATOM  14032  H   PHE C 431     -92.415-148.419 -95.571  1.00  0.00            
ATOM  14033  CA  PHE C 431     -91.630-150.314 -94.970  1.00  0.00            
ATOM  14034  HA  PHE C 431     -92.105-151.233 -95.305  1.00  0.00            
ATOM  14035  CB  PHE C 431     -90.495-149.971 -95.950  1.00  0.00            
ATOM  14036  HB1 PHE C 431     -89.705-150.714 -95.830  1.00  0.00            
ATOM  14037  HB2 PHE C 431     -90.068-149.005 -95.674  1.00  0.00            
ATOM  14038  CG  PHE C 431     -90.887-149.933 -97.422  1.00  0.00            
ATOM  14039  CD1 PHE C 431     -91.407-148.756 -97.998  1.00  0.00            
ATOM  14040  HD1 PHE C 431     -91.555-147.873 -97.393  1.00  0.00            
ATOM  14041  CE1 PHE C 431     -91.725-148.715 -99.369  1.00  0.00            
ATOM  14042  HE1 PHE C 431     -92.133-147.811 -99.799  1.00  0.00            
ATOM  14043  CZ  PHE C 431     -91.503-149.845-100.176  1.00  0.00            
ATOM  14044  HZ  PHE C 431     -91.722-149.813-101.236  1.00  0.00            
ATOM  14045  CE2 PHE C 431     -90.990-151.022 -99.607  1.00  0.00            
ATOM  14046  HE2 PHE C 431     -90.810-151.886-100.232  1.00  0.00            
ATOM  14047  CD2 PHE C 431     -90.691-151.069 -98.233  1.00  0.00            
ATOM  14048  HD2 PHE C 431     -90.287-151.974 -97.804  1.00  0.00            
ATOM  14049  C   PHE C 431     -91.077-150.578 -93.548  1.00  0.00            
ATOM  14050  O   PHE C 431     -90.605-151.679 -93.247  1.00  0.00            
ATOM  14051  N   GLY C 432     -91.165-149.596 -92.640  1.00  0.00            
ATOM  14052  H   GLY C 432     -91.553-148.710 -92.952  1.00  0.00            
ATOM  14053  CA  GLY C 432     -90.955-149.768 -91.201  1.00  0.00            
ATOM  14054  HA1 GLY C 432     -90.910-148.785 -90.733  1.00  0.00            
ATOM  14055  HA2 GLY C 432     -90.005-150.274 -91.033  1.00  0.00            
ATOM  14056  C   GLY C 432     -92.073-150.576 -90.526  1.00  0.00            
ATOM  14057  O   GLY C 432     -92.913-150.001 -89.830  1.00  0.00            
ATOM  14058  N   SER C 433     -92.057-151.900 -90.725  1.00  0.00            
ATOM  14059  H   SER C 433     -91.388-152.222 -91.416  1.00  0.00            
ATOM  14060  CA  SER C 433     -93.042-152.875 -90.216  1.00  0.00            
ATOM  14061  HA  SER C 433     -93.980-152.689 -90.743  1.00  0.00            
ATOM  14062  CB  SER C 433     -92.585-154.300 -90.579  1.00  0.00            
ATOM  14063  HB1 SER C 433     -91.657-154.526 -90.053  1.00  0.00            
ATOM  14064  HB2 SER C 433     -92.404-154.352 -91.654  1.00  0.00            
ATOM  14065  OG  SER C 433     -93.575-155.256 -90.227  1.00  0.00            
ATOM  14066  HG  SER C 433     -93.306-156.154 -90.483  1.00  0.00            
ATOM  14067  C   SER C 433     -93.337-152.777 -88.702  1.00  0.00            
ATOM  14068  O   SER C 433     -92.599-152.165 -87.927  1.00  0.00            
ATOM  14069  N   VAL C 434     -94.446-153.404 -88.286  1.00  0.00            
ATOM  14070  H   VAL C 434     -94.908-153.961 -88.994  1.00  0.00            
ATOM  14071  CA  VAL C 434     -94.985-153.495 -86.911  1.00  0.00            
ATOM  14072  HA  VAL C 434     -96.003-153.863 -87.041  1.00  0.00            
ATOM  14073  CB  VAL C 434     -94.270-154.602 -86.092  1.00  0.00            
ATOM  14074  HB  VAL C 434     -94.111-155.440 -86.772  1.00  0.00            
ATOM  14075  CG1 VAL C 434     -92.892-154.229 -85.526  1.00  0.00            
ATOM  14076 1HG1 VAL C 434     -92.501-155.052 -84.929  1.00  0.00            
ATOM  14077 2HG1 VAL C 434     -92.194-154.039 -86.338  1.00  0.00            
ATOM  14078 3HG1 VAL C 434     -92.969-153.342 -84.898  1.00  0.00            
ATOM  14079  CG2 VAL C 434     -95.133-155.156 -84.953  1.00  0.00            
ATOM  14080 1HG2 VAL C 434     -94.655-156.033 -84.517  1.00  0.00            
ATOM  14081 2HG2 VAL C 434     -95.274-154.408 -84.174  1.00  0.00            
ATOM  14082 3HG2 VAL C 434     -96.107-155.456 -85.339  1.00  0.00            
ATOM  14083  C   VAL C 434     -95.184-152.136 -86.212  1.00  0.00            
ATOM  14084  O   VAL C 434     -95.247-152.041 -84.990  1.00  0.00            
ATOM  14085  N   GLY C 435     -95.300-151.053 -86.992  1.00  0.00            
ATOM  14086  H   GLY C 435     -95.184-151.173 -87.987  1.00  0.00            
ATOM  14087  CA  GLY C 435     -95.586-149.708 -86.484  1.00  0.00            
ATOM  14088  HA1 GLY C 435     -96.516-149.728 -85.916  1.00  0.00            
ATOM  14089  HA2 GLY C 435     -95.713-149.034 -87.332  1.00  0.00            
ATOM  14090  C   GLY C 435     -94.486-149.128 -85.589  1.00  0.00            
ATOM  14091  O   GLY C 435     -94.779-148.286 -84.734  1.00  0.00            
ATOM  14092  N   GLY C 436     -93.231-149.566 -85.762  1.00  0.00            
ATOM  14093  H   GLY C 436     -93.067-150.269 -86.474  1.00  0.00            
ATOM  14094  CA  GLY C 436     -92.091-149.076 -84.982  1.00  0.00            
ATOM  14095  HA1 GLY C 436     -91.164-149.462 -85.406  1.00  0.00            
ATOM  14096  HA2 GLY C 436     -92.185-149.439 -83.958  1.00  0.00            
ATOM  14097  C   GLY C 436     -92.030-147.544 -84.978  1.00  0.00            
ATOM  14098  O   GLY C 436     -92.116-146.915 -86.030  1.00  0.00            
ATOM  14099  N   ALA C 437     -91.911-146.934 -83.793  1.00  0.00            
ATOM  14100  H   ALA C 437     -91.844-147.527 -82.981  1.00  0.00            
ATOM  14101  CA  ALA C 437     -92.347-145.551 -83.549  1.00  0.00            
ATOM  14102  HA  ALA C 437     -93.426-145.516 -83.702  1.00  0.00            
ATOM  14103  CB  ALA C 437     -92.076-145.226 -82.074  1.00  0.00            
ATOM  14104  HB1 ALA C 437     -92.451-144.226 -81.848  1.00  0.00            
ATOM  14105  HB2 ALA C 437     -92.589-145.943 -81.432  1.00  0.00            
ATOM  14106  HB3 ALA C 437     -91.004-145.256 -81.872  1.00  0.00            
ATOM  14107  C   ALA C 437     -91.742-144.468 -84.469  1.00  0.00            
ATOM  14108  O   ALA C 437     -92.379-143.439 -84.683  1.00  0.00            
ATOM  14109  N   LEU C 438     -90.554-144.693 -85.043  1.00  0.00            
ATOM  14110  H   LEU C 438     -90.106-145.576 -84.861  1.00  0.00            
ATOM  14111  CA  LEU C 438     -89.939-143.787 -86.019  1.00  0.00            
ATOM  14112  HA  LEU C 438     -89.949-142.780 -85.596  1.00  0.00            
ATOM  14113  CB  LEU C 438     -88.467-144.205 -86.202  1.00  0.00            
ATOM  14114  HB1 LEU C 438     -88.417-145.229 -86.574  1.00  0.00            
ATOM  14115  HB2 LEU C 438     -88.009-144.193 -85.212  1.00  0.00            
ATOM  14116  CG  LEU C 438     -87.652-143.278 -87.130  1.00  0.00            
ATOM  14117  HG  LEU C 438     -88.060-142.268 -87.094  1.00  0.00            
ATOM  14118  CD1 LEU C 438     -86.196-143.218 -86.664  1.00  0.00            
ATOM  14119 1HD1 LEU C 438     -85.625-142.567 -87.326  1.00  0.00            
ATOM  14120 2HD1 LEU C 438     -86.148-142.809 -85.655  1.00  0.00            
ATOM  14121 3HD1 LEU C 438     -85.755-144.215 -86.673  1.00  0.00            
ATOM  14122  CD2 LEU C 438     -87.640-143.775 -88.579  1.00  0.00            
ATOM  14123 1HD2 LEU C 438     -87.054-143.094 -89.195  1.00  0.00            
ATOM  14124 2HD2 LEU C 438     -87.201-144.771 -88.635  1.00  0.00            
ATOM  14125 3HD2 LEU C 438     -88.650-143.808 -88.983  1.00  0.00            
ATOM  14126  C   LEU C 438     -90.734-143.706 -87.338  1.00  0.00            
ATOM  14127  O   LEU C 438     -90.852-142.616 -87.888  1.00  0.00            
ATOM  14128  N   ASN C 439     -91.333-144.811 -87.800  1.00  0.00            
ATOM  14129  H   ASN C 439     -91.265-145.658 -87.251  1.00  0.00            
ATOM  14130  CA  ASN C 439     -92.321-144.800 -88.886  1.00  0.00            
ATOM  14131  HA  ASN C 439     -91.935-144.224 -89.729  1.00  0.00            
ATOM  14132  CB  ASN C 439     -92.578-146.250 -89.364  1.00  0.00            
ATOM  14133  HB1 ASN C 439     -92.778-146.889 -88.506  1.00  0.00            
ATOM  14134  HB2 ASN C 439     -91.688-146.625 -89.868  1.00  0.00            
ATOM  14135  CG  ASN C 439     -93.756-146.401 -90.321  1.00  0.00            
ATOM  14136  OD1 ASN C 439     -94.286-145.452 -90.867  1.00  0.00            
ATOM  14137  ND2 ASN C 439     -94.234-147.602 -90.528  1.00  0.00            
ATOM  14138 1HD2 ASN C 439     -93.773-148.429 -90.162  1.00  0.00            
ATOM  14139 2HD2 ASN C 439     -95.007-147.676 -91.164  1.00  0.00            
ATOM  14140  C   ASN C 439     -93.597-144.085 -88.413  1.00  0.00            
ATOM  14141  O   ASN C 439     -93.961-143.049 -88.958  1.00  0.00            
ATOM  14142  N   SER C 440     -94.226-144.578 -87.344  1.00  0.00            
ATOM  14143  H   SER C 440     -93.886-145.446 -86.953  1.00  0.00            
ATOM  14144  CA  SER C 440     -95.550-144.111 -86.901  1.00  0.00            
ATOM  14145  HA  SER C 440     -96.258-144.280 -87.714  1.00  0.00            
ATOM  14146  CB  SER C 440     -96.004-144.952 -85.707  1.00  0.00            
ATOM  14147  HB1 SER C 440     -97.001-144.640 -85.394  1.00  0.00            
ATOM  14148  HB2 SER C 440     -95.306-144.818 -84.879  1.00  0.00            
ATOM  14149  OG  SER C 440     -96.033-146.311 -86.098  1.00  0.00            
ATOM  14150  HG  SER C 440     -95.728-146.883 -85.371  1.00  0.00            
ATOM  14151  C   SER C 440     -95.613-142.614 -86.560  1.00  0.00            
ATOM  14152  O   SER C 440     -96.623-141.970 -86.838  1.00  0.00            
ATOM  14153  N   LEU C 441     -94.540-142.030 -86.009  1.00  0.00            
ATOM  14154  H   LEU C 441     -93.744-142.609 -85.766  1.00  0.00            
ATOM  14155  CA  LEU C 441     -94.422-140.577 -85.834  1.00  0.00            
ATOM  14156  HA  LEU C 441     -95.412-140.176 -85.606  1.00  0.00            
ATOM  14157  CB  LEU C 441     -93.514-140.280 -84.625  1.00  0.00            
ATOM  14158  HB1 LEU C 441     -92.511-140.668 -84.810  1.00  0.00            
ATOM  14159  HB2 LEU C 441     -93.927-140.825 -83.776  1.00  0.00            
ATOM  14160  CG  LEU C 441     -93.427-138.781 -84.254  1.00  0.00            
ATOM  14161  HG  LEU C 441     -94.375-138.293 -84.477  1.00  0.00            
ATOM  14162  CD1 LEU C 441     -93.159-138.630 -82.754  1.00  0.00            
ATOM  14163 1HD1 LEU C 441     -93.109-137.573 -82.493  1.00  0.00            
ATOM  14164 2HD1 LEU C 441     -93.973-139.086 -82.190  1.00  0.00            
ATOM  14165 3HD1 LEU C 441     -92.220-139.115 -82.491  1.00  0.00            
ATOM  14166  CD2 LEU C 441     -92.294-138.041 -84.976  1.00  0.00            
ATOM  14167 1HD2 LEU C 441     -92.260-137.004 -84.641  1.00  0.00            
ATOM  14168 2HD2 LEU C 441     -91.337-138.518 -84.767  1.00  0.00            
ATOM  14169 3HD2 LEU C 441     -92.460-138.032 -86.050  1.00  0.00            
ATOM  14170  C   LEU C 441     -93.957-139.884 -87.121  1.00  0.00            
ATOM  14171  O   LEU C 441     -94.515-138.848 -87.478  1.00  0.00            
ATOM  14172  N   GLY C 442     -92.961-140.444 -87.817  1.00  0.00            
ATOM  14173  H   GLY C 442     -92.587-141.332 -87.508  1.00  0.00            
ATOM  14174  CA  GLY C 442     -92.379-139.877 -89.035  1.00  0.00            
ATOM  14175  HA1 GLY C 442     -91.619-140.561 -89.407  1.00  0.00            
ATOM  14176  HA2 GLY C 442     -91.908-138.921 -88.809  1.00  0.00            
ATOM  14177  C   GLY C 442     -93.408-139.670 -90.143  1.00  0.00            
ATOM  14178  O   GLY C 442     -93.572-138.547 -90.621  1.00  0.00            
ATOM  14179  N   LYS C 443     -94.188-140.706 -90.472  1.00  0.00            
ATOM  14180  H   LYS C 443     -94.014-141.605 -90.031  1.00  0.00            
ATOM  14181  CA  LYS C 443     -95.295-140.591 -91.426  1.00  0.00            
ATOM  14182  HA  LYS C 443     -94.897-140.102 -92.313  1.00  0.00            
ATOM  14183  CB  LYS C 443     -95.778-141.969 -91.907  1.00  0.00            
ATOM  14184  HB1 LYS C 443     -94.914-142.622 -92.005  1.00  0.00            
ATOM  14185  HB2 LYS C 443     -96.195-141.819 -92.898  1.00  0.00            
ATOM  14186  CG  LYS C 443     -96.822-142.687 -91.039  1.00  0.00            
ATOM  14187  HG1 LYS C 443     -97.694-142.049 -90.891  1.00  0.00            
ATOM  14188  HG2 LYS C 443     -96.380-142.895 -90.065  1.00  0.00            
ATOM  14189  CD  LYS C 443     -97.288-144.015 -91.663  1.00  0.00            
ATOM  14190  HD1 LYS C 443     -97.753-144.601 -90.869  1.00  0.00            
ATOM  14191  HD2 LYS C 443     -96.435-144.588 -92.031  1.00  0.00            
ATOM  14192  CE  LYS C 443     -98.332-143.852 -92.780  1.00  0.00            
ATOM  14193  HE1 LYS C 443     -99.044-143.072 -92.500  1.00  0.00            
ATOM  14194  HE2 LYS C 443     -98.872-144.799 -92.871  1.00  0.00            
ATOM  14195  NZ  LYS C 443     -97.740-143.549 -94.102  1.00  0.00            
ATOM  14196  HZ1 LYS C 443     -98.468-143.368 -94.789  1.00  0.00            
ATOM  14197  HZ2 LYS C 443     -97.213-142.679 -94.120  1.00  0.00            
ATOM  14198  HZ3 LYS C 443     -97.165-144.322 -94.444  1.00  0.00            
ATOM  14199  C   LYS C 443     -96.408-139.682 -90.907  1.00  0.00            
ATOM  14200  O   LYS C 443     -96.942-138.895 -91.673  1.00  0.00            
ATOM  14201  N   GLY C 444     -96.693-139.690 -89.601  1.00  0.00            
ATOM  14202  H   GLY C 444     -96.206-140.348 -89.012  1.00  0.00            
ATOM  14203  CA  GLY C 444     -97.690-138.800 -88.994  1.00  0.00            
ATOM  14204  HA1 GLY C 444     -97.736-139.005 -87.925  1.00  0.00            
ATOM  14205  HA2 GLY C 444     -98.668-139.007 -89.432  1.00  0.00            
ATOM  14206  C   GLY C 444     -97.380-137.309 -89.187  1.00  0.00            
ATOM  14207  O   GLY C 444     -98.252-136.544 -89.598  1.00  0.00            
ATOM  14208  N   ILE C 445     -96.130-136.883 -88.964  1.00  0.00            
ATOM  14209  H   ILE C 445     -95.444-137.547 -88.616  1.00  0.00            
ATOM  14210  CA  ILE C 445     -95.717-135.491 -89.231  1.00  0.00            
ATOM  14211  HA  ILE C 445     -96.526-134.842 -88.895  1.00  0.00            
ATOM  14212  CB  ILE C 445     -94.463-135.079 -88.422  1.00  0.00            
ATOM  14213  HB  ILE C 445     -94.296-134.018 -88.616  1.00  0.00            
ATOM  14214  CG2 ILE C 445     -94.744-135.233 -86.914  1.00  0.00            
ATOM  14215 1HG2 ILE C 445     -93.961-134.748 -86.334  1.00  0.00            
ATOM  14216 2HG2 ILE C 445     -95.695-134.762 -86.665  1.00  0.00            
ATOM  14217 3HG2 ILE C 445     -94.787-136.288 -86.642  1.00  0.00            
ATOM  14218  CG1 ILE C 445     -93.182-135.837 -88.838  1.00  0.00            
ATOM  14219 1HG1 ILE C 445     -93.030-135.727 -89.912  1.00  0.00            
ATOM  14220 2HG1 ILE C 445     -93.300-136.895 -88.620  1.00  0.00            
ATOM  14221  CD  ILE C 445     -91.903-135.346 -88.150  1.00  0.00            
ATOM  14222  HD1 ILE C 445     -91.045-135.865 -88.579  1.00  0.00            
ATOM  14223  HD2 ILE C 445     -91.784-134.274 -88.309  1.00  0.00            
ATOM  14224  HD3 ILE C 445     -91.937-135.559 -87.083  1.00  0.00            
ATOM  14225  C   ILE C 445     -95.564-135.204 -90.732  1.00  0.00            
ATOM  14226  O   ILE C 445     -95.856-134.094 -91.177  1.00  0.00            
ATOM  14227  N   HIS C 446     -95.160-136.200 -91.523  1.00  0.00            
ATOM  14228  H   HIS C 446     -94.907-137.083 -91.089  1.00  0.00            
ATOM  14229  CA  HIS C 446     -94.972-136.091 -92.973  1.00  0.00            
ATOM  14230  HA  HIS C 446     -94.420-135.178 -93.199  1.00  0.00            
ATOM  14231  CB  HIS C 446     -94.112-137.272 -93.419  1.00  0.00            
ATOM  14232  HB1 HIS C 446     -94.628-138.191 -93.158  1.00  0.00            
ATOM  14233  HB2 HIS C 446     -93.163-137.244 -92.882  1.00  0.00            
ATOM  14234  CG  HIS C 446     -93.807-137.311 -94.886  1.00  0.00            
ATOM  14235  ND1 HIS C 446     -93.021-136.396 -95.586  1.00  0.00            
ATOM  14236  CE1 HIS C 446     -92.971-136.856 -96.847  1.00  0.00            
ATOM  14237  HE1 HIS C 446     -92.443-136.374 -97.660  1.00  0.00            
ATOM  14238  NE2 HIS C 446     -93.637-138.017 -96.949  1.00  0.00            
ATOM  14239  HE2 HIS C 446     -93.713-138.591 -97.790  1.00  0.00            
ATOM  14240  CD2 HIS C 446     -94.182-138.315 -95.724  1.00  0.00            
ATOM  14241  HD2 HIS C 446     -94.773-139.183 -95.457  1.00  0.00            
ATOM  14242  C   HIS C 446     -96.296-136.007 -93.746  1.00  0.00            
ATOM  14243  O   HIS C 446     -96.377-135.244 -94.701  1.00  0.00            
ATOM  14244  N   GLN C 447     -97.363-136.675 -93.297  1.00  0.00            
ATOM  14245  H   GLN C 447     -97.228-137.352 -92.554  1.00  0.00            
ATOM  14246  CA  GLN C 447     -98.724-136.491 -93.818  1.00  0.00            
ATOM  14247  HA  GLN C 447     -98.733-136.694 -94.890  1.00  0.00            
ATOM  14248  CB  GLN C 447     -99.696-137.458 -93.115  1.00  0.00            
ATOM  14249  HB1 GLN C 447    -100.718-137.117 -93.288  1.00  0.00            
ATOM  14250  HB2 GLN C 447     -99.509-137.439 -92.040  1.00  0.00            
ATOM  14251  CG  GLN C 447     -99.588-138.898 -93.636  1.00  0.00            
ATOM  14252  HG1 GLN C 447     -98.563-139.245 -93.538  1.00  0.00            
ATOM  14253  HG2 GLN C 447     -99.848-138.912 -94.694  1.00  0.00            
ATOM  14254  CD  GLN C 447    -100.497-139.882 -92.900  1.00  0.00            
ATOM  14255  OE1 GLN C 447    -101.111-139.590 -91.884  1.00  0.00            
ATOM  14256  NE2 GLN C 447    -100.643-141.091 -93.392  1.00  0.00            
ATOM  14257 1HE2 GLN C 447    -100.164-141.351 -94.259  1.00  0.00            
ATOM  14258 2HE2 GLN C 447    -101.317-141.685 -92.952  1.00  0.00            
ATOM  14259  C   GLN C 447     -99.203-135.048 -93.615  1.00  0.00            
ATOM  14260  O   GLN C 447     -99.701-134.423 -94.550  1.00  0.00            
ATOM  14261  N   ILE C 448     -99.007-134.489 -92.415  1.00  0.00            
ATOM  14262  H   ILE C 448     -98.597-135.064 -91.689  1.00  0.00            
ATOM  14263  CA  ILE C 448     -99.409-133.112 -92.085  1.00  0.00            
ATOM  14264  HA  ILE C 448    -100.451-132.978 -92.381  1.00  0.00            
ATOM  14265  CB  ILE C 448     -99.312-132.885 -90.556  1.00  0.00            
ATOM  14266  HB  ILE C 448     -98.299-133.132 -90.234  1.00  0.00            
ATOM  14267  CG2 ILE C 448     -99.589-131.413 -90.192  1.00  0.00            
ATOM  14268 1HG2 ILE C 448     -99.512-131.264 -89.116  1.00  0.00            
ATOM  14269 2HG2 ILE C 448     -98.857-130.757 -90.662  1.00  0.00            
ATOM  14270 3HG2 ILE C 448    -100.588-131.127 -90.525  1.00  0.00            
ATOM  14271  CG1 ILE C 448    -100.309-133.809 -89.812  1.00  0.00            
ATOM  14272 1HG1 ILE C 448    -100.202-134.832 -90.173  1.00  0.00            
ATOM  14273 2HG1 ILE C 448    -101.329-133.492 -90.029  1.00  0.00            
ATOM  14274  CD  ILE C 448    -100.112-133.854 -88.291  1.00  0.00            
ATOM  14275  HD1 ILE C 448    -100.763-134.620 -87.869  1.00  0.00            
ATOM  14276  HD2 ILE C 448     -99.076-134.105 -88.058  1.00  0.00            
ATOM  14277  HD3 ILE C 448    -100.369-132.896 -87.840  1.00  0.00            
ATOM  14278  C   ILE C 448     -98.587-132.096 -92.895  1.00  0.00            
ATOM  14279  O   ILE C 448     -99.149-131.169 -93.481  1.00  0.00            
ATOM  14280  N   PHE C 449     -97.267-132.288 -92.986  1.00  0.00            
ATOM  14281  H   PHE C 449     -96.851-133.055 -92.467  1.00  0.00            
ATOM  14282  CA  PHE C 449     -96.391-131.440 -93.797  1.00  0.00            
ATOM  14283  HA  PHE C 449     -96.562-130.399 -93.520  1.00  0.00            
ATOM  14284  CB  PHE C 449     -94.929-131.786 -93.483  1.00  0.00            
ATOM  14285  HB1 PHE C 449     -94.742-132.826 -93.754  1.00  0.00            
ATOM  14286  HB2 PHE C 449     -94.768-131.694 -92.408  1.00  0.00            
ATOM  14287  CG  PHE C 449     -93.926-130.898 -94.194  1.00  0.00            
ATOM  14288  CD1 PHE C 449     -93.635-129.617 -93.687  1.00  0.00            
ATOM  14289  HD1 PHE C 449     -94.121-129.271 -92.786  1.00  0.00            
ATOM  14290  CE1 PHE C 449     -92.718-128.783 -94.353  1.00  0.00            
ATOM  14291  HE1 PHE C 449     -92.499-127.800 -93.963  1.00  0.00            
ATOM  14292  CZ  PHE C 449     -92.092-129.227 -95.531  1.00  0.00            
ATOM  14293  HZ  PHE C 449     -91.389-128.588 -96.046  1.00  0.00            
ATOM  14294  CE2 PHE C 449     -92.382-130.505 -96.042  1.00  0.00            
ATOM  14295  HE2 PHE C 449     -91.906-130.847 -96.950  1.00  0.00            
ATOM  14296  CD2 PHE C 449     -93.296-131.340 -95.374  1.00  0.00            
ATOM  14297  HD2 PHE C 449     -93.517-132.322 -95.771  1.00  0.00            
ATOM  14298  C   PHE C 449     -96.695-131.562 -95.299  1.00  0.00            
ATOM  14299  O   PHE C 449     -96.788-130.552 -95.990  1.00  0.00            
ATOM  14300  N   GLY C 450     -96.923-132.777 -95.801  1.00  0.00            
ATOM  14301  H   GLY C 450     -96.817-133.576 -95.184  1.00  0.00            
ATOM  14302  CA  GLY C 450     -97.261-133.062 -97.195  1.00  0.00            
ATOM  14303  HA1 GLY C 450     -97.290-134.143 -97.328  1.00  0.00            
ATOM  14304  HA2 GLY C 450     -96.487-132.654 -97.845  1.00  0.00            
ATOM  14305  C   GLY C 450     -98.617-132.494 -97.619  1.00  0.00            
ATOM  14306  O   GLY C 450     -98.728-131.951 -98.717  1.00  0.00            
ATOM  14307  N   ALA C 451     -99.620-132.528 -96.737  1.00  0.00            
ATOM  14308  H   ALA C 451     -99.488-133.038 -95.868  1.00  0.00            
ATOM  14309  CA  ALA C 451    -100.919-131.890 -96.961  1.00  0.00            
ATOM  14310  HA  ALA C 451    -101.312-132.224 -97.922  1.00  0.00            
ATOM  14311  CB  ALA C 451    -101.880-132.349 -95.858  1.00  0.00            
ATOM  14312  HB1 ALA C 451    -102.862-131.905 -96.022  1.00  0.00            
ATOM  14313  HB2 ALA C 451    -101.975-133.436 -95.878  1.00  0.00            
ATOM  14314  HB3 ALA C 451    -101.505-132.040 -94.881  1.00  0.00            
ATOM  14315  C   ALA C 451    -100.818-130.354 -97.018  1.00  0.00            
ATOM  14316  O   ALA C 451    -101.521-129.722 -97.804  1.00  0.00            
ATOM  14317  N   ALA C 452     -99.914-129.748 -96.240  1.00  0.00            
ATOM  14318  H   ALA C 452     -99.401-130.302 -95.564  1.00  0.00            
ATOM  14319  CA  ALA C 452     -99.578-128.332 -96.385  1.00  0.00            
ATOM  14320  HA  ALA C 452    -100.505-127.763 -96.478  1.00  0.00            
ATOM  14321  CB  ALA C 452     -98.863-127.866 -95.111  1.00  0.00            
ATOM  14322  HB1 ALA C 452     -98.664-126.796 -95.177  1.00  0.00            
ATOM  14323  HB2 ALA C 452     -99.494-128.058 -94.242  1.00  0.00            
ATOM  14324  HB3 ALA C 452     -97.919-128.397 -94.991  1.00  0.00            
ATOM  14325  C   ALA C 452     -98.749-128.059 -97.658  1.00  0.00            
ATOM  14326  O   ALA C 452     -98.918-127.015 -98.287  1.00  0.00            
ATOM  14327  N   PHE C 453     -97.878-128.989 -98.066  1.00  0.00            
ATOM  14328  H   PHE C 453     -97.730-129.792 -97.465  1.00  0.00            
ATOM  14329  CA  PHE C 453     -97.003-128.837 -99.230  1.00  0.00            
ATOM  14330  HA  PHE C 453     -96.582-127.831 -99.191  1.00  0.00            
ATOM  14331  CB  PHE C 453     -95.827-129.821 -99.136  1.00  0.00            
ATOM  14332  HB1 PHE C 453     -96.201-130.836 -99.268  1.00  0.00            
ATOM  14333  HB2 PHE C 453     -95.398-129.757 -98.135  1.00  0.00            
ATOM  14334  CG  PHE C 453     -94.704-129.561-100.127  1.00  0.00            
ATOM  14335  CD1 PHE C 453     -93.861-128.444 -99.960  1.00  0.00            
ATOM  14336  HD1 PHE C 453     -94.029-127.761 -99.139  1.00  0.00            
ATOM  14337  CE1 PHE C 453     -92.797-128.218-100.852  1.00  0.00            
ATOM  14338  HE1 PHE C 453     -92.155-127.358-100.724  1.00  0.00            
ATOM  14339  CZ  PHE C 453     -92.565-129.114-101.911  1.00  0.00            
ATOM  14340  HZ  PHE C 453     -91.746-128.946-102.597  1.00  0.00            
ATOM  14341  CE2 PHE C 453     -93.408-130.226-102.085  1.00  0.00            
ATOM  14342  HE2 PHE C 453     -93.234-130.912-102.903  1.00  0.00            
ATOM  14343  CD2 PHE C 453     -94.477-130.447-101.198  1.00  0.00            
ATOM  14344  HD2 PHE C 453     -95.118-131.307-101.336  1.00  0.00            
ATOM  14345  C   PHE C 453     -97.764-128.936-100.560  1.00  0.00            
ATOM  14346  O   PHE C 453     -97.647-128.002-101.350  1.00  0.00            
ATOM  14347  N   LYS C 454     -98.622-129.952-100.784  1.00  0.00            
ATOM  14348  H   LYS C 454     -98.707-130.669-100.067  1.00  0.00            
ATOM  14349  CA  LYS C 454     -99.529-130.023-101.962  1.00  0.00            
ATOM  14350  HA  LYS C 454     -98.981-129.541-102.775  1.00  0.00            
ATOM  14351  CB  LYS C 454     -99.776-131.470-102.485  1.00  0.00            
ATOM  14352  HB1 LYS C 454     -98.809-131.968-102.563  1.00  0.00            
ATOM  14353  HB2 LYS C 454    -100.146-131.353-103.505  1.00  0.00            
ATOM  14354  CG  LYS C 454    -100.753-132.432-101.756  1.00  0.00            
ATOM  14355  HG1 LYS C 454    -101.678-131.910-101.519  1.00  0.00            
ATOM  14356  HG2 LYS C 454    -100.302-132.769-100.822  1.00  0.00            
ATOM  14357  CD  LYS C 454    -101.099-133.659-102.647  1.00  0.00            
ATOM  14358  HD1 LYS C 454    -100.190-134.239-102.820  1.00  0.00            
ATOM  14359  HD2 LYS C 454    -101.456-133.289-103.609  1.00  0.00            
ATOM  14360  CE  LYS C 454    -102.185-134.587-102.054  1.00  0.00            
ATOM  14361  HE1 LYS C 454    -103.018-133.960-101.724  1.00  0.00            
ATOM  14362  HE2 LYS C 454    -101.777-135.089-101.172  1.00  0.00            
ATOM  14363  NZ  LYS C 454    -102.704-135.607-103.023  1.00  0.00            
ATOM  14364  HZ1 LYS C 454    -103.435-136.208-102.650  1.00  0.00            
ATOM  14365  HZ2 LYS C 454    -103.072-135.209-103.873  1.00  0.00            
ATOM  14366  HZ3 LYS C 454    -102.028-136.312-103.334  1.00  0.00            
ATOM  14367  C   LYS C 454    -100.773-129.119-101.832  1.00  0.00            
ATOM  14368  O   LYS C 454    -101.884-129.503-102.182  1.00  0.00            
ATOM  14369  N   SER C 455    -100.567-127.921-101.282  1.00  0.00            
ATOM  14370  H   SER C 455     -99.601-127.688-101.106  1.00  0.00            
ATOM  14371  CA  SER C 455    -101.579-126.881-101.040  1.00  0.00            
ATOM  14372  HA  SER C 455    -102.345-126.934-101.814  1.00  0.00            
ATOM  14373  CB  SER C 455    -102.243-127.153 -99.685  1.00  0.00            
ATOM  14374  HB1 SER C 455    -101.488-127.156 -98.898  1.00  0.00            
ATOM  14375  HB2 SER C 455    -102.716-128.136 -99.717  1.00  0.00            
ATOM  14376  OG  SER C 455    -103.222-126.182 -99.383  1.00  0.00            
ATOM  14377  HG  SER C 455    -103.788-126.538 -98.694  1.00  0.00            
ATOM  14378  C   SER C 455    -100.959-125.475-101.092  1.00  0.00            
ATOM  14379  O   SER C 455    -101.410-124.623-101.854  1.00  0.00            
ATOM  14380  N   LEU C 456     -99.856-125.246-100.365  1.00  0.00            
ATOM  14381  H   LEU C 456     -99.555-125.960 -99.710  1.00  0.00            
ATOM  14382  CA  LEU C 456     -99.050-124.017-100.451  1.00  0.00            
ATOM  14383  HA  LEU C 456     -99.729-123.169-100.551  1.00  0.00            
ATOM  14384  CB  LEU C 456     -98.287-123.868 -99.117  1.00  0.00            
ATOM  14385  HB1 LEU C 456     -97.631-124.729 -98.976  1.00  0.00            
ATOM  14386  HB2 LEU C 456     -99.034-123.899 -98.322  1.00  0.00            
ATOM  14387  CG  LEU C 456     -97.464-122.570 -98.968  1.00  0.00            
ATOM  14388  HG  LEU C 456     -97.878-121.791 -99.609  1.00  0.00            
ATOM  14389  CD1 LEU C 456     -97.515-122.065 -97.523  1.00  0.00            
ATOM  14390 1HD1 LEU C 456     -96.928-121.152 -97.430  1.00  0.00            
ATOM  14391 2HD1 LEU C 456     -98.547-121.844 -97.253  1.00  0.00            
ATOM  14392 3HD1 LEU C 456     -97.121-122.825 -96.847  1.00  0.00            
ATOM  14393  CD2 LEU C 456     -95.982-122.779 -99.303  1.00  0.00            
ATOM  14394 1HD2 LEU C 456     -95.450-121.832 -99.220  1.00  0.00            
ATOM  14395 2HD2 LEU C 456     -95.541-123.507 -98.623  1.00  0.00            
ATOM  14396 3HD2 LEU C 456     -95.875-123.141-100.324  1.00  0.00            
ATOM  14397  C   LEU C 456     -98.133-123.995-101.693  1.00  0.00            
ATOM  14398  O   LEU C 456     -97.682-122.932-102.117  1.00  0.00            
ATOM  14399  N   PHE C 457     -97.857-125.161-102.281  1.00  0.00            
ATOM  14400  H   PHE C 457     -98.265-126.001-101.892  1.00  0.00            
ATOM  14401  CA  PHE C 457     -97.030-125.350-103.469  1.00  0.00            
ATOM  14402  HA  PHE C 457     -97.027-124.427-104.049  1.00  0.00            
ATOM  14403  CB  PHE C 457     -95.585-125.626-102.995  1.00  0.00            
ATOM  14404  HB1 PHE C 457     -95.601-126.432-102.259  1.00  0.00            
ATOM  14405  HB2 PHE C 457     -95.202-124.735-102.494  1.00  0.00            
ATOM  14406  CG  PHE C 457     -94.632-126.003-104.109  1.00  0.00            
ATOM  14407  CD1 PHE C 457     -94.246-125.045-105.067  1.00  0.00            
ATOM  14408  HD1 PHE C 457     -94.515-124.006-104.933  1.00  0.00            
ATOM  14409  CE1 PHE C 457     -93.571-125.453-106.232  1.00  0.00            
ATOM  14410  HE1 PHE C 457     -93.306-124.730-106.992  1.00  0.00            
ATOM  14411  CZ  PHE C 457     -93.280-126.815-106.431  1.00  0.00            
ATOM  14412  HZ  PHE C 457     -92.813-127.146-107.346  1.00  0.00            
ATOM  14413  CE2 PHE C 457     -93.621-127.761-105.453  1.00  0.00            
ATOM  14414  HE2 PHE C 457     -93.407-128.808-105.612  1.00  0.00            
ATOM  14415  CD2 PHE C 457     -94.297-127.356-104.293  1.00  0.00            
ATOM  14416  HD2 PHE C 457     -94.621-128.098-103.575  1.00  0.00            
ATOM  14417  C   PHE C 457     -97.620-126.456-104.383  1.00  0.00            
ATOM  14418  O   PHE C 457     -98.590-127.126-104.032  1.00  0.00            
ATOM  14419  N   GLY C 458     -97.051-126.625-105.583  1.00  0.00            
ATOM  14420  H   GLY C 458     -96.219-126.084-105.769  1.00  0.00            
ATOM  14421  CA  GLY C 458     -97.328-127.732-106.511  1.00  0.00            
ATOM  14422  HA1 GLY C 458     -98.090-128.386-106.088  1.00  0.00            
ATOM  14423  HA2 GLY C 458     -96.419-128.319-106.640  1.00  0.00            
ATOM  14424  C   GLY C 458     -97.814-127.298-107.898  1.00  0.00            
ATOM  14425  O   GLY C 458     -97.592-128.017-108.866  1.00  0.00            
ATOM  14426  N   GLY C 459     -98.412-126.106-108.015  1.00  0.00            
ATOM  14427  H   GLY C 459     -98.556-125.586-107.164  1.00  0.00            
ATOM  14428  CA  GLY C 459     -99.165-125.674-109.205  1.00  0.00            
ATOM  14429  HA1 GLY C 459     -99.583-124.687-109.011  1.00  0.00            
ATOM  14430  HA2 GLY C 459     -99.999-126.362-109.354  1.00  0.00            
ATOM  14431  C   GLY C 459     -98.403-125.593-110.538  1.00  0.00            
ATOM  14432  O   GLY C 459     -99.039-125.592-111.585  1.00  0.00            
ATOM  14433  N   MET C 460     -97.065-125.546-110.538  1.00  0.00            
ATOM  14434  H   MET C 460     -96.589-125.581-109.651  1.00  0.00            
ATOM  14435  CA  MET C 460     -96.267-125.805-111.744  1.00  0.00            
ATOM  14436  HA  MET C 460     -96.762-126.608-112.294  1.00  0.00            
ATOM  14437  CB  MET C 460     -96.216-124.567-112.657  1.00  0.00            
ATOM  14438  HB1 MET C 460     -95.616-123.785-112.191  1.00  0.00            
ATOM  14439  HB2 MET C 460     -97.224-124.182-112.812  1.00  0.00            
ATOM  14440  CG  MET C 460     -95.631-124.929-114.028  1.00  0.00            
ATOM  14441  HG1 MET C 460     -96.211-125.756-114.441  1.00  0.00            
ATOM  14442  HG2 MET C 460     -94.601-125.264-113.904  1.00  0.00            
ATOM  14443  SD  MET C 460     -95.641-123.582-115.235  1.00  0.00            
ATOM  14444  CE  MET C 460     -94.948-124.474-116.652  1.00  0.00            
ATOM  14445  HE1 MET C 460     -94.911-123.810-117.516  1.00  0.00            
ATOM  14446  HE2 MET C 460     -93.940-124.817-116.415  1.00  0.00            
ATOM  14447  HE3 MET C 460     -95.578-125.333-116.889  1.00  0.00            
ATOM  14448  C   MET C 460     -94.851-126.271-111.390  1.00  0.00            
ATOM  14449  O   MET C 460     -94.176-125.661-110.558  1.00  0.00            
ATOM  14450  N   SER C 461     -94.393-127.328-112.065  1.00  0.00            
ATOM  14451  H   SER C 461     -95.015-127.765-112.727  1.00  0.00            
ATOM  14452  CA  SER C 461     -93.073-127.935-111.864  1.00  0.00            
ATOM  14453  HA  SER C 461     -92.782-127.749-110.835  1.00  0.00            
ATOM  14454  CB  SER C 461     -93.215-129.458-112.027  1.00  0.00            
ATOM  14455  HB1 SER C 461     -93.340-129.705-113.082  1.00  0.00            
ATOM  14456  HB2 SER C 461     -94.093-129.804-111.479  1.00  0.00            
ATOM  14457  OG  SER C 461     -92.079-130.123-111.514  1.00  0.00            
ATOM  14458  HG  SER C 461     -92.113-130.076-110.543  1.00  0.00            
ATOM  14459  C   SER C 461     -91.976-127.311-112.756  1.00  0.00            
ATOM  14460  O   SER C 461     -92.106-126.179-113.231  1.00  0.00            
ATOM  14461  N   TRP C 462     -90.872-128.036-112.974  1.00  0.00            
ATOM  14462  H   TRP C 462     -90.862-128.959-112.549  1.00  0.00            
ATOM  14463  CA  TRP C 462     -89.760-127.687-113.869  1.00  0.00            
ATOM  14464  HA  TRP C 462     -88.935-128.344-113.605  1.00  0.00            
ATOM  14465  CB  TRP C 462     -90.170-128.045-115.311  1.00  0.00            
ATOM  14466  HB1 TRP C 462     -91.025-127.426-115.589  1.00  0.00            
ATOM  14467  HB2 TRP C 462     -90.510-129.082-115.319  1.00  0.00            
ATOM  14468  CG  TRP C 462     -89.127-127.919-116.384  1.00  0.00            
ATOM  14469  CD1 TRP C 462     -89.361-127.415-117.616  1.00  0.00            
ATOM  14470  HD1 TRP C 462     -90.324-127.059-117.965  1.00  0.00            
ATOM  14471  NE1 TRP C 462     -88.199-127.442-118.361  1.00  0.00            
ATOM  14472  HE1 TRP C 462     -88.151-127.165-119.332  1.00  0.00            
ATOM  14473  CE2 TRP C 462     -87.152-127.981-117.648  1.00  0.00            
ATOM  14474  CZ2 TRP C 462     -85.809-128.226-117.971  1.00  0.00            
ATOM  14475  HZ2 TRP C 462     -85.423-127.960-118.943  1.00  0.00            
ATOM  14476  CH2 TRP C 462     -84.981-128.845-117.021  1.00  0.00            
ATOM  14477  HH2 TRP C 462     -83.946-129.057-117.256  1.00  0.00            
ATOM  14478  CZ3 TRP C 462     -85.508-129.217-115.772  1.00  0.00            
ATOM  14479  HZ3 TRP C 462     -84.875-129.722-115.054  1.00  0.00            
ATOM  14480  CE3 TRP C 462     -86.858-128.966-115.459  1.00  0.00            
ATOM  14481  HE3 TRP C 462     -87.244-129.300-114.510  1.00  0.00            
ATOM  14482  CD2 TRP C 462     -87.717-128.325-116.382  1.00  0.00            
ATOM  14483  C   TRP C 462     -89.219-126.258-113.640  1.00  0.00            
ATOM  14484  O   TRP C 462     -88.888-125.910-112.505  1.00  0.00            
ATOM  14485  N   PHE C 463     -89.111-125.414-114.674  1.00  0.00            
ATOM  14486  H   PHE C 463     -89.385-125.741-115.590  1.00  0.00            
ATOM  14487  CA  PHE C 463     -88.554-124.058-114.549  1.00  0.00            
ATOM  14488  HA  PHE C 463     -87.541-124.151-114.165  1.00  0.00            
ATOM  14489  CB  PHE C 463     -88.444-123.388-115.930  1.00  0.00            
ATOM  14490  HB1 PHE C 463     -87.677-123.919-116.496  1.00  0.00            
ATOM  14491  HB2 PHE C 463     -88.081-122.368-115.793  1.00  0.00            
ATOM  14492  CG  PHE C 463     -89.714-123.335-116.767  1.00  0.00            
ATOM  14493  CD1 PHE C 463     -89.817-124.118-117.932  1.00  0.00            
ATOM  14494  HD1 PHE C 463     -88.990-124.743-118.234  1.00  0.00            
ATOM  14495  CE1 PHE C 463     -90.982-124.077-118.719  1.00  0.00            
ATOM  14496  HE1 PHE C 463     -91.056-124.678-119.615  1.00  0.00            
ATOM  14497  CZ  PHE C 463     -92.050-123.244-118.347  1.00  0.00            
ATOM  14498  HZ  PHE C 463     -92.946-123.207-118.952  1.00  0.00            
ATOM  14499  CE2 PHE C 463     -91.948-122.446-117.195  1.00  0.00            
ATOM  14500  HE2 PHE C 463     -92.766-121.800-116.906  1.00  0.00            
ATOM  14501  CD2 PHE C 463     -90.779-122.482-116.414  1.00  0.00            
ATOM  14502  HD2 PHE C 463     -90.711-121.845-115.543  1.00  0.00            
ATOM  14503  C   PHE C 463     -89.297-123.170-113.537  1.00  0.00            
ATOM  14504  O   PHE C 463     -88.670-122.324-112.899  1.00  0.00            
ATOM  14505  N   SER C 464     -90.596-123.390-113.320  1.00  0.00            
ATOM  14506  H   SER C 464     -91.073-124.105-113.854  1.00  0.00            
ATOM  14507  CA  SER C 464     -91.378-122.625-112.344  1.00  0.00            
ATOM  14508  HA  SER C 464     -91.158-121.564-112.468  1.00  0.00            
ATOM  14509  CB  SER C 464     -92.871-122.820-112.601  1.00  0.00            
ATOM  14510  HB1 SER C 464     -93.449-122.280-111.849  1.00  0.00            
ATOM  14511  HB2 SER C 464     -93.120-123.880-112.553  1.00  0.00            
ATOM  14512  OG  SER C 464     -93.167-122.306-113.884  1.00  0.00            
ATOM  14513  HG  SER C 464     -94.045-122.611-114.155  1.00  0.00            
ATOM  14514  C   SER C 464     -91.013-123.002-110.909  1.00  0.00            
ATOM  14515  O   SER C 464     -90.850-122.113-110.070  1.00  0.00            
ATOM  14516  N   GLN C 465     -90.780-124.292-110.632  1.00  0.00            
ATOM  14517  H   GLN C 465     -90.906-124.980-111.363  1.00  0.00            
ATOM  14518  CA  GLN C 465     -90.326-124.725-109.306  1.00  0.00            
ATOM  14519  HA  GLN C 465     -90.871-124.119-108.588  1.00  0.00            
ATOM  14520  CB  GLN C 465     -90.778-126.158-108.989  1.00  0.00            
ATOM  14521  HB1 GLN C 465     -91.790-126.281-109.373  1.00  0.00            
ATOM  14522  HB2 GLN C 465     -90.832-126.238-107.907  1.00  0.00            
ATOM  14523  CG  GLN C 465     -89.901-127.317-109.479  1.00  0.00            
ATOM  14524  HG1 GLN C 465     -88.928-127.262-108.989  1.00  0.00            
ATOM  14525  HG2 GLN C 465     -89.754-127.235-110.551  1.00  0.00            
ATOM  14526  CD  GLN C 465     -90.525-128.684-109.189  1.00  0.00            
ATOM  14527  OE1 GLN C 465     -91.721-128.845-109.011  1.00  0.00            
ATOM  14528  NE2 GLN C 465     -89.756-129.742-109.193  1.00  0.00            
ATOM  14529 1HE2 GLN C 465     -88.764-129.659-109.287  1.00  0.00            
ATOM  14530 2HE2 GLN C 465     -90.167-130.644-108.969  1.00  0.00            
ATOM  14531  C   GLN C 465     -88.840-124.421-109.052  1.00  0.00            
ATOM  14532  O   GLN C 465     -88.471-124.120-107.918  1.00  0.00            
ATOM  14533  N   ILE C 466     -88.004-124.360-110.101  1.00  0.00            
ATOM  14534  H   ILE C 466     -88.351-124.665-111.006  1.00  0.00            
ATOM  14535  CA  ILE C 466     -86.657-123.762-110.019  1.00  0.00            
ATOM  14536  HA  ILE C 466     -86.092-124.286-109.247  1.00  0.00            
ATOM  14537  CB  ILE C 466     -85.888-123.901-111.361  1.00  0.00            
ATOM  14538  HB  ILE C 466     -86.511-123.512-112.164  1.00  0.00            
ATOM  14539  CG2 ILE C 466     -84.570-123.099-111.345  1.00  0.00            
ATOM  14540 1HG2 ILE C 466     -84.039-123.216-112.289  1.00  0.00            
ATOM  14541 2HG2 ILE C 466     -84.764-122.033-111.224  1.00  0.00            
ATOM  14542 3HG2 ILE C 466     -83.930-123.441-110.531  1.00  0.00            
ATOM  14543  CG1 ILE C 466     -85.576-125.385-111.651  1.00  0.00            
ATOM  14544 1HG1 ILE C 466     -86.478-125.979-111.517  1.00  0.00            
ATOM  14545 2HG1 ILE C 466     -84.838-125.723-110.925  1.00  0.00            
ATOM  14546  CD  ILE C 466     -85.037-125.680-113.058  1.00  0.00            
ATOM  14547  HD1 ILE C 466     -84.988-126.759-113.206  1.00  0.00            
ATOM  14548  HD2 ILE C 466     -85.696-125.257-113.814  1.00  0.00            
ATOM  14549  HD3 ILE C 466     -84.035-125.272-113.180  1.00  0.00            
ATOM  14550  C   ILE C 466     -86.752-122.291-109.584  1.00  0.00            
ATOM  14551  O   ILE C 466     -86.058-121.882-108.651  1.00  0.00            
ATOM  14552  N   LEU C 467     -87.614-121.498-110.229  1.00  0.00            
ATOM  14553  H   LEU C 467     -88.143-121.887-111.003  1.00  0.00            
ATOM  14554  CA  LEU C 467     -87.710-120.055-109.998  1.00  0.00            
ATOM  14555  HA  LEU C 467     -86.711-119.635-110.116  1.00  0.00            
ATOM  14556  CB  LEU C 467     -88.621-119.447-111.081  1.00  0.00            
ATOM  14557  HB1 LEU C 467     -89.603-119.916-111.016  1.00  0.00            
ATOM  14558  HB2 LEU C 467     -88.202-119.686-112.059  1.00  0.00            
ATOM  14559  CG  LEU C 467     -88.809-117.920-110.986  1.00  0.00            
ATOM  14560  HG  LEU C 467     -89.280-117.669-110.036  1.00  0.00            
ATOM  14561  CD1 LEU C 467     -87.488-117.155-111.103  1.00  0.00            
ATOM  14562 1HD1 LEU C 467     -87.683-116.084-111.111  1.00  0.00            
ATOM  14563 2HD1 LEU C 467     -86.853-117.376-110.245  1.00  0.00            
ATOM  14564 3HD1 LEU C 467     -86.971-117.437-112.020  1.00  0.00            
ATOM  14565  CD2 LEU C 467     -89.729-117.453-112.114  1.00  0.00            
ATOM  14566 1HD2 LEU C 467     -89.901-116.380-112.031  1.00  0.00            
ATOM  14567 2HD2 LEU C 467     -89.279-117.673-113.082  1.00  0.00            
ATOM  14568 3HD2 LEU C 467     -90.688-117.967-112.041  1.00  0.00            
ATOM  14569  C   LEU C 467     -88.169-119.709-108.572  1.00  0.00            
ATOM  14570  O   LEU C 467     -87.519-118.900-107.909  1.00  0.00            
ATOM  14571  N   ILE C 468     -89.241-120.335-108.068  1.00  0.00            
ATOM  14572  H   ILE C 468     -89.759-120.979-108.658  1.00  0.00            
ATOM  14573  CA  ILE C 468     -89.687-120.085-106.685  1.00  0.00            
ATOM  14574  HA  ILE C 468     -89.594-119.012-106.521  1.00  0.00            
ATOM  14575  CB  ILE C 468     -91.178-120.444-106.484  1.00  0.00            
ATOM  14576  HB  ILE C 468     -91.741-119.944-107.275  1.00  0.00            
ATOM  14577  CG2 ILE C 468     -91.448-121.950-106.610  1.00  0.00            
ATOM  14578 1HG2 ILE C 468     -92.523-122.133-106.617  1.00  0.00            
ATOM  14579 2HG2 ILE C 468     -91.033-122.316-107.542  1.00  0.00            
ATOM  14580 3HG2 ILE C 468     -91.003-122.498-105.779  1.00  0.00            
ATOM  14581  CG1 ILE C 468     -91.755-119.964-105.133  1.00  0.00            
ATOM  14582 1HG1 ILE C 468     -91.246-120.471-104.312  1.00  0.00            
ATOM  14583 2HG1 ILE C 468     -92.809-120.241-105.091  1.00  0.00            
ATOM  14584  CD  ILE C 468     -91.662-118.449-104.910  1.00  0.00            
ATOM  14585  HD1 ILE C 468     -92.213-118.186-104.007  1.00  0.00            
ATOM  14586  HD2 ILE C 468     -90.623-118.147-104.780  1.00  0.00            
ATOM  14587  HD3 ILE C 468     -92.096-117.920-105.758  1.00  0.00            
ATOM  14588  C   ILE C 468     -88.764-120.750-105.653  1.00  0.00            
ATOM  14589  O   ILE C 468     -88.487-120.153-104.617  1.00  0.00            
ATOM  14590  N   GLY C 469     -88.232-121.944-105.942  1.00  0.00            
ATOM  14591  H   GLY C 469     -88.483-122.397-106.814  1.00  0.00            
ATOM  14592  CA  GLY C 469     -87.339-122.667-105.036  1.00  0.00            
ATOM  14593  HA1 GLY C 469     -87.096-123.633-105.476  1.00  0.00            
ATOM  14594  HA2 GLY C 469     -87.845-122.834-104.084  1.00  0.00            
ATOM  14595  C   GLY C 469     -86.037-121.910-104.773  1.00  0.00            
ATOM  14596  O   GLY C 469     -85.700-121.651-103.620  1.00  0.00            
ATOM  14597  N   THR C 470     -85.328-121.494-105.830  1.00  0.00            
ATOM  14598  H   THR C 470     -85.697-121.690-106.756  1.00  0.00            
ATOM  14599  CA  THR C 470     -84.035-120.782-105.724  1.00  0.00            
ATOM  14600  HA  THR C 470     -83.341-121.405-105.171  1.00  0.00            
ATOM  14601  CB  THR C 470     -83.396-120.525-107.098  1.00  0.00            
ATOM  14602  HB  THR C 470     -82.544-119.857-106.964  1.00  0.00            
ATOM  14603  CG2 THR C 470     -82.886-121.812-107.745  1.00  0.00            
ATOM  14604 1HG2 THR C 470     -82.493-121.588-108.737  1.00  0.00            
ATOM  14605 2HG2 THR C 470     -82.086-122.232-107.137  1.00  0.00            
ATOM  14606 3HG2 THR C 470     -83.687-122.546-107.833  1.00  0.00            
ATOM  14607  OG1 THR C 470     -84.300-119.914-107.985  1.00  0.00            
ATOM  14608  HG1 THR C 470     -84.946-120.583-108.270  1.00  0.00            
ATOM  14609  C   THR C 470     -84.129-119.465-104.950  1.00  0.00            
ATOM  14610  O   THR C 470     -83.245-119.161-104.142  1.00  0.00            
ATOM  14611  N   LEU C 471     -85.230-118.724-105.111  1.00  0.00            
ATOM  14612  H   LEU C 471     -85.904-119.023-105.806  1.00  0.00            
ATOM  14613  CA  LEU C 471     -85.488-117.474-104.393  1.00  0.00            
ATOM  14614  HA  LEU C 471     -84.687-116.777-104.639  1.00  0.00            
ATOM  14615  CB  LEU C 471     -86.823-116.912-104.917  1.00  0.00            
ATOM  14616  HB1 LEU C 471     -87.610-117.636-104.704  1.00  0.00            
ATOM  14617  HB2 LEU C 471     -86.755-116.809-106.002  1.00  0.00            
ATOM  14618  CG  LEU C 471     -87.244-115.556-104.321  1.00  0.00            
ATOM  14619  HG  LEU C 471     -87.367-115.654-103.243  1.00  0.00            
ATOM  14620  CD1 LEU C 471     -86.228-114.448-104.611  1.00  0.00            
ATOM  14621 1HD1 LEU C 471     -86.604-113.498-104.234  1.00  0.00            
ATOM  14622 2HD1 LEU C 471     -85.286-114.668-104.111  1.00  0.00            
ATOM  14623 3HD1 LEU C 471     -86.060-114.370-105.685  1.00  0.00            
ATOM  14624  CD2 LEU C 471     -88.589-115.134-104.913  1.00  0.00            
ATOM  14625 1HD2 LEU C 471     -88.911-114.192-104.470  1.00  0.00            
ATOM  14626 2HD2 LEU C 471     -88.503-115.018-105.994  1.00  0.00            
ATOM  14627 3HD2 LEU C 471     -89.338-115.897-104.696  1.00  0.00            
ATOM  14628  C   LEU C 471     -85.494-117.651-102.861  1.00  0.00            
ATOM  14629  O   LEU C 471     -85.057-116.756-102.136  1.00  0.00            
ATOM  14630  N   LEU C 472     -85.928-118.808-102.353  1.00  0.00            
ATOM  14631  H   LEU C 472     -86.238-119.532-102.994  1.00  0.00            
ATOM  14632  CA  LEU C 472     -86.044-119.058-100.911  1.00  0.00            
ATOM  14633  HA  LEU C 472     -86.504-118.184-100.452  1.00  0.00            
ATOM  14634  CB  LEU C 472     -86.975-120.262-100.678  1.00  0.00            
ATOM  14635  HB1 LEU C 472     -87.005-120.478 -99.614  1.00  0.00            
ATOM  14636  HB2 LEU C 472     -86.556-121.131-101.183  1.00  0.00            
ATOM  14637  CG  LEU C 472     -88.422-120.042-101.160  1.00  0.00            
ATOM  14638  HG  LEU C 472     -88.419-119.663-102.176  1.00  0.00            
ATOM  14639  CD1 LEU C 472     -89.190-121.362-101.142  1.00  0.00            
ATOM  14640 1HD1 LEU C 472     -90.189-121.211-101.549  1.00  0.00            
ATOM  14641 2HD1 LEU C 472     -88.673-122.095-101.762  1.00  0.00            
ATOM  14642 3HD1 LEU C 472     -89.266-121.738-100.125  1.00  0.00            
ATOM  14643  CD2 LEU C 472     -89.173-119.038-100.279  1.00  0.00            
ATOM  14644 1HD2 LEU C 472     -90.201-118.951-100.628  1.00  0.00            
ATOM  14645 2HD2 LEU C 472     -89.172-119.374 -99.242  1.00  0.00            
ATOM  14646 3HD2 LEU C 472     -88.706-118.058-100.349  1.00  0.00            
ATOM  14647  C   LEU C 472     -84.680-119.218-100.215  1.00  0.00            
ATOM  14648  O   LEU C 472     -84.546-118.805 -99.062  1.00  0.00            
ATOM  14649  N   MET C 473     -83.637-119.692-100.912  1.00  0.00            
ATOM  14650  H   MET C 473     -83.792-119.982-101.869  1.00  0.00            
ATOM  14651  CA  MET C 473     -82.257-119.601-100.401  1.00  0.00            
ATOM  14652  HA  MET C 473     -82.259-119.866 -99.342  1.00  0.00            
ATOM  14653  CB  MET C 473     -81.299-120.554-101.131  1.00  0.00            
ATOM  14654  HB1 MET C 473     -80.294-120.128-101.138  1.00  0.00            
ATOM  14655  HB2 MET C 473     -81.614-120.666-102.168  1.00  0.00            
ATOM  14656  CG  MET C 473     -81.202-121.922-100.451  1.00  0.00            
ATOM  14657  HG1 MET C 473     -80.603-122.567-101.093  1.00  0.00            
ATOM  14658  HG2 MET C 473     -82.200-122.346-100.365  1.00  0.00            
ATOM  14659  SD  MET C 473     -80.418-121.942 -98.821  1.00  0.00            
ATOM  14660  CE  MET C 473     -80.258-123.739 -98.625  1.00  0.00            
ATOM  14661  HE1 MET C 473     -79.789-123.963 -97.667  1.00  0.00            
ATOM  14662  HE2 MET C 473     -81.244-124.204 -98.662  1.00  0.00            
ATOM  14663  HE3 MET C 473     -79.640-124.142 -99.428  1.00  0.00            
ATOM  14664  C   MET C 473     -81.697-118.180-100.479  1.00  0.00            
ATOM  14665  O   MET C 473     -80.966-117.782 -99.578  1.00  0.00            
ATOM  14666  N   TRP C 474     -82.045-117.385-101.497  1.00  0.00            
ATOM  14667  H   TRP C 474     -82.645-117.748-102.228  1.00  0.00            
ATOM  14668  CA  TRP C 474     -81.589-115.990-101.563  1.00  0.00            
ATOM  14669  HA  TRP C 474     -80.505-115.977-101.449  1.00  0.00            
ATOM  14670  CB  TRP C 474     -81.927-115.383-102.929  1.00  0.00            
ATOM  14671  HB1 TRP C 474     -83.005-115.419-103.083  1.00  0.00            
ATOM  14672  HB2 TRP C 474     -81.458-115.986-103.707  1.00  0.00            
ATOM  14673  CG  TRP C 474     -81.463-113.967-103.088  1.00  0.00            
ATOM  14674  CD1 TRP C 474     -82.262-112.895-103.287  1.00  0.00            
ATOM  14675  HD1 TRP C 474     -83.341-112.940-103.379  1.00  0.00            
ATOM  14676  NE1 TRP C 474     -81.494-111.749-103.346  1.00  0.00            
ATOM  14677  HE1 TRP C 474     -81.876-110.829-103.509  1.00  0.00            
ATOM  14678  CE2 TRP C 474     -80.153-112.026-103.180  1.00  0.00            
ATOM  14679  CZ2 TRP C 474     -79.005-111.219-103.153  1.00  0.00            
ATOM  14680  HZ2 TRP C 474     -79.085-110.150-103.275  1.00  0.00            
ATOM  14681  CH2 TRP C 474     -77.750-111.824-102.973  1.00  0.00            
ATOM  14682  HH2 TRP C 474     -76.852-111.221-102.953  1.00  0.00            
ATOM  14683  CZ3 TRP C 474     -77.659-113.220-102.827  1.00  0.00            
ATOM  14684  HZ3 TRP C 474     -76.690-113.683-102.694  1.00  0.00            
ATOM  14685  CE3 TRP C 474     -78.819-114.019-102.850  1.00  0.00            
ATOM  14686  HE3 TRP C 474     -78.732-115.089-102.739  1.00  0.00            
ATOM  14687  CD2 TRP C 474     -80.098-113.443-103.025  1.00  0.00            
ATOM  14688  C   TRP C 474     -82.157-115.149-100.410  1.00  0.00            
ATOM  14689  O   TRP C 474     -81.429-114.376 -99.784  1.00  0.00            
ATOM  14690  N   LEU C 475     -83.430-115.357-100.055  1.00  0.00            
ATOM  14691  H   LEU C 475     -83.993-115.971-100.638  1.00  0.00            
ATOM  14692  CA  LEU C 475     -84.030-114.784 -98.846  1.00  0.00            
ATOM  14693  HA  LEU C 475     -83.794-113.722 -98.805  1.00  0.00            
ATOM  14694  CB  LEU C 475     -85.562-114.926 -98.909  1.00  0.00            
ATOM  14695  HB1 LEU C 475     -85.940-114.935 -97.888  1.00  0.00            
ATOM  14696  HB2 LEU C 475     -85.827-115.879 -99.371  1.00  0.00            
ATOM  14697  CG  LEU C 475     -86.286-113.768 -99.623  1.00  0.00            
ATOM  14698  HG  LEU C 475     -86.119-112.854 -99.052  1.00  0.00            
ATOM  14699  CD1 LEU C 475     -85.830-113.517-101.060  1.00  0.00            
ATOM  14700 1HD1 LEU C 475     -86.425-112.720-101.504  1.00  0.00            
ATOM  14701 2HD1 LEU C 475     -84.783-113.220-101.077  1.00  0.00            
ATOM  14702 3HD1 LEU C 475     -85.958-114.425-101.646  1.00  0.00            
ATOM  14703  CD2 LEU C 475     -87.788-114.052 -99.645  1.00  0.00            
ATOM  14704 1HD2 LEU C 475     -88.319-113.211-100.090  1.00  0.00            
ATOM  14705 2HD2 LEU C 475     -87.989-114.952-100.227  1.00  0.00            
ATOM  14706 3HD2 LEU C 475     -88.150-114.196 -98.627  1.00  0.00            
ATOM  14707  C   LEU C 475     -83.432-115.402 -97.568  1.00  0.00            
ATOM  14708  O   LEU C 475     -83.153-114.661 -96.623  1.00  0.00            
ATOM  14709  N   GLY C 476     -83.165-116.713 -97.552  1.00  0.00            
ATOM  14710  H   GLY C 476     -83.487-117.278 -98.330  1.00  0.00            
ATOM  14711  CA  GLY C 476     -82.492-117.414 -96.448  1.00  0.00            
ATOM  14712  HA1 GLY C 476     -82.438-118.474 -96.696  1.00  0.00            
ATOM  14713  HA2 GLY C 476     -83.081-117.306 -95.539  1.00  0.00            
ATOM  14714  C   GLY C 476     -81.064-116.928 -96.167  1.00  0.00            
ATOM  14715  O   GLY C 476     -80.616-116.960 -95.025  1.00  0.00            
ATOM  14716  N   LEU C 477     -80.373-116.412 -97.186  1.00  0.00            
ATOM  14717  H   LEU C 477     -80.764-116.530 -98.114  1.00  0.00            
ATOM  14718  CA  LEU C 477     -79.045-115.802 -97.091  1.00  0.00            
ATOM  14719  HA  LEU C 477     -78.442-116.402 -96.407  1.00  0.00            
ATOM  14720  CB  LEU C 477     -78.409-115.899 -98.495  1.00  0.00            
ATOM  14721  HB1 LEU C 477     -79.029-115.364 -99.216  1.00  0.00            
ATOM  14722  HB2 LEU C 477     -78.435-116.953 -98.775  1.00  0.00            
ATOM  14723  CG  LEU C 477     -76.952-115.406 -98.615  1.00  0.00            
ATOM  14724  HG  LEU C 477     -76.450-115.490 -97.651  1.00  0.00            
ATOM  14725  CD1 LEU C 477     -76.186-116.265 -99.625  1.00  0.00            
ATOM  14726 1HD1 LEU C 477     -75.159-115.911 -99.708  1.00  0.00            
ATOM  14727 2HD1 LEU C 477     -76.168-117.300 -99.285  1.00  0.00            
ATOM  14728 3HD1 LEU C 477     -76.668-116.215-100.602  1.00  0.00            
ATOM  14729  CD2 LEU C 477     -76.869-113.960 -99.118  1.00  0.00            
ATOM  14730 1HD2 LEU C 477     -75.826-113.654 -99.184  1.00  0.00            
ATOM  14731 2HD2 LEU C 477     -77.333-113.879-100.101  1.00  0.00            
ATOM  14732 3HD2 LEU C 477     -77.380-113.289 -98.434  1.00  0.00            
ATOM  14733  C   LEU C 477     -79.080-114.377 -96.502  1.00  0.00            
ATOM  14734  O   LEU C 477     -78.044-113.865 -96.084  1.00  0.00            
ATOM  14735  N   ASN C 478     -80.256-113.735 -96.429  1.00  0.00            
ATOM  14736  H   ASN C 478     -81.084-114.239 -96.722  1.00  0.00            
ATOM  14737  CA  ASN C 478     -80.426-112.434 -95.775  1.00  0.00            
ATOM  14738  HA  ASN C 478     -79.533-112.275 -95.169  1.00  0.00            
ATOM  14739  CB  ASN C 478     -80.394-111.290 -96.817  1.00  0.00            
ATOM  14740  HB1 ASN C 478     -79.567-111.466 -97.506  1.00  0.00            
ATOM  14741  HB2 ASN C 478     -80.181-110.358 -96.296  1.00  0.00            
ATOM  14742  CG  ASN C 478     -81.657-111.078 -97.631  1.00  0.00            
ATOM  14743  OD1 ASN C 478     -82.465-110.224 -97.299  1.00  0.00            
ATOM  14744  ND2 ASN C 478     -81.913-111.838 -98.663  1.00  0.00            
ATOM  14745 1HD2 ASN C 478     -81.316-112.619 -98.928  1.00  0.00            
ATOM  14746 2HD2 ASN C 478     -82.746-111.644 -99.183  1.00  0.00            
ATOM  14747  C   ASN C 478     -81.552-112.447 -94.714  1.00  0.00            
ATOM  14748  O   ASN C 478     -81.379-113.068 -93.670  1.00  0.00            
ATOM  14749  N   THR C 479     -82.679-111.747 -94.908  1.00  0.00            
ATOM  14750  H   THR C 479     -82.765-111.275 -95.800  1.00  0.00            
ATOM  14751  CA  THR C 479     -83.879-111.682 -94.039  1.00  0.00            
ATOM  14752  HA  THR C 479     -84.560-110.987 -94.528  1.00  0.00            
ATOM  14753  CB  THR C 479     -84.618-113.031 -94.052  1.00  0.00            
ATOM  14754  HB  THR C 479     -83.936-113.823 -93.763  1.00  0.00            
ATOM  14755  CG2 THR C 479     -85.854-113.097 -93.158  1.00  0.00            
ATOM  14756 1HG2 THR C 479     -86.359-114.049 -93.322  1.00  0.00            
ATOM  14757 2HG2 THR C 479     -85.562-113.045 -92.111  1.00  0.00            
ATOM  14758 3HG2 THR C 479     -86.536-112.281 -93.399  1.00  0.00            
ATOM  14759  OG1 THR C 479     -85.074-113.257 -95.360  1.00  0.00            
ATOM  14760  HG1 THR C 479     -84.396-113.804 -95.803  1.00  0.00            
ATOM  14761  C   THR C 479     -83.695-111.117 -92.616  1.00  0.00            
ATOM  14762  O   THR C 479     -84.580-110.396 -92.154  1.00  0.00            
ATOM  14763  N   LYS C 480     -82.551-111.323 -91.949  1.00  0.00            
ATOM  14764  H   LYS C 480     -81.888-111.943 -92.410  1.00  0.00            
ATOM  14765  CA  LYS C 480     -82.176-110.840 -90.600  1.00  0.00            
ATOM  14766  HA  LYS C 480     -81.230-111.341 -90.387  1.00  0.00            
ATOM  14767  CB  LYS C 480     -81.821-109.331 -90.624  1.00  0.00            
ATOM  14768  HB1 LYS C 480     -81.422-109.086 -91.609  1.00  0.00            
ATOM  14769  HB2 LYS C 480     -81.006-109.168 -89.916  1.00  0.00            
ATOM  14770  CG  LYS C 480     -82.950-108.346 -90.250  1.00  0.00            
ATOM  14771  HG1 LYS C 480     -82.837-108.093 -89.195  1.00  0.00            
ATOM  14772  HG2 LYS C 480     -83.926-108.814 -90.355  1.00  0.00            
ATOM  14773  CD  LYS C 480     -82.930-107.035 -91.054  1.00  0.00            
ATOM  14774  HD1 LYS C 480     -81.923-106.615 -91.015  1.00  0.00            
ATOM  14775  HD2 LYS C 480     -83.602-106.322 -90.574  1.00  0.00            
ATOM  14776  CE  LYS C 480     -83.346-107.205 -92.524  1.00  0.00            
ATOM  14777  HE1 LYS C 480     -82.660-107.909 -93.006  1.00  0.00            
ATOM  14778  HE2 LYS C 480     -83.238-106.239 -93.026  1.00  0.00            
ATOM  14779  NZ  LYS C 480     -84.743-107.690 -92.659  1.00  0.00            
ATOM  14780  HZ1 LYS C 480     -85.016-107.749 -93.631  1.00  0.00            
ATOM  14781  HZ2 LYS C 480     -84.818-108.632 -92.270  1.00  0.00            
ATOM  14782  HZ3 LYS C 480     -85.389-107.093 -92.163  1.00  0.00            
ATOM  14783  C   LYS C 480     -83.080-111.324 -89.446  1.00  0.00            
ATOM  14784  O   LYS C 480     -83.247-110.644 -88.439  1.00  0.00            
ATOM  14785  N   ASN C 481     -83.676-112.506 -89.595  1.00  0.00            
ATOM  14786  H   ASN C 481     -83.458-113.048 -90.419  1.00  0.00            
ATOM  14787  CA  ASN C 481     -84.528-113.152 -88.593  1.00  0.00            
ATOM  14788  HA  ASN C 481     -84.234-112.814 -87.597  1.00  0.00            
ATOM  14789  CB  ASN C 481     -85.985-112.732 -88.861  1.00  0.00            
ATOM  14790  HB1 ASN C 481     -86.302-113.118 -89.829  1.00  0.00            
ATOM  14791  HB2 ASN C 481     -86.053-111.645 -88.888  1.00  0.00            
ATOM  14792  CG  ASN C 481     -86.938-113.262 -87.810  1.00  0.00            
ATOM  14793  OD1 ASN C 481     -87.364-114.401 -87.851  1.00  0.00            
ATOM  14794  ND2 ASN C 481     -87.256-112.484 -86.804  1.00  0.00            
ATOM  14795 1HD2 ASN C 481     -86.902-111.547 -86.743  1.00  0.00            
ATOM  14796 2HD2 ASN C 481     -87.901-112.865 -86.131  1.00  0.00            
ATOM  14797  C   ASN C 481     -84.340-114.681 -88.649  1.00  0.00            
ATOM  14798  O   ASN C 481     -83.982-115.208 -89.697  1.00  0.00            
ATOM  14799  N   GLY C 482     -84.614-115.400 -87.553  1.00  0.00            
ATOM  14800  H   GLY C 482     -84.964-114.923 -86.737  1.00  0.00            
ATOM  14801  CA  GLY C 482     -84.504-116.866 -87.488  1.00  0.00            
ATOM  14802  HA1 GLY C 482     -84.800-117.195 -86.493  1.00  0.00            
ATOM  14803  HA2 GLY C 482     -83.463-117.151 -87.647  1.00  0.00            
ATOM  14804  C   GLY C 482     -85.363-117.633 -88.507  1.00  0.00            
ATOM  14805  O   GLY C 482     -85.060-118.790 -88.801  1.00  0.00            
ATOM  14806  N   SER C 483     -86.371-116.991 -89.109  1.00  0.00            
ATOM  14807  H   SER C 483     -86.580-116.042 -88.819  1.00  0.00            
ATOM  14808  CA  SER C 483     -87.177-117.535 -90.214  1.00  0.00            
ATOM  14809  HA  SER C 483     -87.700-118.418 -89.848  1.00  0.00            
ATOM  14810  CB  SER C 483     -88.234-116.509 -90.636  1.00  0.00            
ATOM  14811  HB1 SER C 483     -88.891-116.304 -89.789  1.00  0.00            
ATOM  14812  HB2 SER C 483     -88.831-116.921 -91.451  1.00  0.00            
ATOM  14813  OG  SER C 483     -87.629-115.299 -91.056  1.00  0.00            
ATOM  14814  HG  SER C 483     -88.325-114.710 -91.362  1.00  0.00            
ATOM  14815  C   SER C 483     -86.371-117.978 -91.445  1.00  0.00            
ATOM  14816  O   SER C 483     -86.877-118.790 -92.221  1.00  0.00            
ATOM  14817  N   ILE C 484     -85.109-117.542 -91.591  1.00  0.00            
ATOM  14818  H   ILE C 484     -84.773-116.831 -90.952  1.00  0.00            
ATOM  14819  CA  ILE C 484     -84.156-118.084 -92.581  1.00  0.00            
ATOM  14820  HA  ILE C 484     -84.500-117.793 -93.569  1.00  0.00            
ATOM  14821  CB  ILE C 484     -82.740-117.486 -92.408  1.00  0.00            
ATOM  14822  HB  ILE C 484     -82.094-117.983 -93.132  1.00  0.00            
ATOM  14823  CG2 ILE C 484     -82.778-116.000 -92.795  1.00  0.00            
ATOM  14824 1HG2 ILE C 484     -81.765-115.603 -92.849  1.00  0.00            
ATOM  14825 2HG2 ILE C 484     -83.217-115.895 -93.786  1.00  0.00            
ATOM  14826 3HG2 ILE C 484     -83.359-115.424 -92.082  1.00  0.00            
ATOM  14827  CG1 ILE C 484     -82.128-117.743 -91.008  1.00  0.00            
ATOM  14828 1HG1 ILE C 484     -81.980-118.815 -90.884  1.00  0.00            
ATOM  14829 2HG1 ILE C 484     -82.813-117.412 -90.230  1.00  0.00            
ATOM  14830  CD  ILE C 484     -80.772-117.068 -90.771  1.00  0.00            
ATOM  14831  HD1 ILE C 484     -80.359-117.413 -89.823  1.00  0.00            
ATOM  14832  HD2 ILE C 484     -80.083-117.325 -91.576  1.00  0.00            
ATOM  14833  HD3 ILE C 484     -80.892-115.986 -90.722  1.00  0.00            
ATOM  14834  C   ILE C 484     -84.088-119.619 -92.570  1.00  0.00            
ATOM  14835  O   ILE C 484     -83.998-120.231 -93.631  1.00  0.00            
ATOM  14836  N   SER C 485     -84.216-120.233 -91.387  1.00  0.00            
ATOM  14837  H   SER C 485     -84.347-119.649 -90.572  1.00  0.00            
ATOM  14838  CA  SER C 485     -84.187-121.690 -91.182  1.00  0.00            
ATOM  14839  HA  SER C 485     -83.259-122.081 -91.598  1.00  0.00            
ATOM  14840  CB  SER C 485     -84.196-122.000 -89.680  1.00  0.00            
ATOM  14841  HB1 SER C 485     -83.298-121.587 -89.218  1.00  0.00            
ATOM  14842  HB2 SER C 485     -84.191-123.082 -89.541  1.00  0.00            
ATOM  14843  OG  SER C 485     -85.341-121.455 -89.046  1.00  0.00            
ATOM  14844  HG  SER C 485     -85.201-120.505 -88.880  1.00  0.00            
ATOM  14845  C   SER C 485     -85.337-122.444 -91.861  1.00  0.00            
ATOM  14846  O   SER C 485     -85.170-123.599 -92.243  1.00  0.00            
ATOM  14847  N   LEU C 486     -86.491-121.797 -92.052  1.00  0.00            
ATOM  14848  H   LEU C 486     -86.559-120.839 -91.736  1.00  0.00            
ATOM  14849  CA  LEU C 486     -87.640-122.389 -92.738  1.00  0.00            
ATOM  14850  HA  LEU C 486     -87.663-123.459 -92.520  1.00  0.00            
ATOM  14851  CB  LEU C 486     -88.926-121.763 -92.165  1.00  0.00            
ATOM  14852  HB1 LEU C 486     -88.946-120.693 -92.376  1.00  0.00            
ATOM  14853  HB2 LEU C 486     -88.876-121.883 -91.081  1.00  0.00            
ATOM  14854  CG  LEU C 486     -90.236-122.412 -92.662  1.00  0.00            
ATOM  14855  HG  LEU C 486     -90.088-123.485 -92.788  1.00  0.00            
ATOM  14856  CD1 LEU C 486     -91.338-122.199 -91.622  1.00  0.00            
ATOM  14857 1HD1 LEU C 486     -92.262-122.668 -91.962  1.00  0.00            
ATOM  14858 2HD1 LEU C 486     -91.049-122.663 -90.679  1.00  0.00            
ATOM  14859 3HD1 LEU C 486     -91.510-121.134 -91.465  1.00  0.00            
ATOM  14860  CD2 LEU C 486     -90.746-121.809 -93.976  1.00  0.00            
ATOM  14861 1HD2 LEU C 486     -91.704-122.260 -94.235  1.00  0.00            
ATOM  14862 2HD2 LEU C 486     -90.874-120.732 -93.874  1.00  0.00            
ATOM  14863 3HD2 LEU C 486     -90.057-122.018 -94.790  1.00  0.00            
ATOM  14864  C   LEU C 486     -87.499-122.248 -94.257  1.00  0.00            
ATOM  14865  O   LEU C 486     -87.743-123.201 -94.988  1.00  0.00            
ATOM  14866  N   MET C 487     -87.072-121.081 -94.745  1.00  0.00            
ATOM  14867  H   MET C 487     -86.848-120.345 -94.089  1.00  0.00            
ATOM  14868  CA  MET C 487     -86.963-120.817 -96.187  1.00  0.00            
ATOM  14869  HA  MET C 487     -87.853-121.233 -96.658  1.00  0.00            
ATOM  14870  CB  MET C 487     -87.013-119.307 -96.467  1.00  0.00            
ATOM  14871  HB1 MET C 487     -87.997-118.947 -96.169  1.00  0.00            
ATOM  14872  HB2 MET C 487     -86.901-119.129 -97.537  1.00  0.00            
ATOM  14873  CG  MET C 487     -85.946-118.513 -95.711  1.00  0.00            
ATOM  14874  HG1 MET C 487     -84.968-118.789 -96.107  1.00  0.00            
ATOM  14875  HG2 MET C 487     -85.980-118.798 -94.664  1.00  0.00            
ATOM  14876  SD  MET C 487     -86.108-116.709 -95.780  1.00  0.00            
ATOM  14877  CE  MET C 487     -87.624-116.435 -94.827  1.00  0.00            
ATOM  14878  HE1 MET C 487     -87.814-115.364 -94.761  1.00  0.00            
ATOM  14879  HE2 MET C 487     -88.468-116.914 -95.322  1.00  0.00            
ATOM  14880  HE3 MET C 487     -87.506-116.842 -93.825  1.00  0.00            
ATOM  14881  C   MET C 487     -85.776-121.531 -96.856  1.00  0.00            
ATOM  14882  O   MET C 487     -85.922-122.004 -97.983  1.00  0.00            
ATOM  14883  N   CYS C 488     -84.645-121.729 -96.166  1.00  0.00            
ATOM  14884  H   CYS C 488     -84.540-121.337 -95.235  1.00  0.00            
ATOM  14885  CA  CYS C 488     -83.567-122.572 -96.699  1.00  0.00            
ATOM  14886  HA  CYS C 488     -83.349-122.237 -97.715  1.00  0.00            
ATOM  14887  CB  CYS C 488     -82.292-122.364 -95.866  1.00  0.00            
ATOM  14888  HB1 CYS C 488     -82.063-121.298 -95.818  1.00  0.00            
ATOM  14889  HB2 CYS C 488     -81.464-122.871 -96.357  1.00  0.00            
ATOM  14890  SG  CYS C 488     -82.440-123.026 -94.183  1.00  0.00            
ATOM  14891  HG  CYS C 488     -81.219-122.678 -93.765  1.00  0.00            
ATOM  14892  C   CYS C 488     -83.993-124.052 -96.815  1.00  0.00            
ATOM  14893  O   CYS C 488     -83.688-124.709 -97.811  1.00  0.00            
ATOM  14894  N   LEU C 489     -84.779-124.551 -95.853  1.00  0.00            
ATOM  14895  H   LEU C 489     -84.952-123.974 -95.040  1.00  0.00            
ATOM  14896  CA  LEU C 489     -85.372-125.891 -95.874  1.00  0.00            
ATOM  14897  HA  LEU C 489     -84.593-126.605 -96.146  1.00  0.00            
ATOM  14898  CB  LEU C 489     -85.833-126.211 -94.439  1.00  0.00            
ATOM  14899  HB1 LEU C 489     -86.608-125.508 -94.130  1.00  0.00            
ATOM  14900  HB2 LEU C 489     -84.973-126.045 -93.788  1.00  0.00            
ATOM  14901  CG  LEU C 489     -86.332-127.654 -94.217  1.00  0.00            
ATOM  14902  HG  LEU C 489     -85.782-128.335 -94.866  1.00  0.00            
ATOM  14903  CD1 LEU C 489     -86.080-128.067 -92.765  1.00  0.00            
ATOM  14904 1HD1 LEU C 489     -86.432-129.087 -92.603  1.00  0.00            
ATOM  14905 2HD1 LEU C 489     -85.012-128.033 -92.553  1.00  0.00            
ATOM  14906 3HD1 LEU C 489     -86.602-127.391 -92.087  1.00  0.00            
ATOM  14907  CD2 LEU C 489     -87.835-127.808 -94.470  1.00  0.00            
ATOM  14908 1HD2 LEU C 489     -88.138-128.835 -94.263  1.00  0.00            
ATOM  14909 2HD2 LEU C 489     -88.397-127.133 -93.825  1.00  0.00            
ATOM  14910 3HD2 LEU C 489     -88.075-127.593 -95.508  1.00  0.00            
ATOM  14911  C   LEU C 489     -86.482-126.013 -96.935  1.00  0.00            
ATOM  14912  O   LEU C 489     -86.598-127.052 -97.584  1.00  0.00            
ATOM  14913  N   ALA C 490     -87.247-124.945 -97.175  1.00  0.00            
ATOM  14914  H   ALA C 490     -87.166-124.153 -96.548  1.00  0.00            
ATOM  14915  CA  ALA C 490     -88.271-124.893 -98.217  1.00  0.00            
ATOM  14916  HA  ALA C 490     -88.907-125.774 -98.109  1.00  0.00            
ATOM  14917  CB  ALA C 490     -89.146-123.657 -97.994  1.00  0.00            
ATOM  14918  HB1 ALA C 490     -89.962-123.656 -98.718  1.00  0.00            
ATOM  14919  HB2 ALA C 490     -89.568-123.677 -96.988  1.00  0.00            
ATOM  14920  HB3 ALA C 490     -88.552-122.755 -98.123  1.00  0.00            
ATOM  14921  C   ALA C 490     -87.679-124.940 -99.638  1.00  0.00            
ATOM  14922  O   ALA C 490     -88.240-125.636-100.486  1.00  0.00            
ATOM  14923  N   LEU C 491     -86.514-124.312 -99.891  1.00  0.00            
ATOM  14924  H   LEU C 491     -86.112-123.708 -99.183  1.00  0.00            
ATOM  14925  CA  LEU C 491     -85.744-124.617-101.109  1.00  0.00            
ATOM  14926  HA  LEU C 491     -86.375-124.397-101.973  1.00  0.00            
ATOM  14927  CB  LEU C 491     -84.457-123.771-101.238  1.00  0.00            
ATOM  14928  HB1 LEU C 491     -83.868-123.856-100.326  1.00  0.00            
ATOM  14929  HB2 LEU C 491     -84.754-122.729-101.349  1.00  0.00            
ATOM  14930  CG  LEU C 491     -83.598-124.208-102.462  1.00  0.00            
ATOM  14931  HG  LEU C 491     -84.259-124.632-103.219  1.00  0.00            
ATOM  14932  CD1 LEU C 491     -82.843-123.074-103.158  1.00  0.00            
ATOM  14933 1HD1 LEU C 491     -81.832-122.976-102.780  1.00  0.00            
ATOM  14934 2HD1 LEU C 491     -82.770-123.314-104.218  1.00  0.00            
ATOM  14935 3HD1 LEU C 491     -83.365-122.130-103.034  1.00  0.00            
ATOM  14936  CD2 LEU C 491     -82.519-125.241-102.101  1.00  0.00            
ATOM  14937 1HD2 LEU C 491     -81.840-125.376-102.941  1.00  0.00            
ATOM  14938 2HD2 LEU C 491     -81.947-124.904-101.237  1.00  0.00            
ATOM  14939 3HD2 LEU C 491     -82.957-126.210-101.884  1.00  0.00            
ATOM  14940  C   LEU C 491     -85.421-126.111-101.163  1.00  0.00            
ATOM  14941  O   LEU C 491     -85.616-126.720-102.207  1.00  0.00            
ATOM  14942  N   GLY C 492     -84.955-126.700-100.056  1.00  0.00            
ATOM  14943  H   GLY C 492     -84.813-126.129 -99.233  1.00  0.00            
ATOM  14944  CA  GLY C 492     -84.629-128.126 -99.977  1.00  0.00            
ATOM  14945  HA1 GLY C 492     -84.410-128.382 -98.941  1.00  0.00            
ATOM  14946  HA2 GLY C 492     -83.748-128.332-100.585  1.00  0.00            
ATOM  14947  C   GLY C 492     -85.773-129.022-100.460  1.00  0.00            
ATOM  14948  O   GLY C 492     -85.567-129.829-101.363  1.00  0.00            
ATOM  14949  N   GLY C 493     -86.986-128.825 -99.934  1.00  0.00            
ATOM  14950  H   GLY C 493     -87.071-128.135 -99.194  1.00  0.00            
ATOM  14951  CA  GLY C 493     -88.182-129.577-100.340  1.00  0.00            
ATOM  14952  HA1 GLY C 493     -89.034-129.223 -99.761  1.00  0.00            
ATOM  14953  HA2 GLY C 493     -88.035-130.635-100.124  1.00  0.00            
ATOM  14954  C   GLY C 493     -88.529-129.427-101.828  1.00  0.00            
ATOM  14955  O   GLY C 493     -88.728-130.423-102.523  1.00  0.00            
ATOM  14956  N   VAL C 494     -88.537-128.196-102.348  1.00  0.00            
ATOM  14957  H   VAL C 494     -88.334-127.408-101.740  1.00  0.00            
ATOM  14958  CA  VAL C 494     -88.828-127.932-103.771  1.00  0.00            
ATOM  14959  HA  VAL C 494     -89.732-128.477-104.045  1.00  0.00            
ATOM  14960  CB  VAL C 494     -89.102-126.428-103.992  1.00  0.00            
ATOM  14961  HB  VAL C 494     -88.234-125.850-103.670  1.00  0.00            
ATOM  14962  CG1 VAL C 494     -89.391-126.103-105.460  1.00  0.00            
ATOM  14963 1HG1 VAL C 494     -89.668-125.054-105.567  1.00  0.00            
ATOM  14964 2HG1 VAL C 494     -88.508-126.284-106.073  1.00  0.00            
ATOM  14965 3HG1 VAL C 494     -90.209-126.730-105.812  1.00  0.00            
ATOM  14966  CG2 VAL C 494     -90.334-125.963-103.199  1.00  0.00            
ATOM  14967 1HG2 VAL C 494     -90.490-124.896-103.351  1.00  0.00            
ATOM  14968 2HG2 VAL C 494     -91.222-126.503-103.532  1.00  0.00            
ATOM  14969 3HG2 VAL C 494     -90.192-126.136-102.134  1.00  0.00            
ATOM  14970  C   VAL C 494     -87.711-128.455-104.690  1.00  0.00            
ATOM  14971  O   VAL C 494     -87.984-128.930-105.792  1.00  0.00            
ATOM  14972  N   LEU C 495     -86.453-128.427-104.240  1.00  0.00            
ATOM  14973  H   LEU C 495     -86.280-128.016-103.328  1.00  0.00            
ATOM  14974  CA  LEU C 495     -85.297-128.869-105.020  1.00  0.00            
ATOM  14975  HA  LEU C 495     -85.475-128.570-106.054  1.00  0.00            
ATOM  14976  CB  LEU C 495     -84.036-128.119-104.551  1.00  0.00            
ATOM  14977  HB1 LEU C 495     -83.809-128.383-103.517  1.00  0.00            
ATOM  14978  HB2 LEU C 495     -84.266-127.052-104.577  1.00  0.00            
ATOM  14979  CG  LEU C 495     -82.806-128.384-105.448  1.00  0.00            
ATOM  14980  HG  LEU C 495     -83.137-128.664-106.448  1.00  0.00            
ATOM  14981  CD1 LEU C 495     -81.942-127.129-105.584  1.00  0.00            
ATOM  14982 1HD1 LEU C 495     -81.122-127.327-106.274  1.00  0.00            
ATOM  14983 2HD1 LEU C 495     -82.540-126.309-105.982  1.00  0.00            
ATOM  14984 3HD1 LEU C 495     -81.534-126.851-104.615  1.00  0.00            
ATOM  14985  CD2 LEU C 495     -81.909-129.488-104.883  1.00  0.00            
ATOM  14986 1HD2 LEU C 495     -81.083-129.674-105.570  1.00  0.00            
ATOM  14987 2HD2 LEU C 495     -81.513-129.194-103.911  1.00  0.00            
ATOM  14988 3HD2 LEU C 495     -82.466-130.416-104.770  1.00  0.00            
ATOM  14989  C   LEU C 495     -85.140-130.394-105.041  1.00  0.00            
ATOM  14990  O   LEU C 495     -84.743-130.913-106.081  1.00  0.00            
ATOM  14991  N   ILE C 496     -85.497-131.140-103.988  1.00  0.00            
ATOM  14992  H   ILE C 496     -85.765-130.683-103.120  1.00  0.00            
ATOM  14993  CA  ILE C 496     -85.565-132.615-104.083  1.00  0.00            
ATOM  14994  HA  ILE C 496     -84.682-132.946-104.632  1.00  0.00            
ATOM  14995  CB  ILE C 496     -85.495-133.332-102.716  1.00  0.00            
ATOM  14996  HB  ILE C 496     -85.469-134.404-102.924  1.00  0.00            
ATOM  14997  CG2 ILE C 496     -84.171-132.978-102.015  1.00  0.00            
ATOM  14998 1HG2 ILE C 496     -84.016-133.628-101.154  1.00  0.00            
ATOM  14999 2HG2 ILE C 496     -83.337-133.125-102.702  1.00  0.00            
ATOM  15000 3HG2 ILE C 496     -84.178-131.942-101.682  1.00  0.00            
ATOM  15001  CG1 ILE C 496     -86.734-133.070-101.832  1.00  0.00            
ATOM  15002 1HG1 ILE C 496     -87.629-133.387-102.368  1.00  0.00            
ATOM  15003 2HG1 ILE C 496     -86.820-132.006-101.634  1.00  0.00            
ATOM  15004  CD  ILE C 496     -86.720-133.811-100.490  1.00  0.00            
ATOM  15005  HD1 ILE C 496     -87.677-133.662 -99.988  1.00  0.00            
ATOM  15006  HD2 ILE C 496     -86.568-134.878-100.655  1.00  0.00            
ATOM  15007  HD3 ILE C 496     -85.929-133.421 -99.849  1.00  0.00            
ATOM  15008  C   ILE C 496     -86.758-133.081-104.928  1.00  0.00            
ATOM  15009  O   ILE C 496     -86.632-134.057-105.660  1.00  0.00            
ATOM  15010  N   PHE C 497     -87.866-132.332-104.931  1.00  0.00            
ATOM  15011  H   PHE C 497     -87.941-131.568-104.269  1.00  0.00            
ATOM  15012  CA  PHE C 497     -88.992-132.557-105.846  1.00  0.00            
ATOM  15013  HA  PHE C 497     -89.210-133.626-105.858  1.00  0.00            
ATOM  15014  CB  PHE C 497     -90.222-131.831-105.282  1.00  0.00            
ATOM  15015  HB1 PHE C 497     -90.031-130.757-105.290  1.00  0.00            
ATOM  15016  HB2 PHE C 497     -90.359-132.132-104.242  1.00  0.00            
ATOM  15017  CG  PHE C 497     -91.517-132.118-106.018  1.00  0.00            
ATOM  15018  CD1 PHE C 497     -92.058-133.418-106.022  1.00  0.00            
ATOM  15019  HD1 PHE C 497     -91.554-134.221-105.503  1.00  0.00            
ATOM  15020  CE1 PHE C 497     -93.248-133.685-106.721  1.00  0.00            
ATOM  15021  HE1 PHE C 497     -93.652-134.689-106.738  1.00  0.00            
ATOM  15022  CZ  PHE C 497     -93.906-132.652-107.413  1.00  0.00            
ATOM  15023  HZ  PHE C 497     -94.816-132.862-107.957  1.00  0.00            
ATOM  15024  CE2 PHE C 497     -93.370-131.352-107.408  1.00  0.00            
ATOM  15025  HE2 PHE C 497     -93.867-130.559-107.949  1.00  0.00            
ATOM  15026  CD2 PHE C 497     -92.176-131.088-106.713  1.00  0.00            
ATOM  15027  HD2 PHE C 497     -91.759-130.092-106.726  1.00  0.00            
ATOM  15028  C   PHE C 497     -88.678-132.166-107.309  1.00  0.00            
ATOM  15029  O   PHE C 497     -89.412-132.528-108.224  1.00  0.00            
ATOM  15030  N   LEU C 498     -87.568-131.460-107.560  1.00  0.00            
ATOM  15031  H   LEU C 498     -87.067-131.094-106.765  1.00  0.00            
ATOM  15032  CA  LEU C 498     -86.975-131.291-108.895  1.00  0.00            
ATOM  15033  HA  LEU C 498     -87.750-131.375-109.657  1.00  0.00            
ATOM  15034  CB  LEU C 498     -86.332-129.894-108.961  1.00  0.00            
ATOM  15035  HB1 LEU C 498     -85.505-129.872-108.254  1.00  0.00            
ATOM  15036  HB2 LEU C 498     -87.047-129.136-108.639  1.00  0.00            
ATOM  15037  CG  LEU C 498     -85.788-129.525-110.353  1.00  0.00            
ATOM  15038  HG  LEU C 498     -85.276-130.372-110.804  1.00  0.00            
ATOM  15039  CD1 LEU C 498     -86.905-129.060-111.290  1.00  0.00            
ATOM  15040 1HD1 LEU C 498     -86.474-128.796-112.255  1.00  0.00            
ATOM  15041 2HD1 LEU C 498     -87.622-129.867-111.442  1.00  0.00            
ATOM  15042 3HD1 LEU C 498     -87.410-128.188-110.878  1.00  0.00            
ATOM  15043  CD2 LEU C 498     -84.770-128.402-110.190  1.00  0.00            
ATOM  15044 1HD2 LEU C 498     -84.402-128.097-111.169  1.00  0.00            
ATOM  15045 2HD2 LEU C 498     -85.228-127.559-109.674  1.00  0.00            
ATOM  15046 3HD2 LEU C 498     -83.923-128.763-109.605  1.00  0.00            
ATOM  15047  C   LEU C 498     -85.942-132.386-109.199  1.00  0.00            
ATOM  15048  O   LEU C 498     -85.925-132.945-110.289  1.00  0.00            
ATOM  15049  N   SER C 499     -85.090-132.697-108.224  1.00  0.00            
ATOM  15050  H   SER C 499     -85.195-132.210-107.345  1.00  0.00            
ATOM  15051  CA  SER C 499     -83.938-133.600-108.355  1.00  0.00            
ATOM  15052  HA  SER C 499     -83.542-133.497-109.365  1.00  0.00            
ATOM  15053  CB  SER C 499     -82.818-133.201-107.382  1.00  0.00            
ATOM  15054  HB1 SER C 499     -81.907-133.741-107.644  1.00  0.00            
ATOM  15055  HB2 SER C 499     -83.107-133.474-106.367  1.00  0.00            
ATOM  15056  OG  SER C 499     -82.564-131.807-107.429  1.00  0.00            
ATOM  15057  HG  SER C 499     -83.313-131.368-106.992  1.00  0.00            
ATOM  15058  C   SER C 499     -84.308-135.079-108.181  1.00  0.00            
ATOM  15059  O   SER C 499     -83.447-135.893-107.859  1.00  0.00            
ATOM  15060  N   THR C 500     -85.588-135.422-108.355  1.00  0.00            
ATOM  15061  H   THR C 500     -86.238-134.694-108.610  1.00  0.00            
ATOM  15062  CA  THR C 500     -86.094-136.792-108.218  1.00  0.00            
ATOM  15063  HA  THR C 500     -85.578-137.260-107.381  1.00  0.00            
ATOM  15064  CB  THR C 500     -87.593-136.793-107.860  1.00  0.00            
ATOM  15065  HB  THR C 500     -87.705-136.226-106.938  1.00  0.00            
ATOM  15066  CG2 THR C 500     -88.519-136.160-108.900  1.00  0.00            
ATOM  15067 1HG2 THR C 500     -89.537-136.133-108.509  1.00  0.00            
ATOM  15068 2HG2 THR C 500     -88.210-135.138-109.116  1.00  0.00            
ATOM  15069 3HG2 THR C 500     -88.517-136.744-109.820  1.00  0.00            
ATOM  15070  OG1 THR C 500     -88.060-138.104-107.623  1.00  0.00            
ATOM  15071  HG1 THR C 500     -88.947-138.004-107.227  1.00  0.00            
ATOM  15072  C   THR C 500     -85.780-137.647-109.445  1.00  0.00            
ATOM  15073  O   THR C 500     -85.382-138.793-109.263  1.00  0.00            
ATOM  15074  N   ALA C 501     -85.911-137.094-110.662  1.00  0.00            
ATOM  15075  H   ALA C 501     -86.213-136.135-110.699  1.00  0.00            
ATOM  15076  CA  ALA C 501     -85.964-137.850-111.927  1.00  0.00            
ATOM  15077  HA  ALA C 501     -86.395-137.200-112.686  1.00  0.00            
ATOM  15078  CB  ALA C 501     -84.534-138.200-112.376  1.00  0.00            
ATOM  15079  HB1 ALA C 501     -84.573-138.704-113.343  1.00  0.00            
ATOM  15080  HB2 ALA C 501     -83.934-137.294-112.461  1.00  0.00            
ATOM  15081  HB3 ALA C 501     -84.076-138.875-111.652  1.00  0.00            
ATOM  15082  C   ALA C 501     -86.937-139.045-111.837  1.00  0.00            
ATOM  15083  OC1 ALA C 501     -86.527-140.209-112.014  1.00  0.00            
ATOM  15084  OC2 ALA C 501     -88.098-138.808-111.438  1.00  0.00
TER            
ATOM  15085  N   ILE G   1    -133.265-146.579 -91.778  1.00  0.00            
ATOM  15086  H1  ILE G   1    -132.786-145.712 -91.538  1.00  0.00            
ATOM  15087  H2  ILE G   1    -133.951-146.709 -91.045  1.00  0.00            
ATOM  15088  H3  ILE G   1    -132.596-147.339 -91.767  1.00  0.00            
ATOM  15089  CA  ILE G   1    -133.971-146.432 -93.086  1.00  0.00            
ATOM  15090  HA  ILE G   1    -133.227-146.342 -93.875  1.00  0.00            
ATOM  15091  CB  ILE G   1    -134.799-147.714 -93.349  1.00  0.00            
ATOM  15092  HB  ILE G   1    -134.991-148.186 -92.387  1.00  0.00            
ATOM  15093  CG2 ILE G   1    -136.180-147.556 -94.005  1.00  0.00            
ATOM  15094 1HG2 ILE G   1    -136.668-148.531 -94.057  1.00  0.00            
ATOM  15095 2HG2 ILE G   1    -136.818-146.904 -93.406  1.00  0.00            
ATOM  15096 3HG2 ILE G   1    -136.095-147.176 -95.019  1.00  0.00            
ATOM  15097  CG1 ILE G   1    -133.954-148.674 -94.216  1.00  0.00            
ATOM  15098 1HG1 ILE G   1    -133.745-148.189 -95.164  1.00  0.00            
ATOM  15099 2HG1 ILE G   1    -134.537-149.569 -94.431  1.00  0.00            
ATOM  15100  CD  ILE G   1    -132.608-149.111 -93.620  1.00  0.00            
ATOM  15101  HD1 ILE G   1    -132.173-149.887 -94.250  1.00  0.00            
ATOM  15102  HD2 ILE G   1    -131.913-148.271 -93.585  1.00  0.00            
ATOM  15103  HD3 ILE G   1    -132.748-149.511 -92.616  1.00  0.00            
ATOM  15104  C   ILE G   1    -134.727-145.093 -93.064  1.00  0.00            
ATOM  15105  O   ILE G   1    -134.586-144.407 -92.065  1.00  0.00            
ATOM  15106  N   ARG G   2    -135.441-144.618 -94.106  1.00  0.00            
ATOM  15107  H   ARG G   2    -135.552-145.176 -94.950  1.00  0.00            
ATOM  15108  CA  ARG G   2    -136.004-143.235 -94.098  1.00  0.00            
ATOM  15109  HA  ARG G   2    -136.417-143.025 -95.084  1.00  0.00            
ATOM  15110  CB  ARG G   2    -137.173-143.193 -93.075  1.00  0.00            
ATOM  15111  HB1 ARG G   2    -136.799-143.418 -92.077  1.00  0.00            
ATOM  15112  HB2 ARG G   2    -137.876-143.987 -93.331  1.00  0.00            
ATOM  15113  CG  ARG G   2    -137.966-141.888 -92.935  1.00  0.00            
ATOM  15114  HG1 ARG G   2    -137.336-141.121 -92.492  1.00  0.00            
ATOM  15115  HG2 ARG G   2    -138.781-142.055 -92.233  1.00  0.00            
ATOM  15116  CD  ARG G   2    -138.548-141.351 -94.240  1.00  0.00            
ATOM  15117  HD1 ARG G   2    -137.741-141.054 -94.912  1.00  0.00            
ATOM  15118  HD2 ARG G   2    -139.131-140.475 -93.975  1.00  0.00            
ATOM  15119  NE  ARG G   2    -139.436-142.309 -94.909  1.00  0.00            
ATOM  15120  HE  ARG G   2    -139.297-143.280 -94.710  1.00  0.00            
ATOM  15121  CZ  ARG G   2    -140.441-141.992 -95.702  1.00  0.00            
ATOM  15122  NH1 ARG G   2    -140.730-140.778 -96.067  1.00  0.00            
ATOM  15123 1HH1 ARG G   2    -140.141-139.983 -95.770  1.00  0.00            
ATOM  15124 2HH1 ARG G   2    -141.508-140.604 -96.673  1.00  0.00            
ATOM  15125  NH2 ARG G   2    -141.198-142.952 -96.135  1.00  0.00            
ATOM  15126 1HH2 ARG G   2    -141.072-143.896 -95.846  1.00  0.00            
ATOM  15127 2HH2 ARG G   2    -142.057-142.726 -96.650  1.00  0.00            
ATOM  15128  C   ARG G   2    -134.884-142.181 -93.896  1.00  0.00            
ATOM  15129  O   ARG G   2    -134.983-141.241 -93.119  1.00  0.00            
ATOM  15130  N   CYS G   3    -133.730-142.467 -94.502  1.00  0.00            
ATOM  15131  H   CYS G   3    -133.751-143.168 -95.223  1.00  0.00            
ATOM  15132  CA  CYS G   3    -132.428-141.882 -94.179  1.00  0.00            
ATOM  15133  HA  CYS G   3    -132.511-140.798 -94.152  1.00  0.00            
ATOM  15134  CB  CYS G   3    -132.027-142.407 -92.783  1.00  0.00            
ATOM  15135  HB1 CYS G   3    -131.801-143.472 -92.832  1.00  0.00            
ATOM  15136  HB2 CYS G   3    -132.871-142.282 -92.101  1.00  0.00            
ATOM  15137  SG  CYS G   3    -130.621-141.516 -92.058  1.00  0.00            
ATOM  15138  HG  CYS G   3    -130.693-142.123 -90.861  1.00  0.00            
ATOM  15139  C   CYS G   3    -131.420-142.250 -95.286  1.00  0.00            
ATOM  15140  O   CYS G   3    -131.804-142.405 -96.445  1.00  0.00            
ATOM  15141  N   ILE G   4    -130.143-142.436 -94.939  1.00  0.00            
ATOM  15142  H   ILE G   4    -129.932-142.317 -93.956  1.00  0.00            
ATOM  15143  CA  ILE G   4    -129.018-142.780 -95.821  1.00  0.00            
ATOM  15144  HA  ILE G   4    -128.139-142.838 -95.182  1.00  0.00            
ATOM  15145  CB  ILE G   4    -129.180-144.214 -96.399  1.00  0.00            
ATOM  15146  HB  ILE G   4    -130.216-144.382 -96.695  1.00  0.00            
ATOM  15147  CG2 ILE G   4    -128.309-144.423 -97.647  1.00  0.00            
ATOM  15148 1HG2 ILE G   4    -128.329-145.463 -97.969  1.00  0.00            
ATOM  15149 2HG2 ILE G   4    -128.678-143.822 -98.477  1.00  0.00            
ATOM  15150 3HG2 ILE G   4    -127.286-144.129 -97.422  1.00  0.00            
ATOM  15151  CG1 ILE G   4    -128.814-145.222 -95.282  1.00  0.00            
ATOM  15152 1HG1 ILE G   4    -129.340-144.948 -94.366  1.00  0.00            
ATOM  15153 2HG1 ILE G   4    -127.744-145.156 -95.079  1.00  0.00            
ATOM  15154  CD  ILE G   4    -129.162-146.684 -95.578  1.00  0.00            
ATOM  15155  HD1 ILE G   4    -128.923-147.293 -94.706  1.00  0.00            
ATOM  15156  HD2 ILE G   4    -130.227-146.771 -95.787  1.00  0.00            
ATOM  15157  HD3 ILE G   4    -128.585-147.056 -96.424  1.00  0.00            
ATOM  15158  C   ILE G   4    -128.659-141.675 -96.828  1.00  0.00            
ATOM  15159  O   ILE G   4    -127.549-141.154 -96.743  1.00  0.00            
ATOM  15160  N   GLY G   5    -129.564-141.292 -97.732  1.00  0.00            
ATOM  15161  H   GLY G   5    -130.478-141.735 -97.683  1.00  0.00            
ATOM  15162  CA  GLY G   5    -129.275-140.439 -98.895  1.00  0.00            
ATOM  15163  HA1 GLY G   5    -129.648-140.947 -99.777  1.00  0.00            
ATOM  15164  HA2 GLY G   5    -128.197-140.325 -99.011  1.00  0.00            
ATOM  15165  C   GLY G   5    -129.881-139.031 -98.892  1.00  0.00            
ATOM  15166  O   GLY G   5    -129.846-138.372 -99.923  1.00  0.00            
ATOM  15167  N   VAL G   6    -130.444-138.573 -97.770  1.00  0.00            
ATOM  15168  H   VAL G   6    -130.448-139.189 -96.973  1.00  0.00            
ATOM  15169  CA  VAL G   6    -131.234-137.321 -97.659  1.00  0.00            
ATOM  15170  HA  VAL G   6    -131.884-137.253 -98.533  1.00  0.00            
ATOM  15171  CB  VAL G   6    -132.152-137.420 -96.409  1.00  0.00            
ATOM  15172  HB  VAL G   6    -131.521-137.522 -95.525  1.00  0.00            
ATOM  15173  CG1 VAL G   6    -133.088-136.225 -96.192  1.00  0.00            
ATOM  15174 1HG1 VAL G   6    -133.768-136.424 -95.362  1.00  0.00            
ATOM  15175 2HG1 VAL G   6    -132.511-135.338 -95.938  1.00  0.00            
ATOM  15176 3HG1 VAL G   6    -133.672-136.034 -97.093  1.00  0.00            
ATOM  15177  CG2 VAL G   6    -133.057-138.665 -96.500  1.00  0.00            
ATOM  15178 1HG2 VAL G   6    -133.729-138.704 -95.640  1.00  0.00            
ATOM  15179 2HG2 VAL G   6    -133.667-138.614 -97.403  1.00  0.00            
ATOM  15180 3HG2 VAL G   6    -132.473-139.582 -96.510  1.00  0.00            
ATOM  15181  C   VAL G   6    -130.372-136.033 -97.682  1.00  0.00            
ATOM  15182  O   VAL G   6    -130.901-134.934 -97.776  1.00  0.00            
ATOM  15183  N   SER G   7    -129.041-136.167 -97.596  1.00  0.00            
ATOM  15184  H   SER G   7    -128.715-137.118 -97.600  1.00  0.00            
ATOM  15185  CA  SER G   7    -127.985-135.125 -97.560  1.00  0.00            
ATOM  15186  HA  SER G   7    -127.098-135.676 -97.252  1.00  0.00            
ATOM  15187  CB  SER G   7    -127.616-134.606 -98.956  1.00  0.00            
ATOM  15188  HB1 SER G   7    -127.657-135.446 -99.648  1.00  0.00            
ATOM  15189  HB2 SER G   7    -126.588-134.244 -98.934  1.00  0.00            
ATOM  15190  OG  SER G   7    -128.433-133.557 -99.441  1.00  0.00            
ATOM  15191  HG  SER G   7    -128.612-133.779-100.388  1.00  0.00            
ATOM  15192  C   SER G   7    -128.074-134.010 -96.501  1.00  0.00            
ATOM  15193  O   SER G   7    -127.050-133.410 -96.179  1.00  0.00            
ATOM  15194  N   ASN G   8    -129.212-133.820 -95.833  1.00  0.00            
ATOM  15195  H   ASN G   8    -130.056-134.224 -96.226  1.00  0.00            
ATOM  15196  CA  ASN G   8    -129.271-133.280 -94.474  1.00  0.00            
ATOM  15197  HA  ASN G   8    -128.326-132.792 -94.231  1.00  0.00            
ATOM  15198  CB  ASN G   8    -130.359-132.203 -94.386  1.00  0.00            
ATOM  15199  HB1 ASN G   8    -131.315-132.651 -94.644  1.00  0.00            
ATOM  15200  HB2 ASN G   8    -130.151-131.414 -95.107  1.00  0.00            
ATOM  15201  CG  ASN G   8    -130.461-131.569 -93.004  1.00  0.00            
ATOM  15202  OD1 ASN G   8    -129.608-131.737 -92.143  1.00  0.00            
ATOM  15203  ND2 ASN G   8    -131.512-130.818 -92.784  1.00  0.00            
ATOM  15204 1HD2 ASN G   8    -132.207-130.735 -93.514  1.00  0.00            
ATOM  15205 2HD2 ASN G   8    -131.708-130.474 -91.842  1.00  0.00            
ATOM  15206  C   ASN G   8    -129.467-134.439 -93.480  1.00  0.00            
ATOM  15207  O   ASN G   8    -130.574-134.957 -93.311  1.00  0.00            
ATOM  15208  N   ARG G   9    -128.357-134.859 -92.863  1.00  0.00            
ATOM  15209  H   ARG G   9    -127.512-134.342 -93.061  1.00  0.00            
ATOM  15210  CA  ARG G   9    -128.279-135.859 -91.787  1.00  0.00            
ATOM  15211  HA  ARG G   9    -129.209-136.431 -91.748  1.00  0.00            
ATOM  15212  CB  ARG G   9    -127.083-136.799 -92.066  1.00  0.00            
ATOM  15213  HB1 ARG G   9    -126.191-136.181 -92.185  1.00  0.00            
ATOM  15214  HB2 ARG G   9    -127.245-137.315 -93.013  1.00  0.00            
ATOM  15215  CG  ARG G   9    -126.771-137.836 -90.966  1.00  0.00            
ATOM  15216  HG1 ARG G   9    -126.761-137.357 -89.987  1.00  0.00            
ATOM  15217  HG2 ARG G   9    -125.765-138.218 -91.126  1.00  0.00            
ATOM  15218  CD  ARG G   9    -127.735-139.028 -90.929  1.00  0.00            
ATOM  15219  HD1 ARG G   9    -128.764-138.661 -90.949  1.00  0.00            
ATOM  15220  HD2 ARG G   9    -127.595-139.547 -89.979  1.00  0.00            
ATOM  15221  NE  ARG G   9    -127.503-139.946 -92.068  1.00  0.00            
ATOM  15222  HE  ARG G   9    -127.814-139.617 -92.965  1.00  0.00            
ATOM  15223  CZ  ARG G   9    -126.997-141.169 -92.033  1.00  0.00            
ATOM  15224  NH1 ARG G   9    -126.590-141.739 -90.941  1.00  0.00            
ATOM  15225 1HH1 ARG G   9    -126.606-141.217 -90.087  1.00  0.00            
ATOM  15226 2HH1 ARG G   9    -126.129-142.651 -91.010  1.00  0.00            
ATOM  15227  NH2 ARG G   9    -126.867-141.867 -93.120  1.00  0.00            
ATOM  15228 1HH2 ARG G   9    -127.008-141.466 -94.025  1.00  0.00            
ATOM  15229 2HH2 ARG G   9    -126.632-142.864 -93.018  1.00  0.00            
ATOM  15230  C   ARG G   9    -128.101-135.143 -90.451  1.00  0.00            
ATOM  15231  O   ARG G   9    -127.273-134.235 -90.359  1.00  0.00            
ATOM  15232  N   ASP G  10    -128.775-135.623 -89.410  1.00  0.00            
ATOM  15233  H   ASP G  10    -129.523-136.283 -89.595  1.00  0.00            
ATOM  15234  CA  ASP G  10    -128.456-135.321 -88.010  1.00  0.00            
ATOM  15235  HA  ASP G  10    -127.492-134.808 -88.003  1.00  0.00            
ATOM  15236  CB  ASP G  10    -129.502-134.368 -87.407  1.00  0.00            
ATOM  15237  HB1 ASP G  10    -130.166-134.905 -86.736  1.00  0.00            
ATOM  15238  HB2 ASP G  10    -130.110-133.933 -88.204  1.00  0.00            
ATOM  15239  CG  ASP G  10    -128.816-133.240 -86.646  1.00  0.00            
ATOM  15240  OD1 ASP G  10    -129.145-132.069 -86.933  1.00  0.00            
ATOM  15241  OD2 ASP G  10    -127.801-133.482 -85.962  1.00  0.00            
ATOM  15242  C   ASP G  10    -128.251-136.577 -87.147  1.00  0.00            
ATOM  15243  O   ASP G  10    -128.643-137.680 -87.535  1.00  0.00            
ATOM  15244  N   PHE G  11    -127.635-136.408 -85.974  1.00  0.00            
ATOM  15245  H   PHE G  11    -127.418-135.456 -85.681  1.00  0.00            
ATOM  15246  CA  PHE G  11    -127.192-137.506 -85.108  1.00  0.00            
ATOM  15247  HA  PHE G  11    -127.780-138.398 -85.323  1.00  0.00            
ATOM  15248  CB  PHE G  11    -125.711-137.804 -85.393  1.00  0.00            
ATOM  15249  HB1 PHE G  11    -125.330-138.437 -84.591  1.00  0.00            
ATOM  15250  HB2 PHE G  11    -125.150-136.869 -85.344  1.00  0.00            
ATOM  15251  CG  PHE G  11    -125.398-138.514 -86.697  1.00  0.00            
ATOM  15252  CD1 PHE G  11    -125.935-139.790 -86.942  1.00  0.00            
ATOM  15253  HD1 PHE G  11    -126.647-140.209 -86.248  1.00  0.00            
ATOM  15254  CE1 PHE G  11    -125.522-140.536 -88.058  1.00  0.00            
ATOM  15255  HE1 PHE G  11    -125.902-141.535 -88.201  1.00  0.00            
ATOM  15256  CZ  PHE G  11    -124.591-139.989 -88.958  1.00  0.00            
ATOM  15257  HZ  PHE G  11    -124.248-140.565 -89.805  1.00  0.00            
ATOM  15258  CE2 PHE G  11    -124.090-138.693 -88.747  1.00  0.00            
ATOM  15259  HE2 PHE G  11    -123.381-138.266 -89.442  1.00  0.00            
ATOM  15260  CD2 PHE G  11    -124.485-137.959 -87.614  1.00  0.00            
ATOM  15261  HD2 PHE G  11    -124.064-136.979 -87.438  1.00  0.00            
ATOM  15262  C   PHE G  11    -127.345-137.190 -83.613  1.00  0.00            
ATOM  15263  O   PHE G  11    -126.912-136.138 -83.149  1.00  0.00            
ATOM  15264  N   VAL G  12    -127.865-138.146 -82.835  1.00  0.00            
ATOM  15265  H   VAL G  12    -128.285-138.951 -83.293  1.00  0.00            
ATOM  15266  CA  VAL G  12    -127.921-138.082 -81.362  1.00  0.00            
ATOM  15267  HA  VAL G  12    -127.211-137.331 -81.014  1.00  0.00            
ATOM  15268  CB  VAL G  12    -129.328-137.663 -80.873  1.00  0.00            
ATOM  15269  HB  VAL G  12    -130.042-138.449 -81.122  1.00  0.00            
ATOM  15270  CG1 VAL G  12    -129.347-137.458 -79.352  1.00  0.00            
ATOM  15271 1HG1 VAL G  12    -130.340-137.135 -79.040  1.00  0.00            
ATOM  15272 2HG1 VAL G  12    -129.111-138.388 -78.839  1.00  0.00            
ATOM  15273 3HG1 VAL G  12    -128.624-136.692 -79.070  1.00  0.00            
ATOM  15274  CG2 VAL G  12    -129.823-136.355 -81.508  1.00  0.00            
ATOM  15275 1HG2 VAL G  12    -130.786-136.070 -81.084  1.00  0.00            
ATOM  15276 2HG2 VAL G  12    -129.101-135.557 -81.332  1.00  0.00            
ATOM  15277 3HG2 VAL G  12    -129.953-136.484 -82.583  1.00  0.00            
ATOM  15278  C   VAL G  12    -127.526-139.433 -80.754  1.00  0.00            
ATOM  15279  O   VAL G  12    -128.170-140.446 -81.019  1.00  0.00            
ATOM  15280  N   GLU G  13    -126.506-139.471 -79.889  1.00  0.00            
ATOM  15281  H   GLU G  13    -125.980-138.626 -79.718  1.00  0.00            
ATOM  15282  CA  GLU G  13    -126.153-140.670 -79.103  1.00  0.00            
ATOM  15283  HA  GLU G  13    -126.496-141.527 -79.672  1.00  0.00            
ATOM  15284  CB  GLU G  13    -124.636-140.897 -79.026  1.00  0.00            
ATOM  15285  HB1 GLU G  13    -124.313-141.120 -80.045  1.00  0.00            
ATOM  15286  HB2 GLU G  13    -124.446-141.793 -78.432  1.00  0.00            
ATOM  15287  CG  GLU G  13    -123.760-139.755 -78.495  1.00  0.00            
ATOM  15288  HG1 GLU G  13    -123.833-139.701 -77.407  1.00  0.00            
ATOM  15289  HG2 GLU G  13    -124.091-138.803 -78.916  1.00  0.00            
ATOM  15290  CD  GLU G  13    -122.316-140.029 -78.932  1.00  0.00            
ATOM  15291  OE1 GLU G  13    -121.577-140.759 -78.239  1.00  0.00            
ATOM  15292  OE2 GLU G  13    -121.960-139.676 -80.078  1.00  0.00            
ATOM  15293  C   GLU G  13    -126.941-140.746 -77.781  1.00  0.00            
ATOM  15294  O   GLU G  13    -126.444-140.526 -76.677  1.00  0.00            
ATOM  15295  N   GLY G  14    -128.247-140.976 -77.925  1.00  0.00            
ATOM  15296  H   GLY G  14    -128.565-141.222 -78.855  1.00  0.00            
ATOM  15297  CA  GLY G  14    -129.246-140.790 -76.878  1.00  0.00            
ATOM  15298  HA1 GLY G  14    -130.196-140.595 -77.370  1.00  0.00            
ATOM  15299  HA2 GLY G  14    -128.986-139.921 -76.273  1.00  0.00            
ATOM  15300  C   GLY G  14    -129.473-141.999 -75.977  1.00  0.00            
ATOM  15301  O   GLY G  14    -130.049-142.987 -76.418  1.00  0.00            
ATOM  15302  N   MET G  15    -129.143-141.889 -74.685  1.00  0.00            
ATOM  15303  H   MET G  15    -128.630-141.061 -74.425  1.00  0.00            
ATOM  15304  CA  MET G  15    -129.702-142.755 -73.621  1.00  0.00            
ATOM  15305  HA  MET G  15    -130.775-142.844 -73.786  1.00  0.00            
ATOM  15306  CB  MET G  15    -129.132-144.187 -73.696  1.00  0.00            
ATOM  15307  HB1 MET G  15    -129.494-144.656 -74.608  1.00  0.00            
ATOM  15308  HB2 MET G  15    -129.538-144.764 -72.864  1.00  0.00            
ATOM  15309  CG  MET G  15    -127.601-144.301 -73.683  1.00  0.00            
ATOM  15310  HG1 MET G  15    -127.227-144.027 -72.697  1.00  0.00            
ATOM  15311  HG2 MET G  15    -127.189-143.603 -74.411  1.00  0.00            
ATOM  15312  SD  MET G  15    -126.973-145.951 -74.112  1.00  0.00            
ATOM  15313  CE  MET G  15    -127.598-146.937 -72.724  1.00  0.00            
ATOM  15314  HE1 MET G  15    -127.265-147.969 -72.832  1.00  0.00            
ATOM  15315  HE2 MET G  15    -127.215-146.534 -71.786  1.00  0.00            
ATOM  15316  HE3 MET G  15    -128.687-146.914 -72.712  1.00  0.00            
ATOM  15317  C   MET G  15    -129.535-142.189 -72.200  1.00  0.00            
ATOM  15318  O   MET G  15    -130.442-142.319 -71.381  1.00  0.00            
ATOM  15319  N   SER G  16    -128.401-141.533 -71.920  1.00  0.00            
ATOM  15320  H   SER G  16    -127.716-141.480 -72.658  1.00  0.00            
ATOM  15321  CA  SER G  16    -127.928-141.200 -70.560  1.00  0.00            
ATOM  15322  HA  SER G  16    -127.700-142.129 -70.037  1.00  0.00            
ATOM  15323  CB  SER G  16    -126.623-140.402 -70.692  1.00  0.00            
ATOM  15324  HB1 SER G  16    -126.834-139.422 -71.123  1.00  0.00            
ATOM  15325  HB2 SER G  16    -125.938-140.937 -71.352  1.00  0.00            
ATOM  15326  OG  SER G  16    -126.007-140.242 -69.436  1.00  0.00            
ATOM  15327  HG  SER G  16    -125.200-139.727 -69.533  1.00  0.00            
ATOM  15328  C   SER G  16    -128.918-140.418 -69.676  1.00  0.00            
ATOM  15329  O   SER G  16    -129.034-140.692 -68.484  1.00  0.00            
ATOM  15330  N   GLY G  17    -129.664-139.466 -70.246  1.00  0.00            
ATOM  15331  H   GLY G  17    -129.583-139.337 -71.241  1.00  0.00            
ATOM  15332  CA  GLY G  17    -130.540-138.541 -69.514  1.00  0.00            
ATOM  15333  HA1 GLY G  17    -130.802-137.716 -70.175  1.00  0.00            
ATOM  15334  HA2 GLY G  17    -129.998-138.137 -68.659  1.00  0.00            
ATOM  15335  C   GLY G  17    -131.845-139.155 -68.999  1.00  0.00            
ATOM  15336  O   GLY G  17    -132.913-138.673 -69.357  1.00  0.00            
ATOM  15337  N   GLY G  18    -131.799-140.243 -68.225  1.00  0.00            
ATOM  15338  H   GLY G  18    -130.882-140.609 -67.980  1.00  0.00            
ATOM  15339  CA  GLY G  18    -133.005-140.931 -67.735  1.00  0.00            
ATOM  15340  HA1 GLY G  18    -133.572-140.258 -67.091  1.00  0.00            
ATOM  15341  HA2 GLY G  18    -132.708-141.806 -67.157  1.00  0.00            
ATOM  15342  C   GLY G  18    -133.917-141.396 -68.878  1.00  0.00            
ATOM  15343  O   GLY G  18    -135.134-141.195 -68.827  1.00  0.00            
ATOM  15344  N   THR G  19    -133.304-141.914 -69.952  1.00  0.00            
ATOM  15345  H   THR G  19    -132.300-142.033 -69.902  1.00  0.00            
ATOM  15346  CA  THR G  19    -133.947-142.276 -71.229  1.00  0.00            
ATOM  15347  HA  THR G  19    -133.119-142.423 -71.918  1.00  0.00            
ATOM  15348  CB  THR G  19    -134.678-143.642 -71.180  1.00  0.00            
ATOM  15349  HB  THR G  19    -135.356-143.743 -72.027  1.00  0.00            
ATOM  15350  CG2 THR G  19    -133.677-144.795 -71.241  1.00  0.00            
ATOM  15351 1HG2 THR G  19    -134.206-145.746 -71.220  1.00  0.00            
ATOM  15352 2HG2 THR G  19    -133.104-144.744 -72.168  1.00  0.00            
ATOM  15353 3HG2 THR G  19    -132.995-144.746 -70.392  1.00  0.00            
ATOM  15354  OG1 THR G  19    -135.407-143.798 -69.988  1.00  0.00            
ATOM  15355  HG1 THR G  19    -136.226-144.310 -70.173  1.00  0.00            
ATOM  15356  C   THR G  19    -134.760-141.153 -71.899  1.00  0.00            
ATOM  15357  O   THR G  19    -135.581-141.440 -72.769  1.00  0.00            
ATOM  15358  N   TRP G  20    -134.505-139.880 -71.560  1.00  0.00            
ATOM  15359  H   TRP G  20    -133.866-139.706 -70.792  1.00  0.00            
ATOM  15360  CA  TRP G  20    -134.957-138.688 -72.296  1.00  0.00            
ATOM  15361  HA  TRP G  20    -135.897-138.911 -72.803  1.00  0.00            
ATOM  15362  CB  TRP G  20    -135.211-137.530 -71.308  1.00  0.00            
ATOM  15363  HB1 TRP G  20    -134.255-137.226 -70.884  1.00  0.00            
ATOM  15364  HB2 TRP G  20    -135.815-137.916 -70.487  1.00  0.00            
ATOM  15365  CG  TRP G  20    -135.876-136.271 -71.809  1.00  0.00            
ATOM  15366  CD1 TRP G  20    -135.360-135.379 -72.692  1.00  0.00            
ATOM  15367  HD1 TRP G  20    -134.404-135.474 -73.190  1.00  0.00            
ATOM  15368  NE1 TRP G  20    -136.219-134.304 -72.842  1.00  0.00            
ATOM  15369  HE1 TRP G  20    -136.065-133.511 -73.469  1.00  0.00            
ATOM  15370  CE2 TRP G  20    -137.297-134.409 -71.997  1.00  0.00            
ATOM  15371  CZ2 TRP G  20    -138.365-133.548 -71.716  1.00  0.00            
ATOM  15372  HZ2 TRP G  20    -138.420-132.590 -72.212  1.00  0.00            
ATOM  15373  CH2 TRP G  20    -139.331-133.941 -70.775  1.00  0.00            
ATOM  15374  HH2 TRP G  20    -140.156-133.283 -70.536  1.00  0.00            
ATOM  15375  CZ3 TRP G  20    -139.216-135.190 -70.137  1.00  0.00            
ATOM  15376  HZ3 TRP G  20    -139.958-135.486 -69.408  1.00  0.00            
ATOM  15377  CE3 TRP G  20    -138.128-136.041 -70.419  1.00  0.00            
ATOM  15378  HE3 TRP G  20    -138.032-136.980 -69.897  1.00  0.00            
ATOM  15379  CD2 TRP G  20    -137.132-135.672 -71.353  1.00  0.00            
ATOM  15380  C   TRP G  20    -133.922-138.269 -73.350  1.00  0.00            
ATOM  15381  O   TRP G  20    -132.718-138.179 -73.082  1.00  0.00            
ATOM  15382  N   VAL G  21    -134.403-137.956 -74.548  1.00  0.00            
ATOM  15383  H   VAL G  21    -135.390-138.128 -74.724  1.00  0.00            
ATOM  15384  CA  VAL G  21    -133.705-137.148 -75.554  1.00  0.00            
ATOM  15385  HA  VAL G  21    -132.859-136.658 -75.086  1.00  0.00            
ATOM  15386  CB  VAL G  21    -133.165-138.025 -76.704  1.00  0.00            
ATOM  15387  HB  VAL G  21    -133.636-139.007 -76.661  1.00  0.00            
ATOM  15388  CG1 VAL G  21    -133.367-137.488 -78.122  1.00  0.00            
ATOM  15389 1HG1 VAL G  21    -132.966-138.194 -78.850  1.00  0.00            
ATOM  15390 2HG1 VAL G  21    -134.430-137.362 -78.323  1.00  0.00            
ATOM  15391 3HG1 VAL G  21    -132.856-136.532 -78.239  1.00  0.00            
ATOM  15392  CG2 VAL G  21    -131.655-138.192 -76.511  1.00  0.00            
ATOM  15393 1HG2 VAL G  21    -131.265-138.812 -77.312  1.00  0.00            
ATOM  15394 2HG2 VAL G  21    -131.161-137.220 -76.554  1.00  0.00            
ATOM  15395 3HG2 VAL G  21    -131.449-138.656 -75.548  1.00  0.00            
ATOM  15396  C   VAL G  21    -134.629-136.020 -75.994  1.00  0.00            
ATOM  15397  O   VAL G  21    -135.843-136.183 -75.986  1.00  0.00            
ATOM  15398  N   ASP G  22    -134.055-134.877 -76.344  1.00  0.00            
ATOM  15399  H   ASP G  22    -133.048-134.820 -76.391  1.00  0.00            
ATOM  15400  CA  ASP G  22    -134.761-133.745 -76.940  1.00  0.00            
ATOM  15401  HA  ASP G  22    -135.777-134.051 -77.186  1.00  0.00            
ATOM  15402  CB  ASP G  22    -134.838-132.585 -75.935  1.00  0.00            
ATOM  15403  HB1 ASP G  22    -134.231-131.758 -76.293  1.00  0.00            
ATOM  15404  HB2 ASP G  22    -134.439-132.897 -74.967  1.00  0.00            
ATOM  15405  CG  ASP G  22    -136.261-132.071 -75.736  1.00  0.00            
ATOM  15406  OD1 ASP G  22    -136.976-131.826 -76.732  1.00  0.00            
ATOM  15407  OD2 ASP G  22    -136.648-131.805 -74.574  1.00  0.00            
ATOM  15408  C   ASP G  22    -134.071-133.379 -78.261  1.00  0.00            
ATOM  15409  O   ASP G  22    -132.865-133.592 -78.412  1.00  0.00            
ATOM  15410  N   VAL G  23    -134.851-132.946 -79.250  1.00  0.00            
ATOM  15411  H   VAL G  23    -135.839-132.823 -79.045  1.00  0.00            
ATOM  15412  CA  VAL G  23    -134.454-132.895 -80.668  1.00  0.00            
ATOM  15413  HA  VAL G  23    -133.384-132.697 -80.731  1.00  0.00            
ATOM  15414  CB  VAL G  23    -134.776-134.233 -81.397  1.00  0.00            
ATOM  15415  HB  VAL G  23    -135.811-134.209 -81.741  1.00  0.00            
ATOM  15416  CG1 VAL G  23    -133.864-134.454 -82.612  1.00  0.00            
ATOM  15417 1HG1 VAL G  23    -134.107-135.402 -83.090  1.00  0.00            
ATOM  15418 2HG1 VAL G  23    -134.003-133.673 -83.353  1.00  0.00            
ATOM  15419 3HG1 VAL G  23    -132.821-134.473 -82.296  1.00  0.00            
ATOM  15420  CG2 VAL G  23    -134.613-135.504 -80.553  1.00  0.00            
ATOM  15421 1HG2 VAL G  23    -134.840-136.387 -81.149  1.00  0.00            
ATOM  15422 2HG2 VAL G  23    -133.588-135.564 -80.192  1.00  0.00            
ATOM  15423 3HG2 VAL G  23    -135.304-135.486 -79.711  1.00  0.00            
ATOM  15424  C   VAL G  23    -135.209-131.769 -81.380  1.00  0.00            
ATOM  15425  O   VAL G  23    -136.289-131.374 -80.938  1.00  0.00            
ATOM  15426  N   VAL G  24    -134.705-131.318 -82.530  1.00  0.00            
ATOM  15427  H   VAL G  24    -133.791-131.644 -82.817  1.00  0.00            
ATOM  15428  CA  VAL G  24    -135.524-130.649 -83.555  1.00  0.00            
ATOM  15429  HA  VAL G  24    -136.521-130.506 -83.154  1.00  0.00            
ATOM  15430  CB  VAL G  24    -134.995-129.252 -83.920  1.00  0.00            
ATOM  15431  HB  VAL G  24    -133.983-129.329 -84.312  1.00  0.00            
ATOM  15432  CG1 VAL G  24    -135.875-128.576 -84.978  1.00  0.00            
ATOM  15433 1HG1 VAL G  24    -135.586-127.536 -85.111  1.00  0.00            
ATOM  15434 2HG1 VAL G  24    -135.770-129.078 -85.939  1.00  0.00            
ATOM  15435 3HG1 VAL G  24    -136.920-128.609 -84.673  1.00  0.00            
ATOM  15436  CG2 VAL G  24    -134.977-128.346 -82.686  1.00  0.00            
ATOM  15437 1HG2 VAL G  24    -134.594-127.368 -82.964  1.00  0.00            
ATOM  15438 2HG2 VAL G  24    -135.983-128.247 -82.278  1.00  0.00            
ATOM  15439 3HG2 VAL G  24    -134.319-128.761 -81.922  1.00  0.00            
ATOM  15440  C   VAL G  24    -135.651-131.539 -84.792  1.00  0.00            
ATOM  15441  O   VAL G  24    -134.651-132.069 -85.274  1.00  0.00            
ATOM  15442  N   LEU G  25    -136.873-131.686 -85.311  1.00  0.00            
ATOM  15443  H   LEU G  25    -137.633-131.189 -84.855  1.00  0.00            
ATOM  15444  CA  LEU G  25    -137.156-132.299 -86.611  1.00  0.00            
ATOM  15445  HA  LEU G  25    -136.290-132.879 -86.931  1.00  0.00            
ATOM  15446  CB  LEU G  25    -138.373-133.237 -86.526  1.00  0.00            
ATOM  15447  HB1 LEU G  25    -138.575-133.618 -87.527  1.00  0.00            
ATOM  15448  HB2 LEU G  25    -139.237-132.648 -86.215  1.00  0.00            
ATOM  15449  CG  LEU G  25    -138.227-134.435 -85.574  1.00  0.00            
ATOM  15450  HG  LEU G  25    -138.087-134.077 -84.555  1.00  0.00            
ATOM  15451  CD1 LEU G  25    -139.507-135.272 -85.631  1.00  0.00            
ATOM  15452 1HD1 LEU G  25    -139.458-136.073 -84.893  1.00  0.00            
ATOM  15453 2HD1 LEU G  25    -140.371-134.643 -85.419  1.00  0.00            
ATOM  15454 3HD1 LEU G  25    -139.626-135.705 -86.625  1.00  0.00            
ATOM  15455  CD2 LEU G  25    -137.054-135.343 -85.937  1.00  0.00            
ATOM  15456 1HD2 LEU G  25    -137.039-136.210 -85.278  1.00  0.00            
ATOM  15457 2HD2 LEU G  25    -137.138-135.676 -86.972  1.00  0.00            
ATOM  15458 3HD2 LEU G  25    -136.119-134.798 -85.807  1.00  0.00            
ATOM  15459  C   LEU G  25    -137.397-131.224 -87.675  1.00  0.00            
ATOM  15460  O   LEU G  25    -138.038-130.209 -87.410  1.00  0.00            
ATOM  15461  N   GLU G  26    -136.934-131.496 -88.893  1.00  0.00            
ATOM  15462  H   GLU G  26    -136.471-132.379 -89.046  1.00  0.00            
ATOM  15463  CA  GLU G  26    -137.054-130.625 -90.064  1.00  0.00            
ATOM  15464  HA  GLU G  26    -137.629-129.732 -89.813  1.00  0.00            
ATOM  15465  CB  GLU G  26    -135.655-130.197 -90.549  1.00  0.00            
ATOM  15466  HB1 GLU G  26    -135.764-129.600 -91.456  1.00  0.00            
ATOM  15467  HB2 GLU G  26    -135.084-131.092 -90.801  1.00  0.00            
ATOM  15468  CG  GLU G  26    -134.868-129.372 -89.520  1.00  0.00            
ATOM  15469  HG1 GLU G  26    -134.786-129.930 -88.585  1.00  0.00            
ATOM  15470  HG2 GLU G  26    -135.417-128.450 -89.317  1.00  0.00            
ATOM  15471  CD  GLU G  26    -133.451-129.043 -90.009  1.00  0.00            
ATOM  15472  OE1 GLU G  26    -132.677-129.971 -90.345  1.00  0.00            
ATOM  15473  OE2 GLU G  26    -133.042-127.865 -89.940  1.00  0.00            
ATOM  15474  C   GLU G  26    -137.764-131.369 -91.202  1.00  0.00            
ATOM  15475  O   GLU G  26    -137.547-132.563 -91.391  1.00  0.00            
ATOM  15476  N   HIS G  27    -138.545-130.661 -92.022  1.00  0.00            
ATOM  15477  H   HIS G  27    -138.793-129.715 -91.754  1.00  0.00            
ATOM  15478  CA  HIS G  27    -139.045-131.198 -93.305  1.00  0.00            
ATOM  15479  HA  HIS G  27    -139.368-132.228 -93.146  1.00  0.00            
ATOM  15480  CB  HIS G  27    -140.265-130.367 -93.733  1.00  0.00            
ATOM  15481  HB1 HIS G  27    -139.932-129.360 -93.983  1.00  0.00            
ATOM  15482  HB2 HIS G  27    -140.940-130.300 -92.880  1.00  0.00            
ATOM  15483  CG  HIS G  27    -141.087-130.893 -94.887  1.00  0.00            
ATOM  15484  ND1 HIS G  27    -142.093-130.168 -95.526  1.00  0.00            
ATOM  15485  CE1 HIS G  27    -142.659-131.008 -96.405  1.00  0.00            
ATOM  15486  HE1 HIS G  27    -143.505-130.766 -97.033  1.00  0.00            
ATOM  15487  NE2 HIS G  27    -142.070-132.212 -96.345  1.00  0.00            
ATOM  15488  HE2 HIS G  27    -142.410-133.065 -96.779  1.00  0.00            
ATOM  15489  CD2 HIS G  27    -141.077-132.156 -95.399  1.00  0.00            
ATOM  15490  HD2 HIS G  27    -140.444-132.974 -95.081  1.00  0.00            
ATOM  15491  C   HIS G  27    -137.954-131.245 -94.396  1.00  0.00            
ATOM  15492  O   HIS G  27    -138.115-131.884 -95.431  1.00  0.00            
ATOM  15493  N   GLY G  28    -136.822-130.573 -94.166  1.00  0.00            
ATOM  15494  H   GLY G  28    -136.751-130.086 -93.288  1.00  0.00            
ATOM  15495  CA  GLY G  28    -135.659-130.545 -95.058  1.00  0.00            
ATOM  15496  HA1 GLY G  28    -135.271-129.528 -95.099  1.00  0.00            
ATOM  15497  HA2 GLY G  28    -135.964-130.828 -96.067  1.00  0.00            
ATOM  15498  C   GLY G  28    -134.514-131.475 -94.643  1.00  0.00            
ATOM  15499  O   GLY G  28    -133.366-131.147 -94.937  1.00  0.00            
ATOM  15500  N   GLY G  29    -134.771-132.564 -93.909  1.00  0.00            
ATOM  15501  H   GLY G  29    -135.729-132.786 -93.665  1.00  0.00            
ATOM  15502  CA  GLY G  29    -133.735-133.501 -93.450  1.00  0.00            
ATOM  15503  HA1 GLY G  29    -132.989-132.956 -92.876  1.00  0.00            
ATOM  15504  HA2 GLY G  29    -133.243-133.945 -94.314  1.00  0.00            
ATOM  15505  C   GLY G  29    -134.252-134.631 -92.559  1.00  0.00            
ATOM  15506  O   GLY G  29    -135.449-134.728 -92.297  1.00  0.00            
ATOM  15507  N   CYS G  30    -133.345-135.478 -92.066  1.00  0.00            
ATOM  15508  H   CYS G  30    -132.371-135.379 -92.337  1.00  0.00            
ATOM  15509  CA  CYS G  30    -133.680-136.512 -91.083  1.00  0.00            
ATOM  15510  HA  CYS G  30    -134.532-136.152 -90.503  1.00  0.00            
ATOM  15511  CB  CYS G  30    -134.153-137.782 -91.806  1.00  0.00            
ATOM  15512  HB1 CYS G  30    -134.971-137.526 -92.483  1.00  0.00            
ATOM  15513  HB2 CYS G  30    -134.531-138.499 -91.079  1.00  0.00            
ATOM  15514  SG  CYS G  30    -132.830-138.575 -92.749  1.00  0.00            
ATOM  15515  HG  CYS G  30    -133.619-139.594 -93.132  1.00  0.00            
ATOM  15516  C   CYS G  30    -132.557-136.773 -90.061  1.00  0.00            
ATOM  15517  O   CYS G  30    -131.369-136.559 -90.317  1.00  0.00            
ATOM  15518  N   VAL G  31    -132.952-137.232 -88.871  1.00  0.00            
ATOM  15519  H   VAL G  31    -133.936-137.462 -88.767  1.00  0.00            
ATOM  15520  CA  VAL G  31    -132.076-137.473 -87.708  1.00  0.00            
ATOM  15521  HA  VAL G  31    -131.067-137.148 -87.956  1.00  0.00            
ATOM  15522  CB  VAL G  31    -132.539-136.640 -86.491  1.00  0.00            
ATOM  15523  HB  VAL G  31    -132.478-135.588 -86.772  1.00  0.00            
ATOM  15524  CG1 VAL G  31    -133.987-136.926 -86.075  1.00  0.00            
ATOM  15525 1HG1 VAL G  31    -134.265-136.269 -85.253  1.00  0.00            
ATOM  15526 2HG1 VAL G  31    -134.662-136.733 -86.908  1.00  0.00            
ATOM  15527 3HG1 VAL G  31    -134.098-137.962 -85.756  1.00  0.00            
ATOM  15528  CG2 VAL G  31    -131.660-136.839 -85.245  1.00  0.00            
ATOM  15529 1HG2 VAL G  31    -131.898-136.074 -84.507  1.00  0.00            
ATOM  15530 2HG2 VAL G  31    -131.834-137.820 -84.802  1.00  0.00            
ATOM  15531 3HG2 VAL G  31    -130.606-136.755 -85.505  1.00  0.00            
ATOM  15532  C   VAL G  31    -132.009-138.961 -87.379  1.00  0.00            
ATOM  15533  O   VAL G  31    -133.012-139.661 -87.523  1.00  0.00            
ATOM  15534  N   THR G  32    -130.864-139.443 -86.884  1.00  0.00            
ATOM  15535  H   THR G  32    -130.044-138.843 -86.861  1.00  0.00            
ATOM  15536  CA  THR G  32    -130.763-140.780 -86.277  1.00  0.00            
ATOM  15537  HA  THR G  32    -131.761-141.204 -86.301  1.00  0.00            
ATOM  15538  CB  THR G  32    -129.914-141.784 -87.079  1.00  0.00            
ATOM  15539  HB  THR G  32    -130.303-142.777 -86.865  1.00  0.00            
ATOM  15540  CG2 THR G  32    -129.940-141.554 -88.591  1.00  0.00            
ATOM  15541 1HG2 THR G  32    -129.464-142.392 -89.098  1.00  0.00            
ATOM  15542 2HG2 THR G  32    -130.976-141.484 -88.923  1.00  0.00            
ATOM  15543 3HG2 THR G  32    -129.422-140.628 -88.841  1.00  0.00            
ATOM  15544  OG1 THR G  32    -128.557-141.790 -86.714  1.00  0.00            
ATOM  15545  HG1 THR G  32    -128.174-142.540 -87.172  1.00  0.00            
ATOM  15546  C   THR G  32    -130.385-140.728 -84.795  1.00  0.00            
ATOM  15547  O   THR G  32    -129.542-139.937 -84.364  1.00  0.00            
ATOM  15548  N   VAL G  33    -131.039-141.573 -83.996  1.00  0.00            
ATOM  15549  H   VAL G  33    -131.711-142.191 -84.441  1.00  0.00            
ATOM  15550  CA  VAL G  33    -130.886-141.682 -82.542  1.00  0.00            
ATOM  15551  HA  VAL G  33    -130.192-140.915 -82.208  1.00  0.00            
ATOM  15552  CB  VAL G  33    -132.217-141.431 -81.804  1.00  0.00            
ATOM  15553  HB  VAL G  33    -132.927-142.223 -82.047  1.00  0.00            
ATOM  15554  CG1 VAL G  33    -131.998-141.413 -80.283  1.00  0.00            
ATOM  15555 1HG1 VAL G  33    -132.945-141.220 -79.777  1.00  0.00            
ATOM  15556 2HG1 VAL G  33    -131.615-142.375 -79.945  1.00  0.00            
ATOM  15557 3HG1 VAL G  33    -131.286-140.630 -80.019  1.00  0.00            
ATOM  15558  CG2 VAL G  33    -132.843-140.086 -82.201  1.00  0.00            
ATOM  15559 1HG2 VAL G  33    -133.745-139.905 -81.618  1.00  0.00            
ATOM  15560 2HG2 VAL G  33    -132.135-139.274 -82.030  1.00  0.00            
ATOM  15561 3HG2 VAL G  33    -133.121-140.098 -83.255  1.00  0.00            
ATOM  15562  C   VAL G  33    -130.288-143.052 -82.223  1.00  0.00            
ATOM  15563  O   VAL G  33    -130.980-144.074 -82.251  1.00  0.00            
ATOM  15564  N   MET G  34    -128.982-143.067 -81.955  1.00  0.00            
ATOM  15565  H   MET G  34    -128.523-142.166 -81.866  1.00  0.00            
ATOM  15566  CA  MET G  34    -128.164-144.270 -81.752  1.00  0.00            
ATOM  15567  HA  MET G  34    -128.738-145.135 -82.081  1.00  0.00            
ATOM  15568  CB  MET G  34    -126.903-144.188 -82.627  1.00  0.00            
ATOM  15569  HB1 MET G  34    -127.194-143.898 -83.638  1.00  0.00            
ATOM  15570  HB2 MET G  34    -126.440-145.174 -82.675  1.00  0.00            
ATOM  15571  CG  MET G  34    -125.863-143.193 -82.093  1.00  0.00            
ATOM  15572  HG1 MET G  34    -125.428-143.602 -81.180  1.00  0.00            
ATOM  15573  HG2 MET G  34    -126.356-142.255 -81.839  1.00  0.00            
ATOM  15574  SD  MET G  34    -124.515-142.833 -83.244  1.00  0.00            
ATOM  15575  CE  MET G  34    -125.251-141.409 -84.086  1.00  0.00            
ATOM  15576  HE1 MET G  34    -124.573-141.055 -84.864  1.00  0.00            
ATOM  15577  HE2 MET G  34    -126.202-141.697 -84.536  1.00  0.00            
ATOM  15578  HE3 MET G  34    -125.424-140.605 -83.369  1.00  0.00            
ATOM  15579  C   MET G  34    -127.824-144.479 -80.275  1.00  0.00            
ATOM  15580  O   MET G  34    -127.696-143.507 -79.534  1.00  0.00            
ATOM  15581  N   ALA G  35    -127.675-145.728 -79.823  1.00  0.00            
ATOM  15582  H   ALA G  35    -127.749-146.509 -80.460  1.00  0.00            
ATOM  15583  CA  ALA G  35    -127.446-146.018 -78.405  1.00  0.00            
ATOM  15584  HA  ALA G  35    -126.702-145.323 -78.011  1.00  0.00            
ATOM  15585  CB  ALA G  35    -128.774-145.767 -77.687  1.00  0.00            
ATOM  15586  HB1 ALA G  35    -128.591-145.694 -76.618  1.00  0.00            
ATOM  15587  HB2 ALA G  35    -129.222-144.827 -78.005  1.00  0.00            
ATOM  15588  HB3 ALA G  35    -129.464-146.579 -77.908  1.00  0.00            
ATOM  15589  C   ALA G  35    -126.937-147.455 -78.145  1.00  0.00            
ATOM  15590  O   ALA G  35    -126.478-148.133 -79.062  1.00  0.00            
ATOM  15591  N   GLN G  36    -127.020-147.912 -76.886  1.00  0.00            
ATOM  15592  H   GLN G  36    -127.349-147.266 -76.181  1.00  0.00            
ATOM  15593  CA  GLN G  36    -126.710-149.289 -76.461  1.00  0.00            
ATOM  15594  HA  GLN G  36    -126.479-149.889 -77.342  1.00  0.00            
ATOM  15595  CB  GLN G  36    -125.468-149.288 -75.555  1.00  0.00            
ATOM  15596  HB1 GLN G  36    -125.285-150.311 -75.221  1.00  0.00            
ATOM  15597  HB2 GLN G  36    -125.656-148.671 -74.675  1.00  0.00            
ATOM  15598  CG  GLN G  36    -124.205-148.785 -76.273  1.00  0.00            
ATOM  15599  HG1 GLN G  36    -124.307-147.724 -76.504  1.00  0.00            
ATOM  15600  HG2 GLN G  36    -124.091-149.330 -77.211  1.00  0.00            
ATOM  15601  CD  GLN G  36    -122.942-148.974 -75.437  1.00  0.00            
ATOM  15602  OE1 GLN G  36    -122.950-149.007 -74.220  1.00  0.00            
ATOM  15603  NE2 GLN G  36    -121.791-149.115 -76.057  1.00  0.00            
ATOM  15604 1HE2 GLN G  36    -121.741-149.096 -77.057  1.00  0.00            
ATOM  15605 2HE2 GLN G  36    -120.991-149.223 -75.460  1.00  0.00            
ATOM  15606  C   GLN G  36    -127.884-150.008 -75.762  1.00  0.00            
ATOM  15607  O   GLN G  36    -127.909-151.234 -75.718  1.00  0.00            
ATOM  15608  N   ASP G  37    -128.879-149.270 -75.260  1.00  0.00            
ATOM  15609  H   ASP G  37    -128.826-148.262 -75.358  1.00  0.00            
ATOM  15610  CA  ASP G  37    -130.198-149.776 -74.833  1.00  0.00            
ATOM  15611  HA  ASP G  37    -130.071-150.697 -74.263  1.00  0.00            
ATOM  15612  CB  ASP G  37    -130.915-148.727 -73.942  1.00  0.00            
ATOM  15613  HB1 ASP G  37    -130.361-148.639 -73.007  1.00  0.00            
ATOM  15614  HB2 ASP G  37    -131.914-149.093 -73.699  1.00  0.00            
ATOM  15615  CG  ASP G  37    -131.032-147.323 -74.565  1.00  0.00            
ATOM  15616  OD1 ASP G  37    -130.339-147.050 -75.568  1.00  0.00            
ATOM  15617  OD2 ASP G  37    -131.839-146.482 -74.116  1.00  0.00            
ATOM  15618  C   ASP G  37    -131.108-150.088 -76.041  1.00  0.00            
ATOM  15619  O   ASP G  37    -132.003-150.931 -75.954  1.00  0.00            
ATOM  15620  N   LYS G  38    -130.879-149.405 -77.171  1.00  0.00            
ATOM  15621  H   LYS G  38    -130.142-148.712 -77.122  1.00  0.00            
ATOM  15622  CA  LYS G  38    -131.696-149.442 -78.389  1.00  0.00            
ATOM  15623  HA  LYS G  38    -132.523-150.130 -78.230  1.00  0.00            
ATOM  15624  CB  LYS G  38    -132.259-148.047 -78.693  1.00  0.00            
ATOM  15625  HB1 LYS G  38    -132.766-148.076 -79.658  1.00  0.00            
ATOM  15626  HB2 LYS G  38    -131.422-147.355 -78.785  1.00  0.00            
ATOM  15627  CG  LYS G  38    -133.263-147.518 -77.669  1.00  0.00            
ATOM  15628  HG1 LYS G  38    -132.849-147.558 -76.663  1.00  0.00            
ATOM  15629  HG2 LYS G  38    -134.152-148.147 -77.692  1.00  0.00            
ATOM  15630  CD  LYS G  38    -133.656-146.075 -78.020  1.00  0.00            
ATOM  15631  HD1 LYS G  38    -134.478-145.778 -77.375  1.00  0.00            
ATOM  15632  HD2 LYS G  38    -134.028-146.049 -79.045  1.00  0.00            
ATOM  15633  CE  LYS G  38    -132.517-145.049 -77.910  1.00  0.00            
ATOM  15634  HE1 LYS G  38    -132.936-144.054 -78.084  1.00  0.00            
ATOM  15635  HE2 LYS G  38    -131.786-145.234 -78.701  1.00  0.00            
ATOM  15636  NZ  LYS G  38    -131.836-145.075 -76.595  1.00  0.00            
ATOM  15637  HZ1 LYS G  38    -131.228-144.270 -76.475  1.00  0.00            
ATOM  15638  HZ2 LYS G  38    -132.459-145.141 -75.799  1.00  0.00            
ATOM  15639  HZ3 LYS G  38    -131.238-145.893 -76.476  1.00  0.00            
ATOM  15640  C   LYS G  38    -130.891-149.866 -79.623  1.00  0.00            
ATOM  15641  O   LYS G  38    -129.736-149.465 -79.757  1.00  0.00            
ATOM  15642  N   PRO G  39    -131.522-150.557 -80.587  1.00  0.00            
ATOM  15643  CD  PRO G  39    -132.822-151.200 -80.470  1.00  0.00            
ATOM  15644  HD1 PRO G  39    -133.583-150.480 -80.162  1.00  0.00            
ATOM  15645  HD2 PRO G  39    -132.776-152.019 -79.754  1.00  0.00            
ATOM  15646  CG  PRO G  39    -133.165-151.728 -81.858  1.00  0.00            
ATOM  15647  HG1 PRO G  39    -133.941-151.097 -82.285  1.00  0.00            
ATOM  15648  HG2 PRO G  39    -133.490-152.767 -81.801  1.00  0.00            
ATOM  15649  CB  PRO G  39    -131.881-151.599 -82.681  1.00  0.00            
ATOM  15650  HB1 PRO G  39    -132.090-151.370 -83.727  1.00  0.00            
ATOM  15651  HB2 PRO G  39    -131.310-152.523 -82.605  1.00  0.00            
ATOM  15652  CA  PRO G  39    -131.115-150.475 -81.985  1.00  0.00            
ATOM  15653  HA  PRO G  39    -130.042-150.642 -82.084  1.00  0.00            
ATOM  15654  C   PRO G  39    -131.474-149.085 -82.543  1.00  0.00            
ATOM  15655  O   PRO G  39    -132.520-148.534 -82.201  1.00  0.00            
ATOM  15656  N   THR G  40    -130.614-148.516 -83.389  1.00  0.00            
ATOM  15657  H   THR G  40    -129.749-148.991 -83.592  1.00  0.00            
ATOM  15658  CA  THR G  40    -130.736-147.124 -83.866  1.00  0.00            
ATOM  15659  HA  THR G  40    -130.727-146.474 -82.992  1.00  0.00            
ATOM  15660  CB  THR G  40    -129.517-146.754 -84.719  1.00  0.00            
ATOM  15661  HB  THR G  40    -129.416-147.473 -85.532  1.00  0.00            
ATOM  15662  CG2 THR G  40    -129.527-145.342 -85.306  1.00  0.00            
ATOM  15663 1HG2 THR G  40    -128.584-145.148 -85.813  1.00  0.00            
ATOM  15664 2HG2 THR G  40    -130.331-145.241 -86.037  1.00  0.00            
ATOM  15665 3HG2 THR G  40    -129.666-144.605 -84.519  1.00  0.00            
ATOM  15666  OG1 THR G  40    -128.394-146.850 -83.875  1.00  0.00            
ATOM  15667  HG1 THR G  40    -127.686-147.292 -84.386  1.00  0.00            
ATOM  15668  C   THR G  40    -132.034-146.851 -84.628  1.00  0.00            
ATOM  15669  O   THR G  40    -132.436-147.635 -85.494  1.00  0.00            
ATOM  15670  N   VAL G  41    -132.650-145.710 -84.306  1.00  0.00            
ATOM  15671  H   VAL G  41    -132.196-145.113 -83.623  1.00  0.00            
ATOM  15672  CA  VAL G  41    -133.889-145.189 -84.906  1.00  0.00            
ATOM  15673  HA  VAL G  41    -134.374-145.982 -85.472  1.00  0.00            
ATOM  15674  CB  VAL G  41    -134.865-144.672 -83.822  1.00  0.00            
ATOM  15675  HB  VAL G  41    -134.511-143.702 -83.470  1.00  0.00            
ATOM  15676  CG1 VAL G  41    -136.274-144.477 -84.398  1.00  0.00            
ATOM  15677 1HG1 VAL G  41    -136.931-144.063 -83.638  1.00  0.00            
ATOM  15678 2HG1 VAL G  41    -136.252-143.776 -85.231  1.00  0.00            
ATOM  15679 3HG1 VAL G  41    -136.678-145.427 -84.746  1.00  0.00            
ATOM  15680  CG2 VAL G  41    -134.967-145.576 -82.581  1.00  0.00            
ATOM  15681 1HG2 VAL G  41    -135.688-145.156 -81.882  1.00  0.00            
ATOM  15682 2HG2 VAL G  41    -135.277-146.580 -82.860  1.00  0.00            
ATOM  15683 3HG2 VAL G  41    -134.003-145.631 -82.076  1.00  0.00            
ATOM  15684  C   VAL G  41    -133.555-144.033 -85.849  1.00  0.00            
ATOM  15685  O   VAL G  41    -132.757-143.180 -85.473  1.00  0.00            
ATOM  15686  N   ASP G  42    -134.211-143.943 -87.003  1.00  0.00            
ATOM  15687  H   ASP G  42    -134.887-144.666 -87.219  1.00  0.00            
ATOM  15688  CA  ASP G  42    -134.156-142.786 -87.912  1.00  0.00            
ATOM  15689  HA  ASP G  42    -133.457-142.052 -87.518  1.00  0.00            
ATOM  15690  CB  ASP G  42    -133.664-143.188 -89.308  1.00  0.00            
ATOM  15691  HB1 ASP G  42    -133.570-142.284 -89.911  1.00  0.00            
ATOM  15692  HB2 ASP G  42    -134.457-143.798 -89.734  1.00  0.00            
ATOM  15693  CG  ASP G  42    -132.360-143.990 -89.424  1.00  0.00            
ATOM  15694  OD1 ASP G  42    -131.604-144.167 -88.445  1.00  0.00            
ATOM  15695  OD2 ASP G  42    -132.079-144.470 -90.548  1.00  0.00            
ATOM  15696  C   ASP G  42    -135.541-142.122 -88.034  1.00  0.00            
ATOM  15697  O   ASP G  42    -136.547-142.836 -88.057  1.00  0.00            
ATOM  15698  N   ILE G  43    -135.607-140.784 -88.115  1.00  0.00            
ATOM  15699  H   ILE G  43    -134.733-140.265 -88.099  1.00  0.00            
ATOM  15700  CA  ILE G  43    -136.859-139.996 -88.072  1.00  0.00            
ATOM  15701  HA  ILE G  43    -137.690-140.651 -88.335  1.00  0.00            
ATOM  15702  CB  ILE G  43    -137.119-139.446 -86.641  1.00  0.00            
ATOM  15703  HB  ILE G  43    -136.385-138.665 -86.438  1.00  0.00            
ATOM  15704  CG2 ILE G  43    -138.519-138.804 -86.570  1.00  0.00            
ATOM  15705 1HG2 ILE G  43    -138.687-138.356 -85.593  1.00  0.00            
ATOM  15706 2HG2 ILE G  43    -138.615-138.005 -87.304  1.00  0.00            
ATOM  15707 3HG2 ILE G  43    -139.285-139.555 -86.760  1.00  0.00            
ATOM  15708  CG1 ILE G  43    -136.949-140.534 -85.550  1.00  0.00            
ATOM  15709 1HG1 ILE G  43    -135.912-140.869 -85.547  1.00  0.00            
ATOM  15710 2HG1 ILE G  43    -137.576-141.387 -85.794  1.00  0.00            
ATOM  15711  CD  ILE G  43    -137.268-140.100 -84.116  1.00  0.00            
ATOM  15712  HD1 ILE G  43    -136.971-140.899 -83.437  1.00  0.00            
ATOM  15713  HD2 ILE G  43    -136.714-139.194 -83.867  1.00  0.00            
ATOM  15714  HD3 ILE G  43    -138.338-139.927 -83.996  1.00  0.00            
ATOM  15715  C   ILE G  43    -136.841-138.835 -89.088  1.00  0.00            
ATOM  15716  O   ILE G  43    -135.897-138.045 -89.111  1.00  0.00            
ATOM  15717  N   GLU G  44    -137.921-138.695 -89.866  1.00  0.00            
ATOM  15718  H   GLU G  44    -138.656-139.392 -89.778  1.00  0.00            
ATOM  15719  CA  GLU G  44    -138.159-137.649 -90.879  1.00  0.00            
ATOM  15720  HA  GLU G  44    -137.396-136.870 -90.807  1.00  0.00            
ATOM  15721  CB  GLU G  44    -138.060-138.303 -92.269  1.00  0.00            
ATOM  15722  HB1 GLU G  44    -138.823-139.080 -92.317  1.00  0.00            
ATOM  15723  HB2 GLU G  44    -137.083-138.781 -92.354  1.00  0.00            
ATOM  15724  CG  GLU G  44    -138.245-137.373 -93.481  1.00  0.00            
ATOM  15725  HG1 GLU G  44    -137.431-136.647 -93.506  1.00  0.00            
ATOM  15726  HG2 GLU G  44    -139.188-136.830 -93.384  1.00  0.00            
ATOM  15727  CD  GLU G  44    -138.264-138.200 -94.778  1.00  0.00            
ATOM  15728  OE1 GLU G  44    -139.377-138.503 -95.276  1.00  0.00            
ATOM  15729  OE2 GLU G  44    -137.188-138.671 -95.206  1.00  0.00            
ATOM  15730  C   GLU G  44    -139.550-137.009 -90.685  1.00  0.00            
ATOM  15731  O   GLU G  44    -140.541-137.716 -90.474  1.00  0.00            
ATOM  15732  N   LEU G  45    -139.658-135.679 -90.791  1.00  0.00            
ATOM  15733  H   LEU G  45    -138.829-135.140 -91.014  1.00  0.00            
ATOM  15734  CA  LEU G  45    -140.944-134.966 -90.807  1.00  0.00            
ATOM  15735  HA  LEU G  45    -141.681-135.548 -90.256  1.00  0.00            
ATOM  15736  CB  LEU G  45    -140.780-133.618 -90.072  1.00  0.00            
ATOM  15737  HB1 LEU G  45    -139.962-133.072 -90.540  1.00  0.00            
ATOM  15738  HB2 LEU G  45    -140.494-133.829 -89.041  1.00  0.00            
ATOM  15739  CG  LEU G  45    -142.014-132.692 -90.061  1.00  0.00            
ATOM  15740  HG  LEU G  45    -142.244-132.366 -91.074  1.00  0.00            
ATOM  15741  CD1 LEU G  45    -143.260-133.352 -89.468  1.00  0.00            
ATOM  15742 1HD1 LEU G  45    -144.085-132.641 -89.486  1.00  0.00            
ATOM  15743 2HD1 LEU G  45    -143.549-134.211 -90.072  1.00  0.00            
ATOM  15744 3HD1 LEU G  45    -143.068-133.664 -88.443  1.00  0.00            
ATOM  15745  CD2 LEU G  45    -141.702-131.449 -89.223  1.00  0.00            
ATOM  15746 1HD2 LEU G  45    -142.546-130.762 -89.254  1.00  0.00            
ATOM  15747 2HD2 LEU G  45    -141.500-131.729 -88.189  1.00  0.00            
ATOM  15748 3HD2 LEU G  45    -140.821-130.951 -89.630  1.00  0.00            
ATOM  15749  C   LEU G  45    -141.441-134.853 -92.258  1.00  0.00            
ATOM  15750  O   LEU G  45    -141.215-133.847 -92.918  1.00  0.00            
ATOM  15751  N   VAL G  46    -142.085-135.909 -92.761  1.00  0.00            
ATOM  15752  H   VAL G  46    -142.228-136.695 -92.144  1.00  0.00            
ATOM  15753  CA  VAL G  46    -142.445-136.092 -94.186  1.00  0.00            
ATOM  15754  HA  VAL G  46    -141.523-136.073 -94.768  1.00  0.00            
ATOM  15755  CB  VAL G  46    -143.141-137.453 -94.420  1.00  0.00            
ATOM  15756  HB  VAL G  46    -144.185-137.377 -94.112  1.00  0.00            
ATOM  15757  CG1 VAL G  46    -143.108-137.870 -95.898  1.00  0.00            
ATOM  15758 1HG1 VAL G  46    -143.593-138.837 -96.028  1.00  0.00            
ATOM  15759 2HG1 VAL G  46    -143.638-137.145 -96.513  1.00  0.00            
ATOM  15760 3HG1 VAL G  46    -142.072-137.935 -96.239  1.00  0.00            
ATOM  15761  CG2 VAL G  46    -142.513-138.598 -93.623  1.00  0.00            
ATOM  15762 1HG2 VAL G  46    -142.960-139.543 -93.927  1.00  0.00            
ATOM  15763 2HG2 VAL G  46    -141.438-138.631 -93.798  1.00  0.00            
ATOM  15764 3HG2 VAL G  46    -142.703-138.455 -92.562  1.00  0.00            
ATOM  15765  C   VAL G  46    -143.365-134.993 -94.731  1.00  0.00            
ATOM  15766  O   VAL G  46    -143.339-134.702 -95.927  1.00  0.00            
ATOM  15767  N   THR G  47    -144.227-134.409 -93.895  1.00  0.00            
ATOM  15768  H   THR G  47    -144.255-134.734 -92.935  1.00  0.00            
ATOM  15769  CA  THR G  47    -145.103-133.280 -94.263  1.00  0.00            
ATOM  15770  HA  THR G  47    -144.518-132.574 -94.853  1.00  0.00            
ATOM  15771  CB  THR G  47    -146.346-133.717 -95.087  1.00  0.00            
ATOM  15772  HB  THR G  47    -147.246-133.279 -94.655  1.00  0.00            
ATOM  15773  CG2 THR G  47    -146.265-133.247 -96.539  1.00  0.00            
ATOM  15774 1HG2 THR G  47    -147.185-133.515 -97.058  1.00  0.00            
ATOM  15775 2HG2 THR G  47    -146.145-132.164 -96.574  1.00  0.00            
ATOM  15776 3HG2 THR G  47    -145.423-133.718 -97.046  1.00  0.00            
ATOM  15777  OG1 THR G  47    -146.528-135.115 -95.132  1.00  0.00            
ATOM  15778  HG1 THR G  47    -145.707-135.469 -95.488  1.00  0.00            
ATOM  15779  C   THR G  47    -145.610-132.517 -93.039  1.00  0.00            
ATOM  15780  O   THR G  47    -145.659-133.042 -91.925  1.00  0.00            
ATOM  15781  N   THR G  48    -146.103-131.301 -93.275  1.00  0.00            
ATOM  15782  H   THR G  48    -145.964-130.883 -94.185  1.00  0.00            
ATOM  15783  CA  THR G  48    -147.161-130.695 -92.455  1.00  0.00            
ATOM  15784  HA  THR G  48    -147.479-131.411 -91.698  1.00  0.00            
ATOM  15785  CB  THR G  48    -146.691-129.441 -91.702  1.00  0.00            
ATOM  15786  HB  THR G  48    -147.511-129.092 -91.074  1.00  0.00            
ATOM  15787  CG2 THR G  48    -145.476-129.705 -90.814  1.00  0.00            
ATOM  15788 1HG2 THR G  48    -145.259-128.813 -90.226  1.00  0.00            
ATOM  15789 2HG2 THR G  48    -145.699-130.531 -90.142  1.00  0.00            
ATOM  15790 3HG2 THR G  48    -144.609-129.963 -91.421  1.00  0.00            
ATOM  15791  OG1 THR G  48    -146.347-128.416 -92.597  1.00  0.00            
ATOM  15792  HG1 THR G  48    -145.389-128.431 -92.766  1.00  0.00            
ATOM  15793  C   THR G  48    -148.384-130.411 -93.334  1.00  0.00            
ATOM  15794  O   THR G  48    -148.249-130.087 -94.522  1.00  0.00            
ATOM  15795  N   THR G  49    -149.589-130.592 -92.786  1.00  0.00            
ATOM  15796  H   THR G  49    -149.648-130.825 -91.796  1.00  0.00            
ATOM  15797  CA  THR G  49    -150.857-130.355 -93.496  1.00  0.00            
ATOM  15798  HA  THR G  49    -150.634-129.701 -94.336  1.00  0.00            
ATOM  15799  CB  THR G  49    -151.486-131.631 -94.110  1.00  0.00            
ATOM  15800  HB  THR G  49    -152.128-131.302 -94.926  1.00  0.00            
ATOM  15801  CG2 THR G  49    -150.482-132.625 -94.698  1.00  0.00            
ATOM  15802 1HG2 THR G  49    -151.019-133.435 -95.191  1.00  0.00            
ATOM  15803 2HG2 THR G  49    -149.845-132.122 -95.423  1.00  0.00            
ATOM  15804 3HG2 THR G  49    -149.863-133.048 -93.905  1.00  0.00            
ATOM  15805  OG1 THR G  49    -152.316-132.345 -93.232  1.00  0.00            
ATOM  15806  HG1 THR G  49    -151.831-133.132 -92.896  1.00  0.00            
ATOM  15807  C   THR G  49    -151.832-129.573 -92.613  1.00  0.00            
ATOM  15808  O   THR G  49    -151.776-129.643 -91.388  1.00  0.00            
ATOM  15809  N   VAL G  50    -152.683-128.739 -93.217  1.00  0.00            
ATOM  15810  H   VAL G  50    -152.697-128.731 -94.230  1.00  0.00            
ATOM  15811  CA  VAL G  50    -153.464-127.720 -92.488  1.00  0.00            
ATOM  15812  HA  VAL G  50    -153.451-127.950 -91.421  1.00  0.00            
ATOM  15813  CB  VAL G  50    -152.876-126.304 -92.670  1.00  0.00            
ATOM  15814  HB  VAL G  50    -153.177-125.908 -93.640  1.00  0.00            
ATOM  15815  CG1 VAL G  50    -153.421-125.382 -91.573  1.00  0.00            
ATOM  15816 1HG1 VAL G  50    -153.064-124.368 -91.739  1.00  0.00            
ATOM  15817 2HG1 VAL G  50    -154.511-125.370 -91.592  1.00  0.00            
ATOM  15818 3HG1 VAL G  50    -153.091-125.725 -90.591  1.00  0.00            
ATOM  15819  CG2 VAL G  50    -151.341-126.268 -92.628  1.00  0.00            
ATOM  15820 1HG2 VAL G  50    -150.989-125.240 -92.634  1.00  0.00            
ATOM  15821 2HG2 VAL G  50    -150.980-126.765 -91.731  1.00  0.00            
ATOM  15822 3HG2 VAL G  50    -150.929-126.772 -93.501  1.00  0.00            
ATOM  15823  C   VAL G  50    -154.911-127.747 -92.953  1.00  0.00            
ATOM  15824  O   VAL G  50    -155.178-127.497 -94.127  1.00  0.00            
ATOM  15825  N   SER G  51    -155.849-128.065 -92.065  1.00  0.00            
ATOM  15826  H   SER G  51    -155.594-128.105 -91.084  1.00  0.00            
ATOM  15827  CA  SER G  51    -157.271-128.199 -92.407  1.00  0.00            
ATOM  15828  HA  SER G  51    -157.359-128.450 -93.462  1.00  0.00            
ATOM  15829  CB  SER G  51    -157.873-129.376 -91.628  1.00  0.00            
ATOM  15830  HB1 SER G  51    -157.261-130.266 -91.782  1.00  0.00            
ATOM  15831  HB2 SER G  51    -158.873-129.579 -92.015  1.00  0.00            
ATOM  15832  OG  SER G  51    -157.974-129.109 -90.246  1.00  0.00            
ATOM  15833  HG  SER G  51    -157.102-129.219 -89.819  1.00  0.00            
ATOM  15834  C   SER G  51    -158.038-126.884 -92.199  1.00  0.00            
ATOM  15835  O   SER G  51    -157.475-125.901 -91.730  1.00  0.00            
ATOM  15836  N   ASN G  52    -159.332-126.841 -92.548  1.00  0.00            
ATOM  15837  H   ASN G  52    -159.693-127.648 -93.035  1.00  0.00            
ATOM  15838  CA  ASN G  52    -160.322-125.865 -92.036  1.00  0.00            
ATOM  15839  HA  ASN G  52    -161.251-126.072 -92.568  1.00  0.00            
ATOM  15840  CB  ASN G  52    -160.589-126.255 -90.555  1.00  0.00            
ATOM  15841  HB1 ASN G  52    -159.655-126.578 -90.095  1.00  0.00            
ATOM  15842  HB2 ASN G  52    -161.257-127.114 -90.533  1.00  0.00            
ATOM  15843  CG  ASN G  52    -161.156-125.195 -89.622  1.00  0.00            
ATOM  15844  OD1 ASN G  52    -160.534-124.808 -88.648  1.00  0.00            
ATOM  15845  ND2 ASN G  52    -162.355-124.714 -89.848  1.00  0.00            
ATOM  15846 1HD2 ASN G  52    -162.803-124.881 -90.728  1.00  0.00            
ATOM  15847 2HD2 ASN G  52    -162.650-123.986 -89.224  1.00  0.00            
ATOM  15848  C   ASN G  52    -160.092-124.347 -92.324  1.00  0.00            
ATOM  15849  O   ASN G  52    -161.017-123.564 -92.127  1.00  0.00            
ATOM  15850  N   MET G  53    -158.931-123.935 -92.846  1.00  0.00            
ATOM  15851  H   MET G  53    -158.216-124.648 -92.905  1.00  0.00            
ATOM  15852  CA  MET G  53    -158.465-122.545 -92.992  1.00  0.00            
ATOM  15853  HA  MET G  53    -158.182-122.181 -92.003  1.00  0.00            
ATOM  15854  CB  MET G  53    -157.206-122.513 -93.880  1.00  0.00            
ATOM  15855  HB1 MET G  53    -156.832-121.492 -93.900  1.00  0.00            
ATOM  15856  HB2 MET G  53    -157.481-122.801 -94.895  1.00  0.00            
ATOM  15857  CG  MET G  53    -156.044-123.398 -93.415  1.00  0.00            
ATOM  15858  HG1 MET G  53    -156.359-124.439 -93.389  1.00  0.00            
ATOM  15859  HG2 MET G  53    -155.763-123.098 -92.405  1.00  0.00            
ATOM  15860  SD  MET G  53    -154.576-123.287 -94.476  1.00  0.00            
ATOM  15861  CE  MET G  53    -155.113-124.256 -95.909  1.00  0.00            
ATOM  15862  HE1 MET G  53    -154.294-124.324 -96.626  1.00  0.00            
ATOM  15863  HE2 MET G  53    -155.394-125.258 -95.585  1.00  0.00            
ATOM  15864  HE3 MET G  53    -155.964-123.773 -96.386  1.00  0.00            
ATOM  15865  C   MET G  53    -159.526-121.586 -93.573  1.00  0.00            
ATOM  15866  O   MET G  53    -159.963-121.739 -94.717  1.00  0.00            
ATOM  15867  N   ALA G  54    -159.911-120.572 -92.792  1.00  0.00            
ATOM  15868  H   ALA G  54    -159.490-120.487 -91.881  1.00  0.00            
ATOM  15869  CA  ALA G  54    -160.972-119.621 -93.133  1.00  0.00            
ATOM  15870  HA  ALA G  54    -161.729-120.153 -93.713  1.00  0.00            
ATOM  15871  CB  ALA G  54    -161.635-119.144 -91.836  1.00  0.00            
ATOM  15872  HB1 ALA G  54    -162.463-118.474 -92.071  1.00  0.00            
ATOM  15873  HB2 ALA G  54    -162.018-120.000 -91.278  1.00  0.00            
ATOM  15874  HB3 ALA G  54    -160.909-118.607 -91.223  1.00  0.00            
ATOM  15875  C   ALA G  54    -160.473-118.440 -93.987  1.00  0.00            
ATOM  15876  O   ALA G  54    -159.376-117.934 -93.767  1.00  0.00            
ATOM  15877  N   GLU G  55    -161.297-117.991 -94.937  1.00  0.00            
ATOM  15878  H   GLU G  55    -162.212-118.406 -94.992  1.00  0.00            
ATOM  15879  CA  GLU G  55    -161.024-116.891 -95.881  1.00  0.00            
ATOM  15880  HA  GLU G  55    -160.013-116.988 -96.271  1.00  0.00            
ATOM  15881  CB  GLU G  55    -162.032-117.022 -97.046  1.00  0.00            
ATOM  15882  HB1 GLU G  55    -162.976-116.561 -96.750  1.00  0.00            
ATOM  15883  HB2 GLU G  55    -162.238-118.079 -97.227  1.00  0.00            
ATOM  15884  CG  GLU G  55    -161.580-116.407 -98.375  1.00  0.00            
ATOM  15885  HG1 GLU G  55    -161.163-115.414 -98.198  1.00  0.00            
ATOM  15886  HG2 GLU G  55    -162.451-116.294 -99.024  1.00  0.00            
ATOM  15887  CD  GLU G  55    -160.555-117.308 -99.070  1.00  0.00            
ATOM  15888  OE1 GLU G  55    -160.942-118.220 -99.846  1.00  0.00            
ATOM  15889  OE2 GLU G  55    -159.349-117.122 -98.805  1.00  0.00            
ATOM  15890  C   GLU G  55    -161.133-115.513 -95.199  1.00  0.00            
ATOM  15891  O   GLU G  55    -162.142-115.233 -94.550  1.00  0.00            
ATOM  15892  N   VAL G  56    -160.123-114.640 -95.337  1.00  0.00            
ATOM  15893  H   VAL G  56    -159.298-114.916 -95.864  1.00  0.00            
ATOM  15894  CA  VAL G  56    -160.099-113.323 -94.666  1.00  0.00            
ATOM  15895  HA  VAL G  56    -161.116-113.064 -94.369  1.00  0.00            
ATOM  15896  CB  VAL G  56    -159.239-113.359 -93.380  1.00  0.00            
ATOM  15897  HB  VAL G  56    -158.185-113.419 -93.651  1.00  0.00            
ATOM  15898  CG1 VAL G  56    -159.460-112.086 -92.547  1.00  0.00            
ATOM  15899 1HG1 VAL G  56    -158.809-112.099 -91.673  1.00  0.00            
ATOM  15900 2HG1 VAL G  56    -159.234-111.200 -93.133  1.00  0.00            
ATOM  15901 3HG1 VAL G  56    -160.498-112.037 -92.216  1.00  0.00            
ATOM  15902  CG2 VAL G  56    -159.548-114.543 -92.454  1.00  0.00            
ATOM  15903 1HG2 VAL G  56    -158.978-114.468 -91.529  1.00  0.00            
ATOM  15904 2HG2 VAL G  56    -160.613-114.571 -92.222  1.00  0.00            
ATOM  15905 3HG2 VAL G  56    -159.269-115.476 -92.943  1.00  0.00            
ATOM  15906  C   VAL G  56    -159.602-112.232 -95.624  1.00  0.00            
ATOM  15907  O   VAL G  56    -158.396-112.098 -95.837  1.00  0.00            
ATOM  15908  N   ARG G  57    -160.529-111.400 -96.128  1.00  0.00            
ATOM  15909  H   ARG G  57    -161.484-111.573 -95.830  1.00  0.00            
ATOM  15910  CA  ARG G  57    -160.398-110.531 -97.323  1.00  0.00            
ATOM  15911  HA  ARG G  57    -161.377-110.083 -97.476  1.00  0.00            
ATOM  15912  CB  ARG G  57    -159.408-109.353 -97.162  1.00  0.00            
ATOM  15913  HB1 ARG G  57    -159.414-108.763 -98.081  1.00  0.00            
ATOM  15914  HB2 ARG G  57    -158.405-109.762 -97.069  1.00  0.00            
ATOM  15915  CG  ARG G  57    -159.722-108.386 -96.003  1.00  0.00            
ATOM  15916  HG1 ARG G  57    -159.883-108.943 -95.082  1.00  0.00            
ATOM  15917  HG2 ARG G  57    -160.664-107.884 -96.230  1.00  0.00            
ATOM  15918  CD  ARG G  57    -158.648-107.294 -95.764  1.00  0.00            
ATOM  15919  HD1 ARG G  57    -158.937-106.702 -94.894  1.00  0.00            
ATOM  15920  HD2 ARG G  57    -158.667-106.620 -96.623  1.00  0.00            
ATOM  15921  NE  ARG G  57    -157.243-107.749 -95.590  1.00  0.00            
ATOM  15922  HE  ARG G  57    -156.531-107.091 -95.904  1.00  0.00            
ATOM  15923  CZ  ARG G  57    -156.748-108.901 -95.174  1.00  0.00            
ATOM  15924  NH1 ARG G  57    -157.464-109.815 -94.601  1.00  0.00            
ATOM  15925 1HH1 ARG G  57    -158.430-109.596 -94.498  1.00  0.00            
ATOM  15926 2HH1 ARG G  57    -157.214-110.778 -94.772  1.00  0.00            
ATOM  15927  NH2 ARG G  57    -155.506-109.196 -95.363  1.00  0.00            
ATOM  15928 1HH2 ARG G  57    -154.890-108.483 -95.740  1.00  0.00            
ATOM  15929 2HH2 ARG G  57    -155.141-110.118 -95.215  1.00  0.00            
ATOM  15930  C   ARG G  57    -160.105-111.305 -98.616  1.00  0.00            
ATOM  15931  O   ARG G  57    -159.490-112.370 -98.627  1.00  0.00            
ATOM  15932  N   SER G  58    -160.513-110.717 -99.734  1.00  0.00            
ATOM  15933  H   SER G  58    -161.062-109.867 -99.648  1.00  0.00            
ATOM  15934  CA  SER G  58    -160.109-111.145-101.073  1.00  0.00            
ATOM  15935  HA  SER G  58    -159.180-111.708-100.994  1.00  0.00            
ATOM  15936  CB  SER G  58    -161.165-112.069-101.693  1.00  0.00            
ATOM  15937  HB1 SER G  58    -161.293-112.946-101.058  1.00  0.00            
ATOM  15938  HB2 SER G  58    -160.820-112.390-102.676  1.00  0.00            
ATOM  15939  OG  SER G  58    -162.410-111.415-101.830  1.00  0.00            
ATOM  15940  HG  SER G  58    -162.211-110.504-102.100  1.00  0.00            
ATOM  15941  C   SER G  58    -159.852-109.926-101.954  1.00  0.00            
ATOM  15942  O   SER G  58    -160.790-109.181-102.256  1.00  0.00            
ATOM  15943  N   TYR G  59    -158.600-109.714-102.358  1.00  0.00            
ATOM  15944  H   TYR G  59    -157.898-110.403-102.140  1.00  0.00            
ATOM  15945  CA  TYR G  59    -158.228-108.600-103.231  1.00  0.00            
ATOM  15946  HA  TYR G  59    -158.896-107.776-103.004  1.00  0.00            
ATOM  15947  CB  TYR G  59    -156.803-108.072-102.978  1.00  0.00            
ATOM  15948  HB1 TYR G  59    -156.728-107.114-103.490  1.00  0.00            
ATOM  15949  HB2 TYR G  59    -156.098-108.715-103.486  1.00  0.00            
ATOM  15950  CG  TYR G  59    -156.347-107.873-101.537  1.00  0.00            
ATOM  15951  CD1 TYR G  59    -156.180-106.568-101.030  1.00  0.00            
ATOM  15952  HD1 TYR G  59    -156.384-105.708-101.654  1.00  0.00            
ATOM  15953  CE1 TYR G  59    -155.760-106.365 -99.703  1.00  0.00            
ATOM  15954  HE1 TYR G  59    -155.627-105.364 -99.311  1.00  0.00            
ATOM  15955  CZ  TYR G  59    -155.421-107.468 -98.899  1.00  0.00            
ATOM  15956  OH  TYR G  59    -154.916-107.267 -97.659  1.00  0.00            
ATOM  15957  HH  TYR G  59    -154.227-107.914 -97.437  1.00  0.00            
ATOM  15958  CE2 TYR G  59    -155.532-108.774 -99.413  1.00  0.00            
ATOM  15959  HE2 TYR G  59    -155.244-109.608 -98.796  1.00  0.00            
ATOM  15960  CD2 TYR G  59    -156.010-108.975-100.722  1.00  0.00            
ATOM  15961  HD2 TYR G  59    -156.082-109.976-101.108  1.00  0.00            
ATOM  15962  C   TYR G  59    -158.433-108.958-104.711  1.00  0.00            
ATOM  15963  O   TYR G  59    -158.458-110.131-105.102  1.00  0.00            
ATOM  15964  N   CYS G  60    -158.571-107.935-105.546  1.00  0.00            
ATOM  15965  H   CYS G  60    -158.524-107.000-105.153  1.00  0.00            
ATOM  15966  CA  CYS G  60    -158.659-108.062-106.994  1.00  0.00            
ATOM  15967  HA  CYS G  60    -159.299-108.907-107.245  1.00  0.00            
ATOM  15968  CB  CYS G  60    -159.311-106.777-107.514  1.00  0.00            
ATOM  15969  HB1 CYS G  60    -158.643-105.933-107.329  1.00  0.00            
ATOM  15970  HB2 CYS G  60    -160.258-106.613-106.997  1.00  0.00            
ATOM  15971  SG  CYS G  60    -159.619-106.936-109.287  1.00  0.00            
ATOM  15972  HG  CYS G  60    -160.167-105.737-109.507  1.00  0.00            
ATOM  15973  C   CYS G  60    -157.267-108.302-107.604  1.00  0.00            
ATOM  15974  O   CYS G  60    -156.355-107.523-107.337  1.00  0.00            
ATOM  15975  N   TYR G  61    -157.102-109.342-108.435  1.00  0.00            
ATOM  15976  H   TYR G  61    -157.900-109.921-108.647  1.00  0.00            
ATOM  15977  CA  TYR G  61    -155.885-109.493-109.252  1.00  0.00            
ATOM  15978  HA  TYR G  61    -155.033-109.107-108.692  1.00  0.00            
ATOM  15979  CB  TYR G  61    -155.603-110.963-109.627  1.00  0.00            
ATOM  15980  HB1 TYR G  61    -155.029-110.974-110.556  1.00  0.00            
ATOM  15981  HB2 TYR G  61    -156.552-111.457-109.834  1.00  0.00            
ATOM  15982  CG  TYR G  61    -154.798-111.776-108.625  1.00  0.00            
ATOM  15983  CD1 TYR G  61    -153.584-111.278-108.110  1.00  0.00            
ATOM  15984  HD1 TYR G  61    -153.215-110.308-108.415  1.00  0.00            
ATOM  15985  CE1 TYR G  61    -152.850-112.034-107.177  1.00  0.00            
ATOM  15986  HE1 TYR G  61    -151.937-111.648-106.762  1.00  0.00            
ATOM  15987  CZ  TYR G  61    -153.318-113.292-106.749  1.00  0.00            
ATOM  15988  OH  TYR G  61    -152.661-113.958-105.760  1.00  0.00            
ATOM  15989  HH  TYR G  61    -153.140-114.738-105.444  1.00  0.00            
ATOM  15990  CE2 TYR G  61    -154.502-113.817-107.307  1.00  0.00            
ATOM  15991  HE2 TYR G  61    -154.872-114.778-106.983  1.00  0.00            
ATOM  15992  CD2 TYR G  61    -155.227-113.064-108.252  1.00  0.00            
ATOM  15993  HD2 TYR G  61    -156.132-113.471-108.670  1.00  0.00            
ATOM  15994  C   TYR G  61    -155.972-108.647-110.522  1.00  0.00            
ATOM  15995  O   TYR G  61    -155.042-107.901-110.814  1.00  0.00            
ATOM  15996  N   GLU G  62    -157.083-108.747-111.261  1.00  0.00            
ATOM  15997  H   GLU G  62    -157.835-109.347-110.953  1.00  0.00            
ATOM  15998  CA  GLU G  62    -157.300-108.013-112.508  1.00  0.00            
ATOM  15999  HA  GLU G  62    -156.546-107.234-112.576  1.00  0.00            
ATOM  16000  CB  GLU G  62    -157.075-108.939-113.722  1.00  0.00            
ATOM  16001  HB1 GLU G  62    -156.200-109.558-113.519  1.00  0.00            
ATOM  16002  HB2 GLU G  62    -156.859-108.325-114.597  1.00  0.00            
ATOM  16003  CG  GLU G  62    -158.268-109.846-114.047  1.00  0.00            
ATOM  16004  HG1 GLU G  62    -159.000-109.259-114.605  1.00  0.00            
ATOM  16005  HG2 GLU G  62    -158.718-110.169-113.109  1.00  0.00            
ATOM  16006  CD  GLU G  62    -157.912-111.103-114.845  1.00  0.00            
ATOM  16007  OE1 GLU G  62    -158.595-112.133-114.637  1.00  0.00            
ATOM  16008  OE2 GLU G  62    -156.905-111.110-115.583  1.00  0.00            
ATOM  16009  C   GLU G  62    -158.654-107.290-112.495  1.00  0.00            
ATOM  16010  O   GLU G  62    -159.718-107.896-112.340  1.00  0.00            
ATOM  16011  N   ALA G  63    -158.609-105.965-112.631  1.00  0.00            
ATOM  16012  H   ALA G  63    -157.722-105.505-112.757  1.00  0.00            
ATOM  16013  CA  ALA G  63    -159.812-105.159-112.740  1.00  0.00            
ATOM  16014  HA  ALA G  63    -160.540-105.529-112.016  1.00  0.00            
ATOM  16015  CB  ALA G  63    -159.493-103.708-112.367  1.00  0.00            
ATOM  16016  HB1 ALA G  63    -160.387-103.097-112.490  1.00  0.00            
ATOM  16017  HB2 ALA G  63    -159.178-103.655-111.326  1.00  0.00            
ATOM  16018  HB3 ALA G  63    -158.698-103.318-113.005  1.00  0.00            
ATOM  16019  C   ALA G  63    -160.443-105.295-114.134  1.00  0.00            
ATOM  16020  O   ALA G  63    -159.799-105.643-115.124  1.00  0.00            
ATOM  16021  N   SER G  64    -161.734-105.005-114.214  1.00  0.00            
ATOM  16022  H   SER G  64    -162.224-104.800-113.348  1.00  0.00            
ATOM  16023  CA  SER G  64    -162.508-104.930-115.452  1.00  0.00            
ATOM  16024  HA  SER G  64    -161.850-104.647-116.274  1.00  0.00            
ATOM  16025  CB  SER G  64    -163.108-106.300-115.767  1.00  0.00            
ATOM  16026  HB1 SER G  64    -163.885-106.206-116.527  1.00  0.00            
ATOM  16027  HB2 SER G  64    -163.536-106.737-114.864  1.00  0.00            
ATOM  16028  OG  SER G  64    -162.085-107.138-116.262  1.00  0.00            
ATOM  16029  HG  SER G  64    -161.246-106.894-115.837  1.00  0.00            
ATOM  16030  C   SER G  64    -163.572-103.840-115.331  1.00  0.00            
ATOM  16031  O   SER G  64    -163.884-103.388-114.227  1.00  0.00            
ATOM  16032  N   ILE G  65    -164.083-103.373-116.470  1.00  0.00            
ATOM  16033  H   ILE G  65    -163.846-103.828-117.340  1.00  0.00            
ATOM  16034  CA  ILE G  65    -164.809-102.102-116.574  1.00  0.00            
ATOM  16035  HA  ILE G  65    -165.171-101.841-115.583  1.00  0.00            
ATOM  16036  CB  ILE G  65    -163.822-100.985-116.996  1.00  0.00            
ATOM  16037  HB  ILE G  65    -163.044-100.956-116.231  1.00  0.00            
ATOM  16038  CG2 ILE G  65    -163.122-101.279-118.339  1.00  0.00            
ATOM  16039 1HG2 ILE G  65    -162.368-100.522-118.548  1.00  0.00            
ATOM  16040 2HG2 ILE G  65    -162.613-102.242-118.307  1.00  0.00            
ATOM  16041 3HG2 ILE G  65    -163.852-101.288-119.150  1.00  0.00            
ATOM  16042  CG1 ILE G  65    -164.504 -99.603-116.995  1.00  0.00            
ATOM  16043 1HG1 ILE G  65    -165.095 -99.500-116.083  1.00  0.00            
ATOM  16044 2HG1 ILE G  65    -165.173 -99.522-117.851  1.00  0.00            
ATOM  16045  CD  ILE G  65    -163.508 -98.439-117.041  1.00  0.00            
ATOM  16046  HD1 ILE G  65    -164.051 -97.499-116.968  1.00  0.00            
ATOM  16047  HD2 ILE G  65    -162.811 -98.512-116.205  1.00  0.00            
ATOM  16048  HD3 ILE G  65    -162.955 -98.440-117.980  1.00  0.00            
ATOM  16049  C   ILE G  65    -166.044-102.223-117.480  1.00  0.00            
ATOM  16050  O   ILE G  65    -166.013-102.920-118.492  1.00  0.00            
ATOM  16051  N   SER G  66    -167.131-101.554-117.087  1.00  0.00            
ATOM  16052  H   SER G  66    -167.054-101.034-116.224  1.00  0.00            
ATOM  16053  CA  SER G  66    -168.414-101.483-117.811  1.00  0.00            
ATOM  16054  HA  SER G  66    -168.440-102.240-118.596  1.00  0.00            
ATOM  16055  CB  SER G  66    -169.533-101.801-116.805  1.00  0.00            
ATOM  16056  HB1 SER G  66    -169.619-100.950-116.136  1.00  0.00            
ATOM  16057  HB2 SER G  66    -169.255-102.689-116.235  1.00  0.00            
ATOM  16058  OG  SER G  66    -170.807-102.028-117.380  1.00  0.00            
ATOM  16059  HG  SER G  66    -171.392-101.274-117.123  1.00  0.00            
ATOM  16060  C   SER G  66    -168.602-100.104-118.476  1.00  0.00            
ATOM  16061  O   SER G  66    -167.637 -99.402-118.775  1.00  0.00            
ATOM  16062  N   ASP G  67    -169.855 -99.699-118.679  1.00  0.00            
ATOM  16063  H   ASP G  67    -170.583-100.330-118.371  1.00  0.00            
ATOM  16064  CA  ASP G  67    -170.289 -98.350-119.029  1.00  0.00            
ATOM  16065  HA  ASP G  67    -170.068 -98.186-120.083  1.00  0.00            
ATOM  16066  CB  ASP G  67    -171.815 -98.208-118.823  1.00  0.00            
ATOM  16067  HB1 ASP G  67    -172.313 -98.835-119.564  1.00  0.00            
ATOM  16068  HB2 ASP G  67    -172.098 -97.175-119.035  1.00  0.00            
ATOM  16069  CG  ASP G  67    -172.350 -98.609-117.433  1.00  0.00            
ATOM  16070  OD1 ASP G  67    -172.052 -99.723-116.940  1.00  0.00            
ATOM  16071  OD2 ASP G  67    -173.114 -97.813-116.835  1.00  0.00            
ATOM  16072  C   ASP G  67    -169.562 -97.271-118.208  1.00  0.00            
ATOM  16073  O   ASP G  67    -169.474 -97.351-116.979  1.00  0.00            
ATOM  16074  N   MET G  68    -169.089 -96.236-118.909  1.00  0.00            
ATOM  16075  H   MET G  68    -169.221 -96.241-119.909  1.00  0.00            
ATOM  16076  CA  MET G  68    -168.504 -95.024-118.337  1.00  0.00            
ATOM  16077  HA  MET G  68    -168.591 -95.099-117.257  1.00  0.00            
ATOM  16078  CB  MET G  68    -167.001 -94.928-118.657  1.00  0.00            
ATOM  16079  HB1 MET G  68    -166.508 -95.815-118.261  1.00  0.00            
ATOM  16080  HB2 MET G  68    -166.594 -94.055-118.145  1.00  0.00            
ATOM  16081  CG  MET G  68    -166.663 -94.819-120.150  1.00  0.00            
ATOM  16082  HG1 MET G  68    -167.236 -93.997-120.581  1.00  0.00            
ATOM  16083  HG2 MET G  68    -166.963 -95.739-120.653  1.00  0.00            
ATOM  16084  SD  MET G  68    -164.909 -94.503-120.510  1.00  0.00            
ATOM  16085  CE  MET G  68    -164.147 -96.058-119.968  1.00  0.00            
ATOM  16086  HE1 MET G  68    -163.081 -96.040-120.198  1.00  0.00            
ATOM  16087  HE2 MET G  68    -164.276 -96.177-118.894  1.00  0.00            
ATOM  16088  HE3 MET G  68    -164.612 -96.898-120.486  1.00  0.00            
ATOM  16089  C   MET G  68    -169.294 -93.781-118.771  1.00  0.00            
ATOM  16090  O   MET G  68    -169.755 -93.704-119.910  1.00  0.00            
ATOM  16091  N   ALA G  69    -169.468 -92.814-117.868  1.00  0.00            
ATOM  16092  H   ALA G  69    -169.056 -92.943-116.949  1.00  0.00            
ATOM  16093  CA  ALA G  69    -170.283 -91.615-118.088  1.00  0.00            
ATOM  16094  HA  ALA G  69    -170.282 -91.377-119.154  1.00  0.00            
ATOM  16095  CB  ALA G  69    -171.723 -91.929-117.662  1.00  0.00            
ATOM  16096  HB1 ALA G  69    -172.357 -91.054-117.809  1.00  0.00            
ATOM  16097  HB2 ALA G  69    -172.113 -92.751-118.265  1.00  0.00            
ATOM  16098  HB3 ALA G  69    -171.744 -92.218-116.611  1.00  0.00            
ATOM  16099  C   ALA G  69    -169.730 -90.389-117.338  1.00  0.00            
ATOM  16100  O   ALA G  69    -169.046 -90.537-116.323  1.00  0.00            
ATOM  16101  N   SER G  70    -170.030 -89.178-117.831  1.00  0.00            
ATOM  16102  H   SER G  70    -170.605 -89.115-118.658  1.00  0.00            
ATOM  16103  CA  SER G  70    -169.523 -87.916-117.267  1.00  0.00            
ATOM  16104  HA  SER G  70    -169.553 -87.987-116.182  1.00  0.00            
ATOM  16105  CB  SER G  70    -168.077 -87.691-117.730  1.00  0.00            
ATOM  16106  HB1 SER G  70    -167.479 -88.554-117.456  1.00  0.00            
ATOM  16107  HB2 SER G  70    -167.668 -86.808-117.237  1.00  0.00            
ATOM  16108  OG  SER G  70    -168.016 -87.503-119.135  1.00  0.00            
ATOM  16109  HG  SER G  70    -168.892 -87.217-119.435  1.00  0.00            
ATOM  16110  C   SER G  70    -170.304 -86.671-117.696  1.00  0.00            
ATOM  16111  O   SER G  70    -170.781 -86.622-118.828  1.00  0.00            
ATOM  16112  N   ASP G  71    -170.280 -85.619-116.874  1.00  0.00            
ATOM  16113  H   ASP G  71    -169.829 -85.733-115.972  1.00  0.00            
ATOM  16114  CA  ASP G  71    -170.582 -84.235-117.279  1.00  0.00            
ATOM  16115  HA  ASP G  71    -170.341 -84.122-118.337  1.00  0.00            
ATOM  16116  CB  ASP G  71    -172.088 -83.931-117.124  1.00  0.00            
ATOM  16117  HB1 ASP G  71    -172.387 -84.112-116.092  1.00  0.00            
ATOM  16118  HB2 ASP G  71    -172.657 -84.611-117.760  1.00  0.00            
ATOM  16119  CG  ASP G  71    -172.428 -82.486-117.522  1.00  0.00            
ATOM  16120  OD1 ASP G  71    -171.997 -82.071-118.629  1.00  0.00            
ATOM  16121  OD2 ASP G  71    -172.959 -81.742-116.670  1.00  0.00            
ATOM  16122  C   ASP G  71    -169.702 -83.226-116.502  1.00  0.00            
ATOM  16123  O   ASP G  71    -169.084 -83.566-115.489  1.00  0.00            
ATOM  16124  N   SER G  72    -169.639 -81.978-116.980  1.00  0.00            
ATOM  16125  H   SER G  72    -170.256 -81.769-117.762  1.00  0.00            
ATOM  16126  CA  SER G  72    -169.085 -80.840-116.238  1.00  0.00            
ATOM  16127  HA  SER G  72    -168.773 -81.196-115.264  1.00  0.00            
ATOM  16128  CB  SER G  72    -167.882 -80.231-116.964  1.00  0.00            
ATOM  16129  HB1 SER G  72    -167.662 -79.248-116.543  1.00  0.00            
ATOM  16130  HB2 SER G  72    -168.126 -80.119-118.018  1.00  0.00            
ATOM  16131  OG  SER G  72    -166.730 -81.031-116.846  1.00  0.00            
ATOM  16132  HG  SER G  72    -166.402 -80.888-115.946  1.00  0.00            
ATOM  16133  C   SER G  72    -170.138 -79.750-116.033  1.00  0.00            
ATOM  16134  O   SER G  72    -170.563 -79.127-117.001  1.00  0.00            
ATOM  16135  N   ARG G  73    -170.508 -79.434-114.790  1.00  0.00            
ATOM  16136  H   ARG G  73    -169.978 -79.855-114.034  1.00  0.00            
ATOM  16137  CA  ARG G  73    -171.750 -78.705-114.448  1.00  0.00            
ATOM  16138  HA  ARG G  73    -172.560 -79.207-114.982  1.00  0.00            
ATOM  16139  CB  ARG G  73    -171.977 -78.902-112.933  1.00  0.00            
ATOM  16140  HB1 ARG G  73    -171.107 -78.511-112.403  1.00  0.00            
ATOM  16141  HB2 ARG G  73    -172.030 -79.972-112.727  1.00  0.00            
ATOM  16142  CG  ARG G  73    -173.218 -78.240-112.318  1.00  0.00            
ATOM  16143  HG1 ARG G  73    -173.081 -77.161-112.345  1.00  0.00            
ATOM  16144  HG2 ARG G  73    -173.264 -78.521-111.267  1.00  0.00            
ATOM  16145  CD  ARG G  73    -174.562 -78.567-112.994  1.00  0.00            
ATOM  16146  HD1 ARG G  73    -174.464 -78.479-114.076  1.00  0.00            
ATOM  16147  HD2 ARG G  73    -175.296 -77.822-112.683  1.00  0.00            
ATOM  16148  NE  ARG G  73    -175.067 -79.910-112.655  1.00  0.00            
ATOM  16149  HE  ARG G  73    -175.012 -80.605-113.383  1.00  0.00            
ATOM  16150  CZ  ARG G  73    -175.592 -80.271-111.496  1.00  0.00            
ATOM  16151  NH1 ARG G  73    -175.670 -79.464-110.475  1.00  0.00            
ATOM  16152 1HH1 ARG G  73    -175.319 -78.511-110.564  1.00  0.00            
ATOM  16153 2HH1 ARG G  73    -175.948 -79.798-109.576  1.00  0.00            
ATOM  16154  NH2 ARG G  73    -176.077 -81.471-111.345  1.00  0.00            
ATOM  16155 1HH2 ARG G  73    -176.066 -82.117-112.114  1.00  0.00            
ATOM  16156 2HH2 ARG G  73    -176.403 -81.769-110.445  1.00  0.00            
ATOM  16157  C   ARG G  73    -171.834 -77.227-114.904  1.00  0.00            
ATOM  16158  O   ARG G  73    -172.883 -76.611-114.734  1.00  0.00            
ATOM  16159  N   CYS G  74    -170.785 -76.680-115.526  1.00  0.00            
ATOM  16160  H   CYS G  74    -170.032 -77.316-115.723  1.00  0.00            
ATOM  16161  CA  CYS G  74    -170.546 -75.248-115.781  1.00  0.00            
ATOM  16162  HA  CYS G  74    -169.611 -75.196-116.338  1.00  0.00            
ATOM  16163  CB  CYS G  74    -171.631 -74.639-116.700  1.00  0.00            
ATOM  16164  HB1 CYS G  74    -171.590 -73.553-116.645  1.00  0.00            
ATOM  16165  HB2 CYS G  74    -172.617 -74.917-116.333  1.00  0.00            
ATOM  16166  SG  CYS G  74    -171.530 -75.106-118.448  1.00  0.00            
ATOM  16167  C   CYS G  74    -170.312 -74.435-114.484  1.00  0.00            
ATOM  16168  O   CYS G  74    -171.036 -74.610-113.503  1.00  0.00            
ATOM  16169  N   PRO G  75    -169.321 -73.514-114.489  1.00  0.00            
ATOM  16170  CD  PRO G  75    -169.138 -72.591-115.599  1.00  0.00            
ATOM  16171  HD1 PRO G  75    -169.586 -72.917-116.534  1.00  0.00            
ATOM  16172  HD2 PRO G  75    -168.072 -72.421-115.761  1.00  0.00            
ATOM  16173  CG  PRO G  75    -169.804 -71.304-115.093  1.00  0.00            
ATOM  16174  HG1 PRO G  75    -170.857 -71.296-115.377  1.00  0.00            
ATOM  16175  HG2 PRO G  75    -169.310 -70.417-115.480  1.00  0.00            
ATOM  16176  CB  PRO G  75    -169.684 -71.390-113.560  1.00  0.00            
ATOM  16177  HB1 PRO G  75    -170.679 -71.457-113.116  1.00  0.00            
ATOM  16178  HB2 PRO G  75    -169.134 -70.538-113.158  1.00  0.00            
ATOM  16179  CA  PRO G  75    -168.910 -72.698-113.347  1.00  0.00            
ATOM  16180  HA  PRO G  75    -167.854 -72.460-113.493  1.00  0.00            
ATOM  16181  C   PRO G  75    -168.966 -73.321-111.938  1.00  0.00            
ATOM  16182  O   PRO G  75    -168.740 -74.516-111.742  1.00  0.00            
ATOM  16183  N   THR G  76    -169.140 -72.478-110.920  1.00  0.00            
ATOM  16184  H   THR G  76    -169.310 -71.503-111.121  1.00  0.00            
ATOM  16185  CA  THR G  76    -168.946 -72.821-109.505  1.00  0.00            
ATOM  16186  HA  THR G  76    -168.116 -73.525-109.431  1.00  0.00            
ATOM  16187  CB  THR G  76    -168.549 -71.570-108.704  1.00  0.00            
ATOM  16188  HB  THR G  76    -168.500 -71.819-107.643  1.00  0.00            
ATOM  16189  CG2 THR G  76    -167.191 -71.015-109.136  1.00  0.00            
ATOM  16190 1HG2 THR G  76    -166.932 -70.166-108.503  1.00  0.00            
ATOM  16191 2HG2 THR G  76    -166.426 -71.784-109.025  1.00  0.00            
ATOM  16192 3HG2 THR G  76    -167.223 -70.685-110.174  1.00  0.00            
ATOM  16193  OG1 THR G  76    -169.508 -70.558-108.906  1.00  0.00            
ATOM  16194  HG1 THR G  76    -170.315 -70.874-108.479  1.00  0.00            
ATOM  16195  C   THR G  76    -170.167 -73.517-108.896  1.00  0.00            
ATOM  16196  O   THR G  76    -170.905 -72.928-108.106  1.00  0.00            
ATOM  16197  N   GLN G  77    -170.373 -74.785-109.253  1.00  0.00            
ATOM  16198  H   GLN G  77    -169.772 -75.175-109.972  1.00  0.00            
ATOM  16199  CA  GLN G  77    -171.291 -75.702-108.567  1.00  0.00            
ATOM  16200  HA  GLN G  77    -171.709 -75.212-107.687  1.00  0.00            
ATOM  16201  CB  GLN G  77    -172.451 -76.117-109.486  1.00  0.00            
ATOM  16202  HB1 GLN G  77    -173.036 -76.872-108.960  1.00  0.00            
ATOM  16203  HB2 GLN G  77    -172.035 -76.571-110.384  1.00  0.00            
ATOM  16204  CG  GLN G  77    -173.399 -74.979-109.888  1.00  0.00            
ATOM  16205  HG1 GLN G  77    -172.886 -74.323-110.594  1.00  0.00            
ATOM  16206  HG2 GLN G  77    -173.658 -74.395-109.005  1.00  0.00            
ATOM  16207  CD  GLN G  77    -174.699 -75.483-110.523  1.00  0.00            
ATOM  16208  OE1 GLN G  77    -175.106 -76.634-110.413  1.00  0.00            
ATOM  16209  NE2 GLN G  77    -175.431 -74.626-111.198  1.00  0.00            
ATOM  16210 1HE2 GLN G  77    -175.110 -73.685-111.334  1.00  0.00            
ATOM  16211 2HE2 GLN G  77    -176.275 -74.978-111.611  1.00  0.00            
ATOM  16212  C   GLN G  77    -170.567 -76.968-108.092  1.00  0.00            
ATOM  16213  O   GLN G  77    -169.540 -77.357-108.653  1.00  0.00            
ATOM  16214  N   GLY G  78    -171.166 -77.663-107.119  1.00  0.00            
ATOM  16215  H   GLY G  78    -172.007 -77.285-106.717  1.00  0.00            
ATOM  16216  CA  GLY G  78    -170.919 -79.096-106.928  1.00  0.00            
ATOM  16217  HA1 GLY G  78    -171.510 -79.474-106.095  1.00  0.00            
ATOM  16218  HA2 GLY G  78    -169.863 -79.256-106.703  1.00  0.00            
ATOM  16219  C   GLY G  78    -171.280 -79.895-108.187  1.00  0.00            
ATOM  16220  O   GLY G  78    -172.032 -79.427-109.044  1.00  0.00            
ATOM  16221  N   GLU G  79    -170.696 -81.078-108.322  1.00  0.00            
ATOM  16222  H   GLU G  79    -170.127 -81.442-107.557  1.00  0.00            
ATOM  16223  CA  GLU G  79    -170.660 -81.824-109.576  1.00  0.00            
ATOM  16224  HA  GLU G  79    -170.296 -81.139-110.341  1.00  0.00            
ATOM  16225  CB  GLU G  79    -169.628 -82.962-109.481  1.00  0.00            
ATOM  16226  HB1 GLU G  79    -168.645 -82.552-109.244  1.00  0.00            
ATOM  16227  HB2 GLU G  79    -169.549 -83.398-110.475  1.00  0.00            
ATOM  16228  CG  GLU G  79    -169.973 -84.090-108.488  1.00  0.00            
ATOM  16229  HG1 GLU G  79    -169.481 -84.998-108.842  1.00  0.00            
ATOM  16230  HG2 GLU G  79    -171.046 -84.287-108.502  1.00  0.00            
ATOM  16231  CD  GLU G  79    -169.508 -83.843-107.044  1.00  0.00            
ATOM  16232  OE1 GLU G  79    -169.216 -82.693-106.645  1.00  0.00            
ATOM  16233  OE2 GLU G  79    -169.358 -84.832-106.299  1.00  0.00            
ATOM  16234  C   GLU G  79    -172.023 -82.330-110.083  1.00  0.00            
ATOM  16235  O   GLU G  79    -173.013 -82.455-109.355  1.00  0.00            
ATOM  16236  N   ALA G  80    -172.053 -82.684-111.370  1.00  0.00            
ATOM  16237  H   ALA G  80    -171.208 -82.587-111.912  1.00  0.00            
ATOM  16238  CA  ALA G  80    -173.171 -83.361-112.012  1.00  0.00            
ATOM  16239  HA  ALA G  80    -174.091 -82.926-111.640  1.00  0.00            
ATOM  16240  CB  ALA G  80    -173.089 -83.091-113.518  1.00  0.00            
ATOM  16241  HB1 ALA G  80    -173.920 -83.577-114.029  1.00  0.00            
ATOM  16242  HB2 ALA G  80    -173.125 -82.020-113.719  1.00  0.00            
ATOM  16243  HB3 ALA G  80    -172.153 -83.492-113.910  1.00  0.00            
ATOM  16244  C   ALA G  80    -173.219 -84.855-111.634  1.00  0.00            
ATOM  16245  O   ALA G  80    -172.997 -85.724-112.474  1.00  0.00            
ATOM  16246  N   TYR G  81    -173.457 -85.141-110.349  1.00  0.00            
ATOM  16247  H   TYR G  81    -173.576 -84.371-109.703  1.00  0.00            
ATOM  16248  CA  TYR G  81    -173.488 -86.505-109.817  1.00  0.00            
ATOM  16249  HA  TYR G  81    -172.496 -86.928-109.980  1.00  0.00            
ATOM  16250  CB  TYR G  81    -173.730 -86.501-108.299  1.00  0.00            
ATOM  16251  HB1 TYR G  81    -173.035 -85.805-107.828  1.00  0.00            
ATOM  16252  HB2 TYR G  81    -173.484 -87.492-107.921  1.00  0.00            
ATOM  16253  CG  TYR G  81    -175.145 -86.183-107.848  1.00  0.00            
ATOM  16254  CD1 TYR G  81    -176.106 -87.213-107.788  1.00  0.00            
ATOM  16255  HD1 TYR G  81    -175.842 -88.221-108.081  1.00  0.00            
ATOM  16256  CE1 TYR G  81    -177.414 -86.937-107.347  1.00  0.00            
ATOM  16257  HE1 TYR G  81    -178.154 -87.722-107.303  1.00  0.00            
ATOM  16258  CZ  TYR G  81    -177.760 -85.632-106.947  1.00  0.00            
ATOM  16259  OH  TYR G  81    -179.020 -85.375-106.504  1.00  0.00            
ATOM  16260  HH  TYR G  81    -179.125 -84.467-106.224  1.00  0.00            
ATOM  16261  CE2 TYR G  81    -176.797 -84.598-106.997  1.00  0.00            
ATOM  16262  HE2 TYR G  81    -177.056 -83.603-106.675  1.00  0.00            
ATOM  16263  CD2 TYR G  81    -175.491 -84.876-107.451  1.00  0.00            
ATOM  16264  HD2 TYR G  81    -174.745 -84.093-107.478  1.00  0.00            
ATOM  16265  C   TYR G  81    -174.489 -87.404-110.565  1.00  0.00            
ATOM  16266  O   TYR G  81    -175.521 -86.948-111.059  1.00  0.00            
ATOM  16267  N   LEU G  82    -174.155 -88.693-110.648  1.00  0.00            
ATOM  16268  H   LEU G  82    -173.343 -89.002-110.141  1.00  0.00            
ATOM  16269  CA  LEU G  82    -174.817 -89.673-111.510  1.00  0.00            
ATOM  16270  HA  LEU G  82    -175.587 -89.176-112.102  1.00  0.00            
ATOM  16271  CB  LEU G  82    -173.772 -90.273-112.476  1.00  0.00            
ATOM  16272  HB1 LEU G  82    -174.280 -90.982-113.130  1.00  0.00            
ATOM  16273  HB2 LEU G  82    -173.042 -90.828-111.886  1.00  0.00            
ATOM  16274  CG  LEU G  82    -173.011 -89.265-113.363  1.00  0.00            
ATOM  16275  HG  LEU G  82    -172.468 -88.559-112.735  1.00  0.00            
ATOM  16276  CD1 LEU G  82    -171.989 -90.013-114.221  1.00  0.00            
ATOM  16277 1HD1 LEU G  82    -171.445 -89.306-114.846  1.00  0.00            
ATOM  16278 2HD1 LEU G  82    -171.274 -90.523-113.578  1.00  0.00            
ATOM  16279 3HD1 LEU G  82    -172.496 -90.741-114.853  1.00  0.00            
ATOM  16280  CD2 LEU G  82    -173.941 -88.492-114.298  1.00  0.00            
ATOM  16281 1HD2 LEU G  82    -173.352 -87.836-114.939  1.00  0.00            
ATOM  16282 2HD2 LEU G  82    -174.521 -89.181-114.912  1.00  0.00            
ATOM  16283 3HD2 LEU G  82    -174.614 -87.866-113.712  1.00  0.00            
ATOM  16284  C   LEU G  82    -175.516 -90.772-110.695  1.00  0.00            
ATOM  16285  O   LEU G  82    -175.148 -91.029-109.546  1.00  0.00            
ATOM  16286  N   ASP G  83    -176.443 -91.492-111.338  1.00  0.00            
ATOM  16287  H   ASP G  83    -176.564 -91.306-112.328  1.00  0.00            
ATOM  16288  CA  ASP G  83    -177.045 -92.753-110.858  1.00  0.00            
ATOM  16289  HA  ASP G  83    -177.756 -92.537-110.061  1.00  0.00            
ATOM  16290  CB  ASP G  83    -177.784 -93.479-112.018  1.00  0.00            
ATOM  16291  HB1 ASP G  83    -178.630 -92.858-112.316  1.00  0.00            
ATOM  16292  HB2 ASP G  83    -178.191 -94.416-111.632  1.00  0.00            
ATOM  16293  CG  ASP G  83    -176.944 -93.775-113.284  1.00  0.00            
ATOM  16294  OD1 ASP G  83    -176.048 -92.962-113.605  1.00  0.00            
ATOM  16295  OD2 ASP G  83    -177.109 -94.860-113.894  1.00  0.00            
ATOM  16296  C   ASP G  83    -175.969 -93.702-110.298  1.00  0.00            
ATOM  16297  O   ASP G  83    -176.131 -94.317-109.241  1.00  0.00            
ATOM  16298  N   LYS G  84    -174.823 -93.726-110.985  1.00  0.00            
ATOM  16299  H   LYS G  84    -174.853 -93.211-111.862  1.00  0.00            
ATOM  16300  CA  LYS G  84    -173.634 -94.547-110.731  1.00  0.00            
ATOM  16301  HA  LYS G  84    -173.879 -95.597-110.902  1.00  0.00            
ATOM  16302  CB  LYS G  84    -172.543 -94.101-111.722  1.00  0.00            
ATOM  16303  HB1 LYS G  84    -171.682 -94.747-111.585  1.00  0.00            
ATOM  16304  HB2 LYS G  84    -172.232 -93.088-111.468  1.00  0.00            
ATOM  16305  CG  LYS G  84    -172.930 -94.117-113.215  1.00  0.00            
ATOM  16306  HG1 LYS G  84    -172.020 -94.174-113.813  1.00  0.00            
ATOM  16307  HG2 LYS G  84    -173.440 -93.188-113.466  1.00  0.00            
ATOM  16308  CD  LYS G  84    -173.844 -95.292-113.564  1.00  0.00            
ATOM  16309  HD1 LYS G  84    -174.792 -95.189-113.056  1.00  0.00            
ATOM  16310  HD2 LYS G  84    -173.409 -96.196-113.178  1.00  0.00            
ATOM  16311  CE  LYS G  84    -174.119 -95.428-115.055  1.00  0.00            
ATOM  16312  HE1 LYS G  84    -173.194 -95.695-115.576  1.00  0.00            
ATOM  16313  HE2 LYS G  84    -174.493 -94.472-115.433  1.00  0.00            
ATOM  16314  NZ  LYS G  84    -175.139 -96.473-115.266  1.00  0.00            
ATOM  16315  HZ1 LYS G  84    -175.183 -96.709-116.248  1.00  0.00            
ATOM  16316  HZ2 LYS G  84    -174.859 -97.321-114.789  1.00  0.00            
ATOM  16317  HZ3 LYS G  84    -176.035 -96.132-114.904  1.00  0.00            
ATOM  16318  C   LYS G  84    -173.097 -94.474-109.304  1.00  0.00            
ATOM  16319  O   LYS G  84    -172.542 -95.453-108.814  1.00  0.00            
ATOM  16320  N   GLN G  85    -173.276 -93.345-108.619  1.00  0.00            
ATOM  16321  H   GLN G  85    -173.808 -92.596-109.047  1.00  0.00            
ATOM  16322  CA  GLN G  85    -172.829 -93.202-107.231  1.00  0.00            
ATOM  16323  HA  GLN G  85    -171.824 -93.620-107.145  1.00  0.00            
ATOM  16324  CB  GLN G  85    -172.749 -91.713-106.861  1.00  0.00            
ATOM  16325  HB1 GLN G  85    -172.447 -91.637-105.815  1.00  0.00            
ATOM  16326  HB2 GLN G  85    -173.731 -91.251-106.974  1.00  0.00            
ATOM  16327  CG  GLN G  85    -171.721 -90.958-107.728  1.00  0.00            
ATOM  16328  HG1 GLN G  85    -172.053 -90.949-108.767  1.00  0.00            
ATOM  16329  HG2 GLN G  85    -170.765 -91.480-107.680  1.00  0.00            
ATOM  16330  CD  GLN G  85    -171.492 -89.515-107.287  1.00  0.00            
ATOM  16331  OE1 GLN G  85    -172.060 -89.016-106.334  1.00  0.00            
ATOM  16332  NE2 GLN G  85    -170.646 -88.773-107.970  1.00  0.00            
ATOM  16333 1HE2 GLN G  85    -170.123 -89.156-108.736  1.00  0.00            
ATOM  16334 2HE2 GLN G  85    -170.483 -87.850-107.596  1.00  0.00            
ATOM  16335  C   GLN G  85    -173.715 -93.999-106.255  1.00  0.00            
ATOM  16336  O   GLN G  85    -173.210 -94.512-105.260  1.00  0.00            
ATOM  16337  N   SER G  86    -175.007 -94.172-106.566  1.00  0.00            
ATOM  16338  H   SER G  86    -175.341 -93.789-107.442  1.00  0.00            
ATOM  16339  CA  SER G  86    -175.958 -94.940-105.743  1.00  0.00            
ATOM  16340  HA  SER G  86    -175.725 -94.749-104.694  1.00  0.00            
ATOM  16341  CB  SER G  86    -177.389 -94.444-105.978  1.00  0.00            
ATOM  16342  HB1 SER G  86    -177.415 -93.361-105.855  1.00  0.00            
ATOM  16343  HB2 SER G  86    -178.041 -94.889-105.225  1.00  0.00            
ATOM  16344  OG  SER G  86    -177.890 -94.781-107.260  1.00  0.00            
ATOM  16345  HG  SER G  86    -177.230 -94.593-107.953  1.00  0.00            
ATOM  16346  C   SER G  86    -175.866 -96.461-105.929  1.00  0.00            
ATOM  16347  O   SER G  86    -176.195 -97.209-105.016  1.00  0.00            
ATOM  16348  N   ASP G  87    -175.342 -96.920-107.070  1.00  0.00            
ATOM  16349  H   ASP G  87    -175.146 -96.252-107.800  1.00  0.00            
ATOM  16350  CA  ASP G  87    -175.001 -98.329-107.329  1.00  0.00            
ATOM  16351  HA  ASP G  87    -175.861 -98.959-107.097  1.00  0.00            
ATOM  16352  CB  ASP G  87    -174.699 -98.443-108.832  1.00  0.00            
ATOM  16353  HB1 ASP G  87    -173.980 -97.672-109.105  1.00  0.00            
ATOM  16354  HB2 ASP G  87    -175.617 -98.242-109.389  1.00  0.00            
ATOM  16355  CG  ASP G  87    -174.133 -99.797-109.269  1.00  0.00            
ATOM  16356  OD1 ASP G  87    -174.847-100.582-109.930  1.00  0.00            
ATOM  16357  OD2 ASP G  87    -172.915-100.027-109.083  1.00  0.00            
ATOM  16358  C   ASP G  87    -173.823 -98.823-106.460  1.00  0.00            
ATOM  16359  O   ASP G  87    -173.683-100.017-106.208  1.00  0.00            
ATOM  16360  N   THR G  88    -172.987 -97.905-105.960  1.00  0.00            
ATOM  16361  H   THR G  88    -173.226 -96.943-106.158  1.00  0.00            
ATOM  16362  CA  THR G  88    -171.771 -98.128-105.146  1.00  0.00            
ATOM  16363  HA  THR G  88    -171.368 -97.137-104.944  1.00  0.00            
ATOM  16364  CB  THR G  88    -172.068 -98.739-103.762  1.00  0.00            
ATOM  16365  HB  THR G  88    -171.168 -98.643-103.154  1.00  0.00            
ATOM  16366  CG2 THR G  88    -173.210 -98.055-103.013  1.00  0.00            
ATOM  16367 1HG2 THR G  88    -173.268 -98.459-102.003  1.00  0.00            
ATOM  16368 2HG2 THR G  88    -173.029 -96.982-102.960  1.00  0.00            
ATOM  16369 3HG2 THR G  88    -174.159 -98.237-103.518  1.00  0.00            
ATOM  16370  OG1 THR G  88    -172.370-100.108-103.866  1.00  0.00            
ATOM  16371  HG1 THR G  88    -173.004-100.209-104.600  1.00  0.00            
ATOM  16372  C   THR G  88    -170.627 -98.901-105.815  1.00  0.00            
ATOM  16373  O   THR G  88    -169.471 -98.700-105.432  1.00  0.00            
ATOM  16374  N   GLN G  89    -170.876 -99.719-106.842  1.00  0.00            
ATOM  16375  H   GLN G  89    -171.847 -99.871-107.117  1.00  0.00            
ATOM  16376  CA  GLN G  89    -169.848-100.513-107.528  1.00  0.00            
ATOM  16377  HA  GLN G  89    -169.128-100.852-106.782  1.00  0.00            
ATOM  16378  CB  GLN G  89    -170.514-101.754-108.139  1.00  0.00            
ATOM  16379  HB1 GLN G  89    -170.935-101.465-109.097  1.00  0.00            
ATOM  16380  HB2 GLN G  89    -171.320-102.089-107.483  1.00  0.00            
ATOM  16381  CG  GLN G  89    -169.577-102.942-108.391  1.00  0.00            
ATOM  16382  HG1 GLN G  89    -169.176-103.302-107.444  1.00  0.00            
ATOM  16383  HG2 GLN G  89    -168.747-102.618-109.014  1.00  0.00            
ATOM  16384  CD  GLN G  89    -170.300-104.094-109.089  1.00  0.00            
ATOM  16385  OE1 GLN G  89    -171.507-104.267-109.009  1.00  0.00            
ATOM  16386  NE2 GLN G  89    -169.613-104.894-109.868  1.00  0.00            
ATOM  16387 1HE2 GLN G  89    -168.651-104.658-110.100  1.00  0.00            
ATOM  16388 2HE2 GLN G  89    -170.095-105.672-110.277  1.00  0.00            
ATOM  16389  C   GLN G  89    -169.076 -99.701-108.585  1.00  0.00            
ATOM  16390  O   GLN G  89    -168.032-100.143-109.055  1.00  0.00            
ATOM  16391  N   TYR G  90    -169.532 -98.502-108.959  1.00  0.00            
ATOM  16392  H   TYR G  90    -170.412 -98.180-108.583  1.00  0.00            
ATOM  16393  CA  TYR G  90    -168.775 -97.619-109.853  1.00  0.00            
ATOM  16394  HA  TYR G  90    -168.341 -98.228-110.633  1.00  0.00            
ATOM  16395  CB  TYR G  90    -169.689 -96.587-110.547  1.00  0.00            
ATOM  16396  HB1 TYR G  90    -169.050 -95.864-111.054  1.00  0.00            
ATOM  16397  HB2 TYR G  90    -170.246 -96.042-109.787  1.00  0.00            
ATOM  16398  CG  TYR G  90    -170.664 -97.167-111.574  1.00  0.00            
ATOM  16399  CD1 TYR G  90    -171.744 -97.963-111.158  1.00  0.00            
ATOM  16400  HD1 TYR G  90    -171.917 -98.108-110.104  1.00  0.00            
ATOM  16401  CE1 TYR G  90    -172.600 -98.565-112.101  1.00  0.00            
ATOM  16402  HE1 TYR G  90    -173.431 -99.175-111.780  1.00  0.00            
ATOM  16403  CZ  TYR G  90    -172.380 -98.387-113.480  1.00  0.00            
ATOM  16404  OH  TYR G  90    -173.232 -98.961-114.369  1.00  0.00            
ATOM  16405  HH  TYR G  90    -172.960 -98.829-115.302  1.00  0.00            
ATOM  16406  CE2 TYR G  90    -171.342 -97.530-113.906  1.00  0.00            
ATOM  16407  HE2 TYR G  90    -171.200 -97.348-114.964  1.00  0.00            
ATOM  16408  CD2 TYR G  90    -170.521 -96.895-112.949  1.00  0.00            
ATOM  16409  HD2 TYR G  90    -169.769 -96.203-113.280  1.00  0.00            
ATOM  16410  C   TYR G  90    -167.581 -96.980-109.127  1.00  0.00            
ATOM  16411  O   TYR G  90    -167.705 -96.500-107.997  1.00  0.00            
ATOM  16412  N   VAL G  91    -166.413 -96.962-109.776  1.00  0.00            
ATOM  16413  H   VAL G  91    -166.399 -97.363-110.710  1.00  0.00            
ATOM  16414  CA  VAL G  91    -165.360 -95.977-109.476  1.00  0.00            
ATOM  16415  HA  VAL G  91    -165.244 -95.877-108.398  1.00  0.00            
ATOM  16416  CB  VAL G  91    -163.995 -96.371-110.081  1.00  0.00            
ATOM  16417  HB  VAL G  91    -164.111 -96.522-111.153  1.00  0.00            
ATOM  16418  CG1 VAL G  91    -162.914 -95.309-109.828  1.00  0.00            
ATOM  16419 1HG1 VAL G  91    -161.953 -95.664-110.205  1.00  0.00            
ATOM  16420 2HG1 VAL G  91    -163.151 -94.385-110.355  1.00  0.00            
ATOM  16421 3HG1 VAL G  91    -162.818 -95.105-108.761  1.00  0.00            
ATOM  16422  CG2 VAL G  91    -163.471 -97.667-109.466  1.00  0.00            
ATOM  16423 1HG2 VAL G  91    -162.549 -97.969-109.965  1.00  0.00            
ATOM  16424 2HG2 VAL G  91    -163.259 -97.516-108.408  1.00  0.00            
ATOM  16425 3HG2 VAL G  91    -164.200 -98.463-109.587  1.00  0.00            
ATOM  16426  C   VAL G  91    -165.830 -94.646-110.051  1.00  0.00            
ATOM  16427  O   VAL G  91    -166.407 -94.621-111.137  1.00  0.00            
ATOM  16428  N   CYS G  92    -165.598 -93.549-109.335  1.00  0.00            
ATOM  16429  H   CYS G  92    -165.080 -93.624-108.472  1.00  0.00            
ATOM  16430  CA  CYS G  92    -165.914 -92.201-109.791  1.00  0.00            
ATOM  16431  HA  CYS G  92    -165.955 -92.195-110.876  1.00  0.00            
ATOM  16432  CB  CYS G  92    -167.264 -91.748-109.209  1.00  0.00            
ATOM  16433  HB1 CYS G  92    -167.459 -90.730-109.550  1.00  0.00            
ATOM  16434  HB2 CYS G  92    -167.155 -91.709-108.125  1.00  0.00            
ATOM  16435  SG  CYS G  92    -168.743 -92.743-109.562  1.00  0.00            
ATOM  16436  C   CYS G  92    -164.818 -91.228-109.345  1.00  0.00            
ATOM  16437  O   CYS G  92    -164.303 -91.370-108.235  1.00  0.00            
ATOM  16438  N   LYS G  93    -164.514 -90.206-110.152  1.00  0.00            
ATOM  16439  H   LYS G  93    -165.018 -90.129-111.034  1.00  0.00            
ATOM  16440  CA  LYS G  93    -163.662 -89.071-109.750  1.00  0.00            
ATOM  16441  HA  LYS G  93    -163.584 -89.066-108.661  1.00  0.00            
ATOM  16442  CB  LYS G  93    -162.238 -89.183-110.325  1.00  0.00            
ATOM  16443  HB1 LYS G  93    -161.707 -88.250-110.127  1.00  0.00            
ATOM  16444  HB2 LYS G  93    -162.276 -89.331-111.406  1.00  0.00            
ATOM  16445  CG  LYS G  93    -161.465 -90.328-109.661  1.00  0.00            
ATOM  16446  HG1 LYS G  93    -161.811 -91.276-110.077  1.00  0.00            
ATOM  16447  HG2 LYS G  93    -161.669 -90.326-108.589  1.00  0.00            
ATOM  16448  CD  LYS G  93    -159.948 -90.201-109.853  1.00  0.00            
ATOM  16449  HD1 LYS G  93    -159.584 -89.298-109.362  1.00  0.00            
ATOM  16450  HD2 LYS G  93    -159.700 -90.157-110.912  1.00  0.00            
ATOM  16451  CE  LYS G  93    -159.330 -91.433-109.195  1.00  0.00            
ATOM  16452  HE1 LYS G  93    -159.843 -92.331-109.547  1.00  0.00            
ATOM  16453  HE2 LYS G  93    -159.515 -91.370-108.119  1.00  0.00            
ATOM  16454  NZ  LYS G  93    -157.878 -91.581-109.432  1.00  0.00            
ATOM  16455  HZ1 LYS G  93    -157.588 -92.448-108.961  1.00  0.00            
ATOM  16456  HZ2 LYS G  93    -157.655 -91.627-110.422  1.00  0.00            
ATOM  16457  HZ3 LYS G  93    -157.363 -90.839-108.990  1.00  0.00            
ATOM  16458  C   LYS G  93    -164.297 -87.744-110.134  1.00  0.00            
ATOM  16459  O   LYS G  93    -165.089 -87.678-111.069  1.00  0.00            
ATOM  16460  N   ARG G  94    -163.938 -86.687-109.401  1.00  0.00            
ATOM  16461  H   ARG G  94    -163.232 -86.827-108.693  1.00  0.00            
ATOM  16462  CA  ARG G  94    -164.387 -85.310-109.637  1.00  0.00            
ATOM  16463  HA  ARG G  94    -164.780 -85.262-110.652  1.00  0.00            
ATOM  16464  CB  ARG G  94    -165.529 -84.931-108.677  1.00  0.00            
ATOM  16465  HB1 ARG G  94    -166.327 -85.670-108.773  1.00  0.00            
ATOM  16466  HB2 ARG G  94    -165.935 -83.963-108.979  1.00  0.00            
ATOM  16467  CG  ARG G  94    -165.095 -84.840-107.204  1.00  0.00            
ATOM  16468  HG1 ARG G  94    -164.374 -84.030-107.084  1.00  0.00            
ATOM  16469  HG2 ARG G  94    -164.636 -85.779-106.892  1.00  0.00            
ATOM  16470  CD  ARG G  94    -166.303 -84.553-106.315  1.00  0.00            
ATOM  16471  HD1 ARG G  94    -166.992 -85.397-106.387  1.00  0.00            
ATOM  16472  HD2 ARG G  94    -166.801 -83.653-106.680  1.00  0.00            
ATOM  16473  NE  ARG G  94    -165.916 -84.356-104.907  1.00  0.00            
ATOM  16474  HE  ARG G  94    -164.945 -84.467-104.684  1.00  0.00            
ATOM  16475  CZ  ARG G  94    -166.743 -84.028-103.930  1.00  0.00            
ATOM  16476  NH1 ARG G  94    -168.021 -83.868-104.099  1.00  0.00            
ATOM  16477 1HH1 ARG G  94    -168.433 -84.041-105.030  1.00  0.00            
ATOM  16478 2HH1 ARG G  94    -168.647 -83.618-103.368  1.00  0.00            
ATOM  16479  NH2 ARG G  94    -166.281 -83.851-102.723  1.00  0.00            
ATOM  16480 1HH2 ARG G  94    -165.304 -83.976-102.538  1.00  0.00            
ATOM  16481 2HH2 ARG G  94    -166.921 -83.618-101.990  1.00  0.00            
ATOM  16482  C   ARG G  94    -163.217 -84.333-109.582  1.00  0.00            
ATOM  16483  O   ARG G  94    -162.354 -84.463-108.716  1.00  0.00            
ATOM  16484  N   THR G  95    -163.198 -83.375-110.499  1.00  0.00            
ATOM  16485  H   THR G  95    -163.981 -83.327-111.139  1.00  0.00            
ATOM  16486  CA  THR G  95    -162.084 -82.436-110.738  1.00  0.00            
ATOM  16487  HA  THR G  95    -161.560 -82.254-109.800  1.00  0.00            
ATOM  16488  CB  THR G  95    -161.070 -83.031-111.740  1.00  0.00            
ATOM  16489  HB  THR G  95    -160.364 -82.260-112.047  1.00  0.00            
ATOM  16490  CG2 THR G  95    -160.270 -84.170-111.111  1.00  0.00            
ATOM  16491 1HG2 THR G  95    -159.399 -84.381-111.727  1.00  0.00            
ATOM  16492 2HG2 THR G  95    -159.919 -83.883-110.120  1.00  0.00            
ATOM  16493 3HG2 THR G  95    -160.877 -85.071-111.034  1.00  0.00            
ATOM  16494  OG1 THR G  95    -161.738 -83.525-112.872  1.00  0.00            
ATOM  16495  HG1 THR G  95    -161.043 -83.843-113.507  1.00  0.00            
ATOM  16496  C   THR G  95    -162.614 -81.078-111.216  1.00  0.00            
ATOM  16497  O   THR G  95    -163.825 -80.856-111.219  1.00  0.00            
ATOM  16498  N   LEU G  96    -161.730 -80.133-111.560  1.00  0.00            
ATOM  16499  H   LEU G  96    -160.751 -80.376-111.587  1.00  0.00            
ATOM  16500  CA  LEU G  96    -162.082 -78.770-111.978  1.00  0.00            
ATOM  16501  HA  LEU G  96    -163.163 -78.667-112.034  1.00  0.00            
ATOM  16502  CB  LEU G  96    -161.556 -77.764-110.933  1.00  0.00            
ATOM  16503  HB1 LEU G  96    -161.777 -76.757-111.282  1.00  0.00            
ATOM  16504  HB2 LEU G  96    -160.471 -77.864-110.876  1.00  0.00            
ATOM  16505  CG  LEU G  96    -162.138 -77.911-109.515  1.00  0.00            
ATOM  16506  HG  LEU G  96    -161.946 -78.916-109.140  1.00  0.00            
ATOM  16507  CD1 LEU G  96    -161.453 -76.916-108.577  1.00  0.00            
ATOM  16508 1HD1 LEU G  96    -161.837 -77.038-107.565  1.00  0.00            
ATOM  16509 2HD1 LEU G  96    -160.379 -77.101-108.568  1.00  0.00            
ATOM  16510 3HD1 LEU G  96    -161.640 -75.896-108.915  1.00  0.00            
ATOM  16511  CD2 LEU G  96    -163.643 -77.644-109.468  1.00  0.00            
ATOM  16512 1HD2 LEU G  96    -163.995 -77.677-108.438  1.00  0.00            
ATOM  16513 2HD2 LEU G  96    -163.862 -76.666-109.898  1.00  0.00            
ATOM  16514 3HD2 LEU G  96    -164.165 -78.411-110.033  1.00  0.00            
ATOM  16515  C   LEU G  96    -161.517 -78.498-113.382  1.00  0.00            
ATOM  16516  O   LEU G  96    -160.303 -78.370-113.540  1.00  0.00            
ATOM  16517  N   VAL G  97    -162.382 -78.446-114.401  1.00  0.00            
ATOM  16518  H   VAL G  97    -163.376 -78.441-114.184  1.00  0.00            
ATOM  16519  CA  VAL G  97    -161.996 -78.454-115.829  1.00  0.00            
ATOM  16520  HA  VAL G  97    -160.992 -78.040-115.921  1.00  0.00            
ATOM  16521  CB  VAL G  97    -161.953 -79.902-116.376  1.00  0.00            
ATOM  16522  HB  VAL G  97    -162.926 -80.371-116.223  1.00  0.00            
ATOM  16523  CG1 VAL G  97    -161.631 -79.967-117.873  1.00  0.00            
ATOM  16524 1HG1 VAL G  97    -161.565 -81.007-118.191  1.00  0.00            
ATOM  16525 2HG1 VAL G  97    -162.416 -79.479-118.449  1.00  0.00            
ATOM  16526 3HG1 VAL G  97    -160.675 -79.481-118.074  1.00  0.00            
ATOM  16527  CG2 VAL G  97    -160.883 -80.741-115.660  1.00  0.00            
ATOM  16528 1HG2 VAL G  97    -160.734 -81.698-116.161  1.00  0.00            
ATOM  16529 2HG2 VAL G  97    -159.930 -80.211-115.654  1.00  0.00            
ATOM  16530 3HG2 VAL G  97    -161.187 -80.947-114.634  1.00  0.00            
ATOM  16531  C   VAL G  97    -162.930 -77.569-116.664  1.00  0.00            
ATOM  16532  O   VAL G  97    -164.133 -77.504-116.417  1.00  0.00            
ATOM  16533  N   ASP G  98    -162.363 -76.871-117.650  1.00  0.00            
ATOM  16534  H   ASP G  98    -161.367 -76.971-117.800  1.00  0.00            
ATOM  16535  CA  ASP G  98    -163.039 -75.861-118.472  1.00  0.00            
ATOM  16536  HA  ASP G  98    -163.534 -75.168-117.791  1.00  0.00            
ATOM  16537  CB  ASP G  98    -161.997 -75.051-119.263  1.00  0.00            
ATOM  16538  HB1 ASP G  98    -162.468 -74.178-119.713  1.00  0.00            
ATOM  16539  HB2 ASP G  98    -161.613 -75.672-120.074  1.00  0.00            
ATOM  16540  CG  ASP G  98    -160.827 -74.604-118.394  1.00  0.00            
ATOM  16541  OD1 ASP G  98    -160.950 -73.563-117.714  1.00  0.00            
ATOM  16542  OD2 ASP G  98    -159.805 -75.329-118.365  1.00  0.00            
ATOM  16543  C   ASP G  98    -164.112 -76.400-119.435  1.00  0.00            
ATOM  16544  O   ASP G  98    -164.096 -77.555-119.871  1.00  0.00            
ATOM  16545  N   ARG G  99    -165.013 -75.498-119.843  1.00  0.00            
ATOM  16546  H   ARG G  99    -164.930 -74.574-119.423  1.00  0.00            
ATOM  16547  CA  ARG G  99    -165.959 -75.654-120.960  1.00  0.00            
ATOM  16548  HA  ARG G  99    -165.648 -76.507-121.565  1.00  0.00            
ATOM  16549  CB  ARG G  99    -167.390 -75.919-120.443  1.00  0.00            
ATOM  16550  HB1 ARG G  99    -168.087 -75.847-121.279  1.00  0.00            
ATOM  16551  HB2 ARG G  99    -167.657 -75.154-119.712  1.00  0.00            
ATOM  16552  CG  ARG G  99    -167.557 -77.306-119.812  1.00  0.00            
ATOM  16553  HG1 ARG G  99    -166.957 -77.352-118.902  1.00  0.00            
ATOM  16554  HG2 ARG G  99    -167.202 -78.069-120.503  1.00  0.00            
ATOM  16555  CD  ARG G  99    -169.021 -77.598-119.452  1.00  0.00            
ATOM  16556  HD1 ARG G  99    -169.459 -76.711-118.999  1.00  0.00            
ATOM  16557  HD2 ARG G  99    -169.015 -78.377-118.700  1.00  0.00            
ATOM  16558  NE  ARG G  99    -169.832 -78.038-120.611  1.00  0.00            
ATOM  16559  HE  ARG G  99    -169.721 -77.540-121.485  1.00  0.00            
ATOM  16560  CZ  ARG G  99    -170.683 -79.053-120.658  1.00  0.00            
ATOM  16561  NH1 ARG G  99    -171.016 -79.740-119.609  1.00  0.00            
ATOM  16562 1HH1 ARG G  99    -170.802 -79.382-118.688  1.00  0.00            
ATOM  16563 2HH1 ARG G  99    -171.601 -80.581-119.610  1.00  0.00            
ATOM  16564  NH2 ARG G  99    -171.213 -79.396-121.791  1.00  0.00            
ATOM  16565 1HH2 ARG G  99    -171.003 -78.834-122.609  1.00  0.00            
ATOM  16566 2HH2 ARG G  99    -171.873 -80.151-121.813  1.00  0.00            
ATOM  16567  C   ARG G  99    -165.901 -74.427-121.877  1.00  0.00            
ATOM  16568  O   ARG G  99    -166.874 -73.686-121.974  1.00  0.00            
ATOM  16569  N   GLY G 100    -164.786 -74.245-122.593  1.00  0.00            
ATOM  16570  H   GLY G 100    -164.012 -74.866-122.407  1.00  0.00            
ATOM  16571  CA  GLY G 100    -164.555 -73.155-123.558  1.00  0.00            
ATOM  16572  HA1 GLY G 100    -163.717 -73.431-124.199  1.00  0.00            
ATOM  16573  HA2 GLY G 100    -164.262 -72.255-123.023  1.00  0.00            
ATOM  16574  C   GLY G 100    -165.755 -72.838-124.466  1.00  0.00            
ATOM  16575  O   GLY G 100    -166.037 -73.598-125.391  1.00  0.00            
ATOM  16576  N   TRP G 101    -166.448 -71.731-124.163  1.00  0.00            
ATOM  16577  H   TRP G 101    -166.138 -71.261-123.327  1.00  0.00            
ATOM  16578  CA  TRP G 101    -167.700 -71.190-124.735  1.00  0.00            
ATOM  16579  HA  TRP G 101    -168.286 -70.857-123.879  1.00  0.00            
ATOM  16580  CB  TRP G 101    -167.427 -69.923-125.556  1.00  0.00            
ATOM  16581  HB1 TRP G 101    -167.059 -70.203-126.542  1.00  0.00            
ATOM  16582  HB2 TRP G 101    -166.635 -69.354-125.067  1.00  0.00            
ATOM  16583  CG  TRP G 101    -168.614 -69.009-125.697  1.00  0.00            
ATOM  16584  CD1 TRP G 101    -169.684 -69.202-126.506  1.00  0.00            
ATOM  16585  HD1 TRP G 101    -169.810 -70.031-127.192  1.00  0.00            
ATOM  16586  NE1 TRP G 101    -170.579 -68.159-126.354  1.00  0.00            
ATOM  16587  HE1 TRP G 101    -171.382 -68.014-126.956  1.00  0.00            
ATOM  16588  CE2 TRP G 101    -170.124 -67.223-125.456  1.00  0.00            
ATOM  16589  CZ2 TRP G 101    -170.638 -65.999-125.003  1.00  0.00            
ATOM  16590  HZ2 TRP G 101    -171.580 -65.639-125.387  1.00  0.00            
ATOM  16591  CH2 TRP G 101    -169.902 -65.239-124.081  1.00  0.00            
ATOM  16592  HH2 TRP G 101    -170.279 -64.285-123.738  1.00  0.00            
ATOM  16593  CZ3 TRP G 101    -168.641 -65.697-123.663  1.00  0.00            
ATOM  16594  HZ3 TRP G 101    -168.051 -65.085-122.998  1.00  0.00            
ATOM  16595  CE3 TRP G 101    -168.124 -66.914-124.152  1.00  0.00            
ATOM  16596  HE3 TRP G 101    -167.128 -67.226-123.897  1.00  0.00            
ATOM  16597  CD2 TRP G 101    -168.861 -67.727-125.035  1.00  0.00            
ATOM  16598  C   TRP G 101    -168.629 -72.181-125.461  1.00  0.00            
ATOM  16599  O   TRP G 101    -169.631 -72.603-124.888  1.00  0.00            
ATOM  16600  N   GLY G 102    -168.304 -72.577-126.699  1.00  0.00            
ATOM  16601  H   GLY G 102    -167.439 -72.231-127.084  1.00  0.00            
ATOM  16602  CA  GLY G 102    -169.069 -73.546-127.502  1.00  0.00            
ATOM  16603  HA1 GLY G 102    -168.565 -73.685-128.459  1.00  0.00            
ATOM  16604  HA2 GLY G 102    -170.063 -73.143-127.698  1.00  0.00            
ATOM  16605  C   GLY G 102    -169.237 -74.932-126.857  1.00  0.00            
ATOM  16606  O   GLY G 102    -170.154 -75.664-127.210  1.00  0.00            
ATOM  16607  N   ASN G 103    -168.430 -75.266-125.843  1.00  0.00            
ATOM  16608  H   ASN G 103    -167.693 -74.614-125.606  1.00  0.00            
ATOM  16609  CA  ASN G 103    -168.632 -76.437-124.980  1.00  0.00            
ATOM  16610  HA  ASN G 103    -168.795 -77.315-125.610  1.00  0.00            
ATOM  16611  CB  ASN G 103    -167.369 -76.663-124.133  1.00  0.00            
ATOM  16612  HB1 ASN G 103    -167.588 -77.375-123.338  1.00  0.00            
ATOM  16613  HB2 ASN G 103    -167.096 -75.719-123.684  1.00  0.00            
ATOM  16614  CG  ASN G 103    -166.169 -77.206-124.889  1.00  0.00            
ATOM  16615  OD1 ASN G 103    -165.844 -78.373-124.778  1.00  0.00            
ATOM  16616  ND2 ASN G 103    -165.454 -76.399-125.634  1.00  0.00            
ATOM  16617 1HD2 ASN G 103    -165.675 -75.414-125.706  1.00  0.00            
ATOM  16618 2HD2 ASN G 103    -164.680 -76.813-126.126  1.00  0.00            
ATOM  16619  C   ASN G 103    -169.876 -76.311-124.063  1.00  0.00            
ATOM  16620  O   ASN G 103    -170.206 -77.276-123.367  1.00  0.00            
ATOM  16621  N   GLY G 104    -170.559 -75.159-124.025  1.00  0.00            
ATOM  16622  H   GLY G 104    -170.201 -74.382-124.572  1.00  0.00            
ATOM  16623  CA  GLY G 104    -171.923 -75.015-123.496  1.00  0.00            
ATOM  16624  HA1 GLY G 104    -172.191 -75.899-122.918  1.00  0.00            
ATOM  16625  HA2 GLY G 104    -172.607 -74.957-124.343  1.00  0.00            
ATOM  16626  C   GLY G 104    -172.199 -73.797-122.604  1.00  0.00            
ATOM  16627  O   GLY G 104    -173.356 -73.585-122.247  1.00  0.00            
ATOM  16628  N   CYS G 105    -171.198 -72.999-122.213  1.00  0.00            
ATOM  16629  H   CYS G 105    -170.263 -73.162-122.564  1.00  0.00            
ATOM  16630  CA  CYS G 105    -171.407 -71.877-121.289  1.00  0.00            
ATOM  16631  HA  CYS G 105    -172.354 -71.403-121.551  1.00  0.00            
ATOM  16632  CB  CYS G 105    -171.549 -72.420-119.852  1.00  0.00            
ATOM  16633  HB1 CYS G 105    -172.538 -72.873-119.780  1.00  0.00            
ATOM  16634  HB2 CYS G 105    -171.520 -71.590-119.145  1.00  0.00            
ATOM  16635  SG  CYS G 105    -170.350 -73.679-119.318  1.00  0.00            
ATOM  16636  C   CYS G 105    -170.333 -70.777-121.375  1.00  0.00            
ATOM  16637  O   CYS G 105    -169.152 -71.046-121.559  1.00  0.00            
ATOM  16638  N   GLY G 106    -170.747 -69.518-121.183  1.00  0.00            
ATOM  16639  H   GLY G 106    -171.731 -69.384-121.022  1.00  0.00            
ATOM  16640  CA  GLY G 106    -169.839 -68.408-120.849  1.00  0.00            
ATOM  16641  HA1 GLY G 106    -170.269 -67.455-121.148  1.00  0.00            
ATOM  16642  HA2 GLY G 106    -168.907 -68.529-121.398  1.00  0.00            
ATOM  16643  C   GLY G 106    -169.525 -68.377-119.347  1.00  0.00            
ATOM  16644  O   GLY G 106    -170.253 -68.983-118.564  1.00  0.00            
ATOM  16645  N   LEU G 107    -168.451 -67.679-118.949  1.00  0.00            
ATOM  16646  H   LEU G 107    -167.967 -67.130-119.645  1.00  0.00            
ATOM  16647  CA  LEU G 107    -167.695 -67.966-117.710  1.00  0.00            
ATOM  16648  HA  LEU G 107    -166.785 -67.366-117.750  1.00  0.00            
ATOM  16649  CB  LEU G 107    -168.441 -67.552-116.415  1.00  0.00            
ATOM  16650  HB1 LEU G 107    -167.833 -67.887-115.573  1.00  0.00            
ATOM  16651  HB2 LEU G 107    -169.380 -68.100-116.346  1.00  0.00            
ATOM  16652  CG  LEU G 107    -168.728 -66.056-116.163  1.00  0.00            
ATOM  16653  HG  LEU G 107    -169.128 -65.977-115.152  1.00  0.00            
ATOM  16654  CD1 LEU G 107    -167.463 -65.198-116.222  1.00  0.00            
ATOM  16655 1HD1 LEU G 107    -167.702 -64.171-115.948  1.00  0.00            
ATOM  16656 2HD1 LEU G 107    -166.727 -65.583-115.514  1.00  0.00            
ATOM  16657 3HD1 LEU G 107    -167.034 -65.221-117.220  1.00  0.00            
ATOM  16658  CD2 LEU G 107    -169.780 -65.460-117.103  1.00  0.00            
ATOM  16659 1HD2 LEU G 107    -170.056 -64.467-116.747  1.00  0.00            
ATOM  16660 2HD2 LEU G 107    -169.385 -65.367-118.111  1.00  0.00            
ATOM  16661 3HD2 LEU G 107    -170.663 -66.098-117.103  1.00  0.00            
ATOM  16662  C   LEU G 107    -167.178 -69.424-117.715  1.00  0.00            
ATOM  16663  O   LEU G 107    -167.174 -70.129-116.714  1.00  0.00            
ATOM  16664  N   PHE G 108    -166.728 -69.841-118.897  1.00  0.00            
ATOM  16665  H   PHE G 108    -166.704 -69.132-119.611  1.00  0.00            
ATOM  16666  CA  PHE G 108    -166.249 -71.155-119.355  1.00  0.00            
ATOM  16667  HA  PHE G 108    -167.076 -71.866-119.323  1.00  0.00            
ATOM  16668  CB  PHE G 108    -165.828 -70.958-120.829  1.00  0.00            
ATOM  16669  HB1 PHE G 108    -166.711 -71.050-121.451  1.00  0.00            
ATOM  16670  HB2 PHE G 108    -165.141 -71.742-121.132  1.00  0.00            
ATOM  16671  CG  PHE G 108    -165.182 -69.614-121.108  1.00  0.00            
ATOM  16672  CD1 PHE G 108    -163.937 -69.307-120.532  1.00  0.00            
ATOM  16673  HD1 PHE G 108    -163.374 -70.064-120.002  1.00  0.00            
ATOM  16674  CE1 PHE G 108    -163.450 -67.993-120.581  1.00  0.00            
ATOM  16675  HE1 PHE G 108    -162.516 -67.749-120.094  1.00  0.00            
ATOM  16676  CZ  PHE G 108    -164.205 -66.986-121.207  1.00  0.00            
ATOM  16677  HZ  PHE G 108    -163.860 -65.962-121.216  1.00  0.00            
ATOM  16678  CE2 PHE G 108    -165.431 -67.295-121.807  1.00  0.00            
ATOM  16679  HE2 PHE G 108    -165.986 -66.498-122.276  1.00  0.00            
ATOM  16680  CD2 PHE G 108    -165.920 -68.612-121.768  1.00  0.00            
ATOM  16681  HD2 PHE G 108    -166.879 -68.847-122.205  1.00  0.00            
ATOM  16682  C   PHE G 108    -165.086 -71.796-118.569  1.00  0.00            
ATOM  16683  O   PHE G 108    -164.578 -72.826-119.007  1.00  0.00            
ATOM  16684  N   GLY G 109    -164.630 -71.197-117.466  1.00  0.00            
ATOM  16685  H   GLY G 109    -165.173 -70.431-117.096  1.00  0.00            
ATOM  16686  CA  GLY G 109    -163.488 -71.676-116.684  1.00  0.00            
ATOM  16687  HA1 GLY G 109    -163.214 -70.912-115.956  1.00  0.00            
ATOM  16688  HA2 GLY G 109    -162.638 -71.820-117.349  1.00  0.00            
ATOM  16689  C   GLY G 109    -163.743 -72.992-115.935  1.00  0.00            
ATOM  16690  O   GLY G 109    -164.770 -73.649-116.119  1.00  0.00            
ATOM  16691  N   LYS G 110    -162.802 -73.352-115.053  1.00  0.00            
ATOM  16692  H   LYS G 110    -161.976 -72.771-115.037  1.00  0.00            
ATOM  16693  CA  LYS G 110    -162.717 -74.634-114.321  1.00  0.00            
ATOM  16694  HA  LYS G 110    -162.876 -75.428-115.051  1.00  0.00            
ATOM  16695  CB  LYS G 110    -161.294 -74.823-113.750  1.00  0.00            
ATOM  16696  HB1 LYS G 110    -161.242 -75.768-113.217  1.00  0.00            
ATOM  16697  HB2 LYS G 110    -161.048 -74.013-113.062  1.00  0.00            
ATOM  16698  CG  LYS G 110    -160.291 -74.860-114.904  1.00  0.00            
ATOM  16699  HG1 LYS G 110    -160.259 -73.864-115.343  1.00  0.00            
ATOM  16700  HG2 LYS G 110    -160.668 -75.564-115.647  1.00  0.00            
ATOM  16701  CD  LYS G 110    -158.846 -75.246-114.572  1.00  0.00            
ATOM  16702  HD1 LYS G 110    -158.802 -76.226-114.093  1.00  0.00            
ATOM  16703  HD2 LYS G 110    -158.391 -74.480-113.942  1.00  0.00            
ATOM  16704  CE  LYS G 110    -158.199 -75.288-115.959  1.00  0.00            
ATOM  16705  HE1 LYS G 110    -158.555 -74.409-116.507  1.00  0.00            
ATOM  16706  HE2 LYS G 110    -158.589 -76.151-116.507  1.00  0.00            
ATOM  16707  NZ  LYS G 110    -156.720 -75.290-115.990  1.00  0.00            
ATOM  16708  HZ1 LYS G 110    -156.448 -75.152-116.964  1.00  0.00            
ATOM  16709  HZ2 LYS G 110    -156.345 -74.517-115.461  1.00  0.00            
ATOM  16710  HZ3 LYS G 110    -156.348 -76.168-115.660  1.00  0.00            
ATOM  16711  C   LYS G 110    -163.820 -74.853-113.277  1.00  0.00            
ATOM  16712  O   LYS G 110    -163.570 -74.887-112.074  1.00  0.00            
ATOM  16713  N   GLY G 111    -165.047 -75.026-113.760  1.00  0.00            
ATOM  16714  H   GLY G 111    -165.151 -74.916-114.763  1.00  0.00            
ATOM  16715  CA  GLY G 111    -166.152 -75.616-113.012  1.00  0.00            
ATOM  16716  HA1 GLY G 111    -167.081 -75.472-113.563  1.00  0.00            
ATOM  16717  HA2 GLY G 111    -166.239 -75.121-112.045  1.00  0.00            
ATOM  16718  C   GLY G 111    -165.954 -77.115-112.775  1.00  0.00            
ATOM  16719  O   GLY G 111    -165.003 -77.725-113.267  1.00  0.00            
ATOM  16720  N   SER G 112    -166.858 -77.726-112.013  1.00  0.00            
ATOM  16721  H   SER G 112    -167.662 -77.211-111.682  1.00  0.00            
ATOM  16722  CA  SER G 112    -166.748 -79.140-111.641  1.00  0.00            
ATOM  16723  HA  SER G 112    -165.742 -79.300-111.263  1.00  0.00            
ATOM  16724  CB  SER G 112    -167.703 -79.475-110.491  1.00  0.00            
ATOM  16725  HB1 SER G 112    -167.331 -79.005-109.580  1.00  0.00            
ATOM  16726  HB2 SER G 112    -167.729 -80.555-110.338  1.00  0.00            
ATOM  16727  OG  SER G 112    -169.008 -78.993-110.747  1.00  0.00            
ATOM  16728  HG  SER G 112    -169.271 -78.440-109.985  1.00  0.00            
ATOM  16729  C   SER G 112    -166.929 -80.094-112.829  1.00  0.00            
ATOM  16730  O   SER G 112    -167.808 -79.907-113.668  1.00  0.00            
ATOM  16731  N   LEU G 113    -166.098 -81.137-112.872  1.00  0.00            
ATOM  16732  H   LEU G 113    -165.377 -81.159-112.157  1.00  0.00            
ATOM  16733  CA  LEU G 113    -166.173 -82.342-113.709  1.00  0.00            
ATOM  16734  HA  LEU G 113    -166.939 -82.233-114.474  1.00  0.00            
ATOM  16735  CB  LEU G 113    -164.779 -82.575-114.348  1.00  0.00            
ATOM  16736  HB1 LEU G 113    -164.179 -83.124-113.624  1.00  0.00            
ATOM  16737  HB2 LEU G 113    -164.287 -81.609-114.478  1.00  0.00            
ATOM  16738  CG  LEU G 113    -164.676 -83.305-115.707  1.00  0.00            
ATOM  16739  HG  LEU G 113    -164.889 -82.590-116.493  1.00  0.00            
ATOM  16740  CD1 LEU G 113    -163.250 -83.778-115.944  1.00  0.00            
ATOM  16741 1HD1 LEU G 113    -163.134 -84.158-116.957  1.00  0.00            
ATOM  16742 2HD1 LEU G 113    -162.554 -82.959-115.789  1.00  0.00            
ATOM  16743 3HD1 LEU G 113    -162.998 -84.564-115.231  1.00  0.00            
ATOM  16744  CD2 LEU G 113    -165.585 -84.513-115.920  1.00  0.00            
ATOM  16745 1HD2 LEU G 113    -165.379 -84.976-116.884  1.00  0.00            
ATOM  16746 2HD2 LEU G 113    -165.394 -85.256-115.144  1.00  0.00            
ATOM  16747 3HD2 LEU G 113    -166.628 -84.209-115.903  1.00  0.00            
ATOM  16748  C   LEU G 113    -166.527 -83.524-112.792  1.00  0.00            
ATOM  16749  O   LEU G 113    -166.059 -83.560-111.653  1.00  0.00            
ATOM  16750  N   VAL G 114    -167.276 -84.513-113.278  1.00  0.00            
ATOM  16751  H   VAL G 114    -167.720 -84.396-114.185  1.00  0.00            
ATOM  16752  CA  VAL G 114    -167.326 -85.853-112.672  1.00  0.00            
ATOM  16753  HA  VAL G 114    -166.396 -85.997-112.130  1.00  0.00            
ATOM  16754  CB  VAL G 114    -168.464 -85.963-111.638  1.00  0.00            
ATOM  16755  HB  VAL G 114    -168.260 -85.218-110.871  1.00  0.00            
ATOM  16756  CG1 VAL G 114    -169.850 -85.668-112.219  1.00  0.00            
ATOM  16757 1HG1 VAL G 114    -170.579 -85.672-111.412  1.00  0.00            
ATOM  16758 2HG1 VAL G 114    -169.864 -84.692-112.701  1.00  0.00            
ATOM  16759 3HG1 VAL G 114    -170.129 -86.427-112.951  1.00  0.00            
ATOM  16760  CG2 VAL G 114    -168.533 -87.319-110.923  1.00  0.00            
ATOM  16761 1HG2 VAL G 114    -169.286 -87.275-110.138  1.00  0.00            
ATOM  16762 2HG2 VAL G 114    -168.797 -88.111-111.624  1.00  0.00            
ATOM  16763 3HG2 VAL G 114    -167.571 -87.546-110.467  1.00  0.00            
ATOM  16764  C   VAL G 114    -167.386 -86.949-113.735  1.00  0.00            
ATOM  16765  O   VAL G 114    -168.096 -86.809-114.730  1.00  0.00            
ATOM  16766  N   THR G 115    -166.658 -88.042-113.506  1.00  0.00            
ATOM  16767  H   THR G 115    -166.071 -88.047-112.677  1.00  0.00            
ATOM  16768  CA  THR G 115    -166.739 -89.319-114.237  1.00  0.00            
ATOM  16769  HA  THR G 115    -167.471 -89.237-115.036  1.00  0.00            
ATOM  16770  CB  THR G 115    -165.390 -89.741-114.848  1.00  0.00            
ATOM  16771  HB  THR G 115    -165.425 -90.809-115.068  1.00  0.00            
ATOM  16772  CG2 THR G 115    -165.050 -89.029-116.153  1.00  0.00            
ATOM  16773 1HG2 THR G 115    -163.995 -89.176-116.389  1.00  0.00            
ATOM  16774 2HG2 THR G 115    -165.634 -89.465-116.960  1.00  0.00            
ATOM  16775 3HG2 THR G 115    -165.262 -87.963-116.073  1.00  0.00            
ATOM  16776  OG1 THR G 115    -164.342 -89.529-113.935  1.00  0.00            
ATOM  16777  HG1 THR G 115    -164.017 -88.620-114.093  1.00  0.00            
ATOM  16778  C   THR G 115    -167.173 -90.444-113.300  1.00  0.00            
ATOM  16779  O   THR G 115    -166.871 -90.405-112.106  1.00  0.00            
ATOM  16780  N   CYS G 116    -167.815 -91.480-113.846  1.00  0.00            
ATOM  16781  H   CYS G 116    -168.101 -91.403-114.819  1.00  0.00            
ATOM  16782  CA  CYS G 116    -168.024 -92.776-113.194  1.00  0.00            
ATOM  16783  HA  CYS G 116    -167.269 -92.904-112.428  1.00  0.00            
ATOM  16784  CB  CYS G 116    -169.409 -92.816-112.539  1.00  0.00            
ATOM  16785  HB1 CYS G 116    -169.609 -93.843-112.236  1.00  0.00            
ATOM  16786  HB2 CYS G 116    -170.145 -92.552-113.299  1.00  0.00            
ATOM  16787  SG  CYS G 116    -169.689 -91.768-111.084  1.00  0.00            
ATOM  16788  C   CYS G 116    -167.907 -93.937-114.200  1.00  0.00            
ATOM  16789  O   CYS G 116    -168.327 -93.773-115.344  1.00  0.00            
ATOM  16790  N   ALA G 117    -167.417 -95.111-113.774  1.00  0.00            
ATOM  16791  H   ALA G 117    -167.058 -95.156-112.824  1.00  0.00            
ATOM  16792  CA  ALA G 117    -167.428 -96.373-114.540  1.00  0.00            
ATOM  16793  HA  ALA G 117    -168.308 -96.368-115.179  1.00  0.00            
ATOM  16794  CB  ALA G 117    -166.187 -96.446-115.434  1.00  0.00            
ATOM  16795  HB1 ALA G 117    -166.324 -97.243-116.167  1.00  0.00            
ATOM  16796  HB2 ALA G 117    -166.044 -95.502-115.958  1.00  0.00            
ATOM  16797  HB3 ALA G 117    -165.301 -96.662-114.836  1.00  0.00            
ATOM  16798  C   ALA G 117    -167.510 -97.614-113.618  1.00  0.00            
ATOM  16799  O   ALA G 117    -166.920 -97.599-112.534  1.00  0.00            
ATOM  16800  N   LYS G 118    -168.252 -98.675-113.993  1.00  0.00            
ATOM  16801  H   LYS G 118    -168.721 -98.640-114.892  1.00  0.00            
ATOM  16802  CA  LYS G 118    -168.516 -99.814-113.076  1.00  0.00            
ATOM  16803  HA  LYS G 118    -168.774 -99.398-112.112  1.00  0.00            
ATOM  16804  CB  LYS G 118    -169.724-100.670-113.501  1.00  0.00            
ATOM  16805  HB1 LYS G 118    -169.373-101.472-114.145  1.00  0.00            
ATOM  16806  HB2 LYS G 118    -170.429-100.062-114.062  1.00  0.00            
ATOM  16807  CG  LYS G 118    -170.450-101.331-112.311  1.00  0.00            
ATOM  16808  HG1 LYS G 118    -170.682-100.586-111.551  1.00  0.00            
ATOM  16809  HG2 LYS G 118    -169.789-102.080-111.872  1.00  0.00            
ATOM  16810  CD  LYS G 118    -171.755-102.008-112.774  1.00  0.00            
ATOM  16811  HD1 LYS G 118    -171.543-102.578-113.681  1.00  0.00            
ATOM  16812  HD2 LYS G 118    -172.502-101.255-113.026  1.00  0.00            
ATOM  16813  CE  LYS G 118    -172.330-102.987-111.741  1.00  0.00            
ATOM  16814  HE1 LYS G 118    -171.523-103.652-111.422  1.00  0.00            
ATOM  16815  HE2 LYS G 118    -173.090-103.603-112.228  1.00  0.00            
ATOM  16816  NZ  LYS G 118    -172.930-102.340-110.547  1.00  0.00            
ATOM  16817  HZ1 LYS G 118    -172.987-102.990-109.770  1.00  0.00            
ATOM  16818  HZ2 LYS G 118    -172.418-101.534-110.195  1.00  0.00            
ATOM  16819  HZ3 LYS G 118    -173.858-101.935-110.690  1.00  0.00            
ATOM  16820  C   LYS G 118    -167.272-100.681-112.893  1.00  0.00            
ATOM  16821  O   LYS G 118    -166.701-101.124-113.886  1.00  0.00            
ATOM  16822  N   PHE G 119    -166.895-100.957-111.645  1.00  0.00            
ATOM  16823  H   PHE G 119    -167.424-100.570-110.874  1.00  0.00            
ATOM  16824  CA  PHE G 119    -165.802-101.867-111.306  1.00  0.00            
ATOM  16825  HA  PHE G 119    -164.977-101.716-112.008  1.00  0.00            
ATOM  16826  CB  PHE G 119    -165.302-101.557-109.886  1.00  0.00            
ATOM  16827  HB1 PHE G 119    -166.112-101.729-109.179  1.00  0.00            
ATOM  16828  HB2 PHE G 119    -165.035-100.503-109.831  1.00  0.00            
ATOM  16829  CG  PHE G 119    -164.117-102.386-109.436  1.00  0.00            
ATOM  16830  CD1 PHE G 119    -162.812-101.935-109.692  1.00  0.00            
ATOM  16831  HD1 PHE G 119    -162.654-100.986-110.182  1.00  0.00            
ATOM  16832  CE1 PHE G 119    -161.708-102.706-109.292  1.00  0.00            
ATOM  16833  HE1 PHE G 119    -160.709-102.347-109.490  1.00  0.00            
ATOM  16834  CZ  PHE G 119    -161.907-103.926-108.625  1.00  0.00            
ATOM  16835  HZ  PHE G 119    -161.059-104.512-108.308  1.00  0.00            
ATOM  16836  CE2 PHE G 119    -163.210-104.375-108.354  1.00  0.00            
ATOM  16837  HE2 PHE G 119    -163.361-105.309-107.833  1.00  0.00            
ATOM  16838  CD2 PHE G 119    -164.315-103.605-108.757  1.00  0.00            
ATOM  16839  HD2 PHE G 119    -165.315-103.953-108.544  1.00  0.00            
ATOM  16840  C   PHE G 119    -166.248-103.329-111.388  1.00  0.00            
ATOM  16841  O   PHE G 119    -167.298-103.698-110.858  1.00  0.00            
ATOM  16842  N   ALA G 120    -165.407-104.186-111.953  1.00  0.00            
ATOM  16843  H   ALA G 120    -164.596-103.819-112.443  1.00  0.00            
ATOM  16844  CA  ALA G 120    -165.479-105.631-111.796  1.00  0.00            
ATOM  16845  HA  ALA G 120    -166.150-105.868-110.969  1.00  0.00            
ATOM  16846  CB  ALA G 120    -166.068-106.247-113.070  1.00  0.00            
ATOM  16847  HB1 ALA G 120    -166.098-107.334-112.980  1.00  0.00            
ATOM  16848  HB2 ALA G 120    -167.081-105.874-113.224  1.00  0.00            
ATOM  16849  HB3 ALA G 120    -165.458-105.975-113.931  1.00  0.00            
ATOM  16850  C   ALA G 120    -164.101-106.202-111.433  1.00  0.00            
ATOM  16851  O   ALA G 120    -163.064-105.636-111.775  1.00  0.00            
ATOM  16852  N   CYS G 121    -164.112-107.346-110.753  1.00  0.00            
ATOM  16853  H   CYS G 121    -165.005-107.779-110.578  1.00  0.00            
ATOM  16854  CA  CYS G 121    -162.945-108.181-110.495  1.00  0.00            
ATOM  16855  HA  CYS G 121    -162.021-107.655-110.745  1.00  0.00            
ATOM  16856  CB  CYS G 121    -162.945-108.531-108.998  1.00  0.00            
ATOM  16857  HB1 CYS G 121    -163.902-108.990-108.747  1.00  0.00            
ATOM  16858  HB2 CYS G 121    -162.818-107.621-108.410  1.00  0.00            
ATOM  16859  SG  CYS G 121    -161.623-109.702-108.583  1.00  0.00            
ATOM  16860  HG  CYS G 121    -162.122-110.118-107.417  1.00  0.00            
ATOM  16861  C   CYS G 121    -163.053-109.430-111.375  1.00  0.00            
ATOM  16862  O   CYS G 121    -164.121-110.046-111.415  1.00  0.00            
ATOM  16863  N   SER G 122    -161.967-109.810-112.046  1.00  0.00            
ATOM  16864  H   SER G 122    -161.130-109.233-111.979  1.00  0.00            
ATOM  16865  CA  SER G 122    -161.789-111.164-112.575  1.00  0.00            
ATOM  16866  HA  SER G 122    -162.715-111.720-112.430  1.00  0.00            
ATOM  16867  CB  SER G 122    -161.555-111.138-114.088  1.00  0.00            
ATOM  16868  HB1 SER G 122    -160.793-110.407-114.337  1.00  0.00            
ATOM  16869  HB2 SER G 122    -162.481-110.836-114.580  1.00  0.00            
ATOM  16870  OG  SER G 122    -161.171-112.411-114.567  1.00  0.00            
ATOM  16871  HG  SER G 122    -160.183-112.387-114.675  1.00  0.00            
ATOM  16872  C   SER G 122    -160.721-111.907-111.763  1.00  0.00            
ATOM  16873  O   SER G 122    -159.915-111.301-111.045  1.00  0.00            
ATOM  16874  N   LYS G 123    -160.802-113.246-111.797  1.00  0.00            
ATOM  16875  H   LYS G 123    -161.405-113.620-112.518  1.00  0.00            
ATOM  16876  CA  LYS G 123    -160.224-114.177-110.810  1.00  0.00            
ATOM  16877  HA  LYS G 123    -160.881-115.045-110.796  1.00  0.00            
ATOM  16878  CB  LYS G 123    -158.854-114.710-111.302  1.00  0.00            
ATOM  16879  HB1 LYS G 123    -159.056-115.236-112.238  1.00  0.00            
ATOM  16880  HB2 LYS G 123    -158.483-115.461-110.603  1.00  0.00            
ATOM  16881  CG  LYS G 123    -157.733-113.686-111.571  1.00  0.00            
ATOM  16882  HG1 LYS G 123    -157.130-113.573-110.673  1.00  0.00            
ATOM  16883  HG2 LYS G 123    -158.152-112.721-111.825  1.00  0.00            
ATOM  16884  CD  LYS G 123    -156.837-114.089-112.751  1.00  0.00            
ATOM  16885  HD1 LYS G 123    -157.466-114.228-113.633  1.00  0.00            
ATOM  16886  HD2 LYS G 123    -156.311-115.019-112.535  1.00  0.00            
ATOM  16887  CE  LYS G 123    -155.828-112.968-113.023  1.00  0.00            
ATOM  16888  HE1 LYS G 123    -154.976-113.077-112.345  1.00  0.00            
ATOM  16889  HE2 LYS G 123    -156.303-112.003-112.828  1.00  0.00            
ATOM  16890  NZ  LYS G 123    -155.348-112.968-114.422  1.00  0.00            
ATOM  16891  HZ1 LYS G 123    -154.526-112.364-114.480  1.00  0.00            
ATOM  16892  HZ2 LYS G 123    -155.039-113.874-114.726  1.00  0.00            
ATOM  16893  HZ3 LYS G 123    -156.044-112.553-115.049  1.00  0.00            
ATOM  16894  C   LYS G 123    -160.362-113.613-109.378  1.00  0.00            
ATOM  16895  O   LYS G 123    -161.442-113.137-109.039  1.00  0.00            
ATOM  16896  N   LYS G 124    -159.354-113.753-108.509  1.00  0.00            
ATOM  16897  H   LYS G 124    -158.550-114.262-108.841  1.00  0.00            
ATOM  16898  CA  LYS G 124    -159.207-113.080-107.191  1.00  0.00            
ATOM  16899  HA  LYS G 124    -159.140-112.001-107.343  1.00  0.00            
ATOM  16900  CB  LYS G 124    -160.391-113.368-106.233  1.00  0.00            
ATOM  16901  HB1 LYS G 124    -161.292-112.882-106.605  1.00  0.00            
ATOM  16902  HB2 LYS G 124    -160.171-112.910-105.267  1.00  0.00            
ATOM  16903  CG  LYS G 124    -160.675-114.865-106.017  1.00  0.00            
ATOM  16904  HG1 LYS G 124    -159.774-115.343-105.636  1.00  0.00            
ATOM  16905  HG2 LYS G 124    -160.949-115.331-106.964  1.00  0.00            
ATOM  16906  CD  LYS G 124    -161.816-115.077-105.012  1.00  0.00            
ATOM  16907  HD1 LYS G 124    -162.724-114.617-105.408  1.00  0.00            
ATOM  16908  HD2 LYS G 124    -161.574-114.574-104.077  1.00  0.00            
ATOM  16909  CE  LYS G 124    -162.104-116.560-104.733  1.00  0.00            
ATOM  16910  HE1 LYS G 124    -162.518-117.011-105.640  1.00  0.00            
ATOM  16911  HE2 LYS G 124    -162.870-116.616-103.953  1.00  0.00            
ATOM  16912  NZ  LYS G 124    -160.895-117.310-104.304  1.00  0.00            
ATOM  16913  HZ1 LYS G 124    -161.122-118.241-103.989  1.00  0.00            
ATOM  16914  HZ2 LYS G 124    -160.213-117.362-105.049  1.00  0.00            
ATOM  16915  HZ3 LYS G 124    -160.404-116.840-103.543  1.00  0.00            
ATOM  16916  C   LYS G 124    -157.923-113.549-106.506  1.00  0.00            
ATOM  16917  O   LYS G 124    -157.506-114.681-106.757  1.00  0.00            
ATOM  16918  N   MET G 125    -157.366-112.755-105.590  1.00  0.00            
ATOM  16919  H   MET G 125    -157.770-111.836-105.435  1.00  0.00            
ATOM  16920  CA  MET G 125    -156.448-113.269-104.566  1.00  0.00            
ATOM  16921  HA  MET G 125    -156.072-114.236-104.905  1.00  0.00            
ATOM  16922  CB  MET G 125    -155.201-112.386-104.391  1.00  0.00            
ATOM  16923  HB1 MET G 125    -155.015-111.852-105.321  1.00  0.00            
ATOM  16924  HB2 MET G 125    -154.367-113.049-104.182  1.00  0.00            
ATOM  16925  CG  MET G 125    -155.210-111.366-103.262  1.00  0.00            
ATOM  16926  HG1 MET G 125    -155.150-111.883-102.304  1.00  0.00            
ATOM  16927  HG2 MET G 125    -156.157-110.834-103.309  1.00  0.00            
ATOM  16928  SD  MET G 125    -153.855-110.155-103.370  1.00  0.00            
ATOM  16929  CE  MET G 125    -152.364-111.142-103.084  1.00  0.00            
ATOM  16930  HE1 MET G 125    -151.486-110.517-103.252  1.00  0.00            
ATOM  16931  HE2 MET G 125    -152.351-111.489-102.053  1.00  0.00            
ATOM  16932  HE3 MET G 125    -152.332-111.988-103.770  1.00  0.00            
ATOM  16933  C   MET G 125    -157.206-113.528-103.268  1.00  0.00            
ATOM  16934  O   MET G 125    -158.113-112.779-102.904  1.00  0.00            
ATOM  16935  N   THR G 126    -156.841-114.596-102.568  1.00  0.00            
ATOM  16936  H   THR G 126    -156.091-115.172-102.928  1.00  0.00            
ATOM  16937  CA  THR G 126    -157.551-115.062-101.367  1.00  0.00            
ATOM  16938  HA  THR G 126    -158.035-114.210-100.886  1.00  0.00            
ATOM  16939  CB  THR G 126    -158.631-116.113-101.708  1.00  0.00            
ATOM  16940  HB  THR G 126    -158.576-116.939-101.007  1.00  0.00            
ATOM  16941  CG2 THR G 126    -160.009-115.459-101.641  1.00  0.00            
ATOM  16942 1HG2 THR G 126    -160.788-116.207-101.770  1.00  0.00            
ATOM  16943 2HG2 THR G 126    -160.144-115.000-100.661  1.00  0.00            
ATOM  16944 3HG2 THR G 126    -160.082-114.688-102.404  1.00  0.00            
ATOM  16945  OG1 THR G 126    -158.529-116.655-103.016  1.00  0.00            
ATOM  16946  HG1 THR G 126    -157.639-117.057-103.080  1.00  0.00            
ATOM  16947  C   THR G 126    -156.558-115.617-100.357  1.00  0.00            
ATOM  16948  O   THR G 126    -155.671-116.381-100.746  1.00  0.00            
ATOM  16949  N   GLY G 127    -156.666-115.197 -99.095  1.00  0.00            
ATOM  16950  H   GLY G 127    -157.482-114.665 -98.818  1.00  0.00            
ATOM  16951  CA  GLY G 127    -155.701-115.523 -98.047  1.00  0.00            
ATOM  16952  HA1 GLY G 127    -155.049-114.676 -97.854  1.00  0.00            
ATOM  16953  HA2 GLY G 127    -155.073-116.336 -98.389  1.00  0.00            
ATOM  16954  C   GLY G 127    -156.374-115.937 -96.742  1.00  0.00            
ATOM  16955  O   GLY G 127    -157.341-115.311 -96.300  1.00  0.00            
ATOM  16956  N   LYS G 128    -155.864-117.013 -96.135  1.00  0.00            
ATOM  16957  H   LYS G 128    -155.072-117.464 -96.585  1.00  0.00            
ATOM  16958  CA  LYS G 128    -156.571-117.777 -95.099  1.00  0.00            
ATOM  16959  HA  LYS G 128    -157.489-117.248 -94.860  1.00  0.00            
ATOM  16960  CB  LYS G 128    -156.929-119.173 -95.630  1.00  0.00            
ATOM  16961  HB1 LYS G 128    -157.520-119.683 -94.872  1.00  0.00            
ATOM  16962  HB2 LYS G 128    -156.023-119.744 -95.826  1.00  0.00            
ATOM  16963  CG  LYS G 128    -157.762-119.089 -96.903  1.00  0.00            
ATOM  16964  HG1 LYS G 128    -157.225-118.529 -97.669  1.00  0.00            
ATOM  16965  HG2 LYS G 128    -158.674-118.556 -96.650  1.00  0.00            
ATOM  16966  CD  LYS G 128    -158.131-120.446 -97.497  1.00  0.00            
ATOM  16967  HD1 LYS G 128    -158.602-121.077 -96.746  1.00  0.00            
ATOM  16968  HD2 LYS G 128    -157.248-120.931 -97.916  1.00  0.00            
ATOM  16969  CE  LYS G 128    -159.128-120.067 -98.585  1.00  0.00            
ATOM  16970  HE1 LYS G 128    -158.648-119.378 -99.289  1.00  0.00            
ATOM  16971  HE2 LYS G 128    -159.930-119.494 -98.111  1.00  0.00            
ATOM  16972  NZ  LYS G 128    -159.727-121.201 -99.303  1.00  0.00            
ATOM  16973  HZ1 LYS G 128    -160.414-120.806 -99.937  1.00  0.00            
ATOM  16974  HZ2 LYS G 128    -159.020-121.701 -99.822  1.00  0.00            
ATOM  16975  HZ3 LYS G 128    -160.189-121.814 -98.647  1.00  0.00            
ATOM  16976  C   LYS G 128    -155.764-117.903 -93.821  1.00  0.00            
ATOM  16977  O   LYS G 128    -154.628-118.361 -93.877  1.00  0.00            
ATOM  16978  N   SER G 129    -156.331-117.516 -92.681  1.00  0.00            
ATOM  16979  H   SER G 129    -157.308-117.256 -92.686  1.00  0.00            
ATOM  16980  CA  SER G 129    -155.600-117.525 -91.405  1.00  0.00            
ATOM  16981  HA  SER G 129    -154.656-116.991 -91.533  1.00  0.00            
ATOM  16982  CB  SER G 129    -156.399-116.811 -90.310  1.00  0.00            
ATOM  16983  HB1 SER G 129    -156.553-115.768 -90.587  1.00  0.00            
ATOM  16984  HB2 SER G 129    -155.836-116.848 -89.375  1.00  0.00            
ATOM  16985  OG  SER G 129    -157.655-117.442 -90.131  1.00  0.00            
ATOM  16986  HG  SER G 129    -157.501-118.394 -90.250  1.00  0.00            
ATOM  16987  C   SER G 129    -155.288-118.952 -90.955  1.00  0.00            
ATOM  16988  O   SER G 129    -156.218-119.751 -90.795  1.00  0.00            
ATOM  16989  N   ILE G 130    -154.015-119.246 -90.692  1.00  0.00            
ATOM  16990  H   ILE G 130    -153.311-118.520 -90.812  1.00  0.00            
ATOM  16991  CA  ILE G 130    -153.593-120.467 -89.997  1.00  0.00            
ATOM  16992  HA  ILE G 130    -154.345-121.240 -90.163  1.00  0.00            
ATOM  16993  CB  ILE G 130    -152.264-120.999 -90.586  1.00  0.00            
ATOM  16994  HB  ILE G 130    -151.500-120.223 -90.508  1.00  0.00            
ATOM  16995  CG2 ILE G 130    -151.787-122.230 -89.797  1.00  0.00            
ATOM  16996 1HG2 ILE G 130    -150.884-122.631 -90.245  1.00  0.00            
ATOM  16997 2HG2 ILE G 130    -151.526-121.952 -88.776  1.00  0.00            
ATOM  16998 3HG2 ILE G 130    -152.554-123.005 -89.784  1.00  0.00            
ATOM  16999  CG1 ILE G 130    -152.474-121.345 -92.083  1.00  0.00            
ATOM  17000 1HG1 ILE G 130    -152.694-120.428 -92.632  1.00  0.00            
ATOM  17001 2HG1 ILE G 130    -153.341-121.998 -92.171  1.00  0.00            
ATOM  17002  CD  ILE G 130    -151.293-122.026 -92.790  1.00  0.00            
ATOM  17003  HD1 ILE G 130    -151.521-122.159 -93.845  1.00  0.00            
ATOM  17004  HD2 ILE G 130    -150.396-121.421 -92.694  1.00  0.00            
ATOM  17005  HD3 ILE G 130    -151.109-123.011 -92.371  1.00  0.00            
ATOM  17006  C   ILE G 130    -153.571-120.193 -88.483  1.00  0.00            
ATOM  17007  O   ILE G 130    -153.384-119.056 -88.054  1.00  0.00            
ATOM  17008  N   GLN G 131    -153.829-121.217 -87.667  1.00  0.00            
ATOM  17009  H   GLN G 131    -153.904-122.144 -88.060  1.00  0.00            
ATOM  17010  CA  GLN G 131    -154.000-121.105 -86.213  1.00  0.00            
ATOM  17011  HA  GLN G 131    -153.593-120.150 -85.882  1.00  0.00            
ATOM  17012  CB  GLN G 131    -155.505-121.143 -85.877  1.00  0.00            
ATOM  17013  HB1 GLN G 131    -155.627-121.093 -84.795  1.00  0.00            
ATOM  17014  HB2 GLN G 131    -155.927-122.089 -86.223  1.00  0.00            
ATOM  17015  CG  GLN G 131    -156.289-119.977 -86.511  1.00  0.00            
ATOM  17016  HG1 GLN G 131    -156.229-120.044 -87.597  1.00  0.00            
ATOM  17017  HG2 GLN G 131    -155.839-119.034 -86.201  1.00  0.00            
ATOM  17018  CD  GLN G 131    -157.768-119.952 -86.136  1.00  0.00            
ATOM  17019  OE1 GLN G 131    -158.269-120.709 -85.324  1.00  0.00            
ATOM  17020  NE2 GLN G 131    -158.544-119.065 -86.720  1.00  0.00            
ATOM  17021 1HE2 GLN G 131    -158.173-118.422 -87.397  1.00  0.00            
ATOM  17022 2HE2 GLN G 131    -159.507-119.087 -86.442  1.00  0.00            
ATOM  17023  C   GLN G 131    -153.249-122.237 -85.480  1.00  0.00            
ATOM  17024  O   GLN G 131    -152.904-123.236 -86.114  1.00  0.00            
ATOM  17025  N   PRO G 132    -153.030-122.156 -84.151  1.00  0.00            
ATOM  17026  CD  PRO G 132    -153.136-120.973 -83.317  1.00  0.00            
ATOM  17027  HD1 PRO G 132    -154.051-121.022 -82.726  1.00  0.00            
ATOM  17028  HD2 PRO G 132    -153.116-120.052 -83.888  1.00  0.00            
ATOM  17029  CG  PRO G 132    -151.918-121.054 -82.403  1.00  0.00            
ATOM  17030  HG1 PRO G 132    -152.039-120.446 -81.506  1.00  0.00            
ATOM  17031  HG2 PRO G 132    -151.017-120.770 -82.947  1.00  0.00            
ATOM  17032  CB  PRO G 132    -151.868-122.546 -82.084  1.00  0.00            
ATOM  17033  HB1 PRO G 132    -152.507-122.733 -81.220  1.00  0.00            
ATOM  17034  HB2 PRO G 132    -150.847-122.870 -81.879  1.00  0.00            
ATOM  17035  CA  PRO G 132    -152.430-123.228 -83.348  1.00  0.00            
ATOM  17036  HA  PRO G 132    -151.596-123.648 -83.912  1.00  0.00            
ATOM  17037  C   PRO G 132    -153.415-124.376 -83.041  1.00  0.00            
ATOM  17038  O   PRO G 132    -153.389-124.939 -81.951  1.00  0.00            
ATOM  17039  N   GLU G 133    -154.303-124.695 -83.984  1.00  0.00            
ATOM  17040  H   GLU G 133    -154.169-124.274 -84.898  1.00  0.00            
ATOM  17041  CA  GLU G 133    -155.356-125.719 -83.931  1.00  0.00            
ATOM  17042  HA  GLU G 133    -155.047-126.534 -83.278  1.00  0.00            
ATOM  17043  CB  GLU G 133    -156.689-125.124 -83.434  1.00  0.00            
ATOM  17044  HB1 GLU G 133    -157.470-125.881 -83.520  1.00  0.00            
ATOM  17045  HB2 GLU G 133    -156.965-124.297 -84.092  1.00  0.00            
ATOM  17046  CG  GLU G 133    -156.700-124.608 -81.989  1.00  0.00            
ATOM  17047  HG1 GLU G 133    -157.684-124.175 -81.798  1.00  0.00            
ATOM  17048  HG2 GLU G 133    -155.971-123.800 -81.892  1.00  0.00            
ATOM  17049  CD  GLU G 133    -156.425-125.679 -80.923  1.00  0.00            
ATOM  17050  OE1 GLU G 133    -156.227-126.874 -81.237  1.00  0.00            
ATOM  17051  OE2 GLU G 133    -156.353-125.293 -79.734  1.00  0.00            
ATOM  17052  C   GLU G 133    -155.581-126.289 -85.341  1.00  0.00            
ATOM  17053  O   GLU G 133    -155.096-125.718 -86.313  1.00  0.00            
ATOM  17054  N   ASN G 134    -156.314-127.405 -85.472  1.00  0.00            
ATOM  17055  H   ASN G 134    -156.684-127.800 -84.619  1.00  0.00            
ATOM  17056  CA  ASN G 134    -156.664-128.093 -86.740  1.00  0.00            
ATOM  17057  HA  ASN G 134    -157.215-128.985 -86.443  1.00  0.00            
ATOM  17058  CB  ASN G 134    -157.669-127.217 -87.532  1.00  0.00            
ATOM  17059  HB1 ASN G 134    -158.266-126.630 -86.834  1.00  0.00            
ATOM  17060  HB2 ASN G 134    -158.361-127.870 -88.056  1.00  0.00            
ATOM  17061  CG  ASN G 134    -157.066-126.275 -88.577  1.00  0.00            
ATOM  17062  OD1 ASN G 134    -156.096-126.556 -89.262  1.00  0.00            
ATOM  17063  ND2 ASN G 134    -157.676-125.137 -88.802  1.00  0.00            
ATOM  17064 1HD2 ASN G 134    -158.559-124.916 -88.361  1.00  0.00            
ATOM  17065 2HD2 ASN G 134    -157.308-124.620 -89.578  1.00  0.00            
ATOM  17066  C   ASN G 134    -155.486-128.646 -87.591  1.00  0.00            
ATOM  17067  O   ASN G 134    -155.708-129.412 -88.535  1.00  0.00            
ATOM  17068  N   LEU G 135    -154.266-128.242 -87.241  1.00  0.00            
ATOM  17069  H   LEU G 135    -154.262-127.501 -86.557  1.00  0.00            
ATOM  17070  CA  LEU G 135    -152.977-128.489 -87.877  1.00  0.00            
ATOM  17071  HA  LEU G 135    -153.073-128.321 -88.950  1.00  0.00            
ATOM  17072  CB  LEU G 135    -152.044-127.419 -87.273  1.00  0.00            
ATOM  17073  HB1 LEU G 135    -152.113-127.497 -86.189  1.00  0.00            
ATOM  17074  HB2 LEU G 135    -152.432-126.437 -87.552  1.00  0.00            
ATOM  17075  CG  LEU G 135    -150.551-127.469 -87.630  1.00  0.00            
ATOM  17076  HG  LEU G 135    -150.134-128.433 -87.340  1.00  0.00            
ATOM  17077  CD1 LEU G 135    -150.300-127.237 -89.115  1.00  0.00            
ATOM  17078 1HD1 LEU G 135    -149.227-127.236 -89.311  1.00  0.00            
ATOM  17079 2HD1 LEU G 135    -150.746-128.044 -89.691  1.00  0.00            
ATOM  17080 3HD1 LEU G 135    -150.730-126.284 -89.421  1.00  0.00            
ATOM  17081  CD2 LEU G 135    -149.840-126.362 -86.849  1.00  0.00            
ATOM  17082 1HD2 LEU G 135    -148.791-126.320 -87.138  1.00  0.00            
ATOM  17083 2HD2 LEU G 135    -150.306-125.398 -87.058  1.00  0.00            
ATOM  17084 3HD2 LEU G 135    -149.909-126.558 -85.780  1.00  0.00            
ATOM  17085  C   LEU G 135    -152.465-129.921 -87.648  1.00  0.00            
ATOM  17086  O   LEU G 135    -152.550-130.452 -86.540  1.00  0.00            
ATOM  17087  N   GLU G 136    -151.868-130.509 -88.682  1.00  0.00            
ATOM  17088  H   GLU G 136    -151.835-130.013 -89.569  1.00  0.00            
ATOM  17089  CA  GLU G 136    -151.244-131.831 -88.681  1.00  0.00            
ATOM  17090  HA  GLU G 136    -151.376-132.301 -87.705  1.00  0.00            
ATOM  17091  CB  GLU G 136    -151.941-132.712 -89.733  1.00  0.00            
ATOM  17092  HB1 GLU G 136    -151.826-132.231 -90.701  1.00  0.00            
ATOM  17093  HB2 GLU G 136    -153.006-132.771 -89.505  1.00  0.00            
ATOM  17094  CG  GLU G 136    -151.377-134.137 -89.828  1.00  0.00            
ATOM  17095  HG1 GLU G 136    -151.657-134.695 -88.931  1.00  0.00            
ATOM  17096  HG2 GLU G 136    -150.288-134.111 -89.875  1.00  0.00            
ATOM  17097  CD  GLU G 136    -151.882-134.849 -91.086  1.00  0.00            
ATOM  17098  OE1 GLU G 136    -151.296-134.640 -92.176  1.00  0.00            
ATOM  17099  OE2 GLU G 136    -152.794-135.695 -90.981  1.00  0.00            
ATOM  17100  C   GLU G 136    -149.740-131.727 -88.977  1.00  0.00            
ATOM  17101  O   GLU G 136    -149.313-131.116 -89.959  1.00  0.00            
ATOM  17102  N   TYR G 137    -148.938-132.418 -88.172  1.00  0.00            
ATOM  17103  H   TYR G 137    -149.356-132.883 -87.372  1.00  0.00            
ATOM  17104  CA  TYR G 137    -147.546-132.746 -88.467  1.00  0.00            
ATOM  17105  HA  TYR G 137    -147.223-132.222 -89.367  1.00  0.00            
ATOM  17106  CB  TYR G 137    -146.639-132.313 -87.313  1.00  0.00            
ATOM  17107  HB1 TYR G 137    -145.622-132.623 -87.553  1.00  0.00            
ATOM  17108  HB2 TYR G 137    -146.936-132.853 -86.412  1.00  0.00            
ATOM  17109  CG  TYR G 137    -146.638-130.826 -86.998  1.00  0.00            
ATOM  17110  CD1 TYR G 137    -145.542-130.017 -87.362  1.00  0.00            
ATOM  17111  HD1 TYR G 137    -144.708-130.444 -87.900  1.00  0.00            
ATOM  17112  CE1 TYR G 137    -145.500-128.661 -86.976  1.00  0.00            
ATOM  17113  HE1 TYR G 137    -144.640-128.047 -87.201  1.00  0.00            
ATOM  17114  CZ  TYR G 137    -146.559-128.109 -86.229  1.00  0.00            
ATOM  17115  OH  TYR G 137    -146.486-126.833 -85.768  1.00  0.00            
ATOM  17116  HH  TYR G 137    -147.209-126.638 -85.156  1.00  0.00            
ATOM  17117  CE2 TYR G 137    -147.677-128.907 -85.909  1.00  0.00            
ATOM  17118  HE2 TYR G 137    -148.501-128.476 -85.365  1.00  0.00            
ATOM  17119  CD2 TYR G 137    -147.710-130.262 -86.279  1.00  0.00            
ATOM  17120  HD2 TYR G 137    -148.557-130.875 -86.003  1.00  0.00            
ATOM  17121  C   TYR G 137    -147.452-134.253 -88.721  1.00  0.00            
ATOM  17122  O   TYR G 137    -147.986-135.048 -87.942  1.00  0.00            
ATOM  17123  N   ARG G 138    -146.795-134.647 -89.815  1.00  0.00            
ATOM  17124  H   ARG G 138    -146.374-133.933 -90.406  1.00  0.00            
ATOM  17125  CA  ARG G 138    -146.838-136.008 -90.362  1.00  0.00            
ATOM  17126  HA  ARG G 138    -147.389-136.656 -89.677  1.00  0.00            
ATOM  17127  CB  ARG G 138    -147.636-135.939 -91.675  1.00  0.00            
ATOM  17128  HB1 ARG G 138    -147.151-135.254 -92.372  1.00  0.00            
ATOM  17129  HB2 ARG G 138    -148.621-135.531 -91.440  1.00  0.00            
ATOM  17130  CG  ARG G 138    -147.807-137.299 -92.360  1.00  0.00            
ATOM  17131  HG1 ARG G 138    -147.952-138.075 -91.608  1.00  0.00            
ATOM  17132  HG2 ARG G 138    -146.898-137.527 -92.918  1.00  0.00            
ATOM  17133  CD  ARG G 138    -149.003-137.286 -93.329  1.00  0.00            
ATOM  17134  HD1 ARG G 138    -148.939-138.156 -93.984  1.00  0.00            
ATOM  17135  HD2 ARG G 138    -148.940-136.393 -93.955  1.00  0.00            
ATOM  17136  NE  ARG G 138    -150.303-137.300 -92.624  1.00  0.00            
ATOM  17137  HE  ARG G 138    -150.805-136.409 -92.555  1.00  0.00            
ATOM  17138  CZ  ARG G 138    -150.844-138.325 -91.986  1.00  0.00            
ATOM  17139  NH1 ARG G 138    -150.276-139.491 -91.914  1.00  0.00            
ATOM  17140 1HH1 ARG G 138    -149.380-139.640 -92.322  1.00  0.00            
ATOM  17141 2HH1 ARG G 138    -150.708-140.150 -91.260  1.00  0.00            
ATOM  17142  NH2 ARG G 138    -151.971-138.239 -91.358  1.00  0.00            
ATOM  17143 1HH2 ARG G 138    -152.427-137.325 -91.262  1.00  0.00            
ATOM  17144 2HH2 ARG G 138    -152.242-139.023 -90.772  1.00  0.00            
ATOM  17145  C   ARG G 138    -145.426-136.581 -90.479  1.00  0.00            
ATOM  17146  O   ARG G 138    -144.712-136.346 -91.451  1.00  0.00            
ATOM  17147  N   ILE G 139    -145.024-137.310 -89.441  1.00  0.00            
ATOM  17148  H   ILE G 139    -145.705-137.480 -88.707  1.00  0.00            
ATOM  17149  CA  ILE G 139    -143.699-137.924 -89.269  1.00  0.00            
ATOM  17150  HA  ILE G 139    -142.964-137.343 -89.824  1.00  0.00            
ATOM  17151  CB  ILE G 139    -143.316-137.879 -87.764  1.00  0.00            
ATOM  17152  HB  ILE G 139    -144.145-138.306 -87.205  1.00  0.00            
ATOM  17153  CG2 ILE G 139    -142.059-138.704 -87.420  1.00  0.00            
ATOM  17154 1HG2 ILE G 139    -141.825-138.628 -86.360  1.00  0.00            
ATOM  17155 2HG2 ILE G 139    -142.229-139.760 -87.623  1.00  0.00            
ATOM  17156 3HG2 ILE G 139    -141.206-138.350 -88.000  1.00  0.00            
ATOM  17157  CG1 ILE G 139    -143.133-136.414 -87.299  1.00  0.00            
ATOM  17158 1HG1 ILE G 139    -143.993-135.823 -87.612  1.00  0.00            
ATOM  17159 2HG1 ILE G 139    -142.244-135.990 -87.769  1.00  0.00            
ATOM  17160  CD  ILE G 139    -143.021-136.251 -85.777  1.00  0.00            
ATOM  17161  HD1 ILE G 139    -143.066-135.192 -85.522  1.00  0.00            
ATOM  17162  HD2 ILE G 139    -143.845-136.770 -85.290  1.00  0.00            
ATOM  17163  HD3 ILE G 139    -142.076-136.652 -85.412  1.00  0.00            
ATOM  17164  C   ILE G 139    -143.693-139.348 -89.845  1.00  0.00            
ATOM  17165  O   ILE G 139    -144.723-140.022 -89.863  1.00  0.00            
ATOM  17166  N   MET G 140    -142.521-139.829 -90.264  1.00  0.00            
ATOM  17167  H   MET G 140    -141.726-139.193 -90.261  1.00  0.00            
ATOM  17168  CA  MET G 140    -142.217-141.247 -90.486  1.00  0.00            
ATOM  17169  HA  MET G 140    -143.013-141.863 -90.068  1.00  0.00            
ATOM  17170  CB  MET G 140    -142.117-141.535 -91.991  1.00  0.00            
ATOM  17171  HB1 MET G 140    -141.383-140.855 -92.425  1.00  0.00            
ATOM  17172  HB2 MET G 140    -143.084-141.334 -92.450  1.00  0.00            
ATOM  17173  CG  MET G 140    -141.684-142.965 -92.350  1.00  0.00            
ATOM  17174  HG1 MET G 140    -140.678-143.131 -91.970  1.00  0.00            
ATOM  17175  HG2 MET G 140    -141.640-143.033 -93.434  1.00  0.00            
ATOM  17176  SD  MET G 140    -142.714-144.335 -91.769  1.00  0.00            
ATOM  17177  CE  MET G 140    -144.232-144.016 -92.703  1.00  0.00            
ATOM  17178  HE1 MET G 140    -144.982-144.751 -92.417  1.00  0.00            
ATOM  17179  HE2 MET G 140    -144.609-143.022 -92.469  1.00  0.00            
ATOM  17180  HE3 MET G 140    -144.037-144.090 -93.773  1.00  0.00            
ATOM  17181  C   MET G 140    -140.916-141.595 -89.764  1.00  0.00            
ATOM  17182  O   MET G 140    -139.931-140.860 -89.862  1.00  0.00            
ATOM  17183  N   LEU G 141    -140.895-142.732 -89.068  1.00  0.00            
ATOM  17184  H   LEU G 141    -141.749-143.282 -89.007  1.00  0.00            
ATOM  17185  CA  LEU G 141    -139.696-143.264 -88.425  1.00  0.00            
ATOM  17186  HA  LEU G 141    -138.841-142.744 -88.857  1.00  0.00            
ATOM  17187  CB  LEU G 141    -139.693-142.912 -86.924  1.00  0.00            
ATOM  17188  HB1 LEU G 141    -139.739-141.825 -86.869  1.00  0.00            
ATOM  17189  HB2 LEU G 141    -138.735-143.213 -86.501  1.00  0.00            
ATOM  17190  CG  LEU G 141    -140.818-143.481 -86.036  1.00  0.00            
ATOM  17191  HG  LEU G 141    -141.771-143.434 -86.557  1.00  0.00            
ATOM  17192  CD1 LEU G 141    -140.543-144.921 -85.596  1.00  0.00            
ATOM  17193 1HD1 LEU G 141    -141.309-145.233 -84.887  1.00  0.00            
ATOM  17194 2HD1 LEU G 141    -140.584-145.588 -86.455  1.00  0.00            
ATOM  17195 3HD1 LEU G 141    -139.564-144.993 -85.123  1.00  0.00            
ATOM  17196  CD2 LEU G 141    -140.928-142.633 -84.765  1.00  0.00            
ATOM  17197 1HD2 LEU G 141    -141.712-143.030 -84.121  1.00  0.00            
ATOM  17198 2HD2 LEU G 141    -139.979-142.629 -84.231  1.00  0.00            
ATOM  17199 3HD2 LEU G 141    -141.194-141.609 -85.033  1.00  0.00            
ATOM  17200  C   LEU G 141    -139.462-144.742 -88.747  1.00  0.00            
ATOM  17201  O   LEU G 141    -140.386-145.480 -89.103  1.00  0.00            
ATOM  17202  N   SER G 142    -138.202-145.170 -88.639  1.00  0.00            
ATOM  17203  H   SER G 142    -137.501-144.505 -88.317  1.00  0.00            
ATOM  17204  CA  SER G 142    -137.796-146.561 -88.862  1.00  0.00            
ATOM  17205  HA  SER G 142    -138.654-147.187 -88.631  1.00  0.00            
ATOM  17206  CB  SER G 142    -137.411-146.790 -90.330  1.00  0.00            
ATOM  17207  HB1 SER G 142    -138.154-146.327 -90.981  1.00  0.00            
ATOM  17208  HB2 SER G 142    -137.399-147.862 -90.534  1.00  0.00            
ATOM  17209  OG  SER G 142    -136.124-146.268 -90.613  1.00  0.00            
ATOM  17210  HG  SER G 142    -136.132-145.318 -90.411  1.00  0.00            
ATOM  17211  C   SER G 142    -136.663-147.011 -87.942  1.00  0.00            
ATOM  17212  O   SER G 142    -135.971-146.188 -87.347  1.00  0.00            
ATOM  17213  N   VAL G 143    -136.448-148.325 -87.848  1.00  0.00            
ATOM  17214  H   VAL G 143    -137.044-148.938 -88.392  1.00  0.00            
ATOM  17215  CA  VAL G 143    -135.367-148.936 -87.056  1.00  0.00            
ATOM  17216  HA  VAL G 143    -134.642-148.172 -86.774  1.00  0.00            
ATOM  17217  CB  VAL G 143    -135.925-149.559 -85.760  1.00  0.00            
ATOM  17218  HB  VAL G 143    -136.692-150.292 -86.006  1.00  0.00            
ATOM  17219  CG1 VAL G 143    -134.841-150.263 -84.938  1.00  0.00            
ATOM  17220 1HG1 VAL G 143    -135.294-150.650 -84.029  1.00  0.00            
ATOM  17221 2HG1 VAL G 143    -134.419-151.096 -85.498  1.00  0.00            
ATOM  17222 3HG1 VAL G 143    -134.053-149.556 -84.674  1.00  0.00            
ATOM  17223  CG2 VAL G 143    -136.554-148.490 -84.862  1.00  0.00            
ATOM  17224 1HG2 VAL G 143    -136.899-148.932 -83.927  1.00  0.00            
ATOM  17225 2HG2 VAL G 143    -135.813-147.722 -84.654  1.00  0.00            
ATOM  17226 3HG2 VAL G 143    -137.405-148.029 -85.359  1.00  0.00            
ATOM  17227  C   VAL G 143    -134.652-149.976 -87.913  1.00  0.00            
ATOM  17228  O   VAL G 143    -135.254-150.984 -88.278  1.00  0.00            
ATOM  17229  N   HIS G 144    -133.369-149.746 -88.221  1.00  0.00            
ATOM  17230  H   HIS G 144    -132.949-148.898 -87.862  1.00  0.00            
ATOM  17231  CA  HIS G 144    -132.640-150.500 -89.260  1.00  0.00            
ATOM  17232  HA  HIS G 144    -133.071-150.272 -90.233  1.00  0.00            
ATOM  17233  CB  HIS G 144    -131.157-150.103 -89.290  1.00  0.00            
ATOM  17234  HB1 HIS G 144    -130.656-150.693 -90.059  1.00  0.00            
ATOM  17235  HB2 HIS G 144    -130.699-150.354 -88.332  1.00  0.00            
ATOM  17236  CG  HIS G 144    -130.881-148.655 -89.575  1.00  0.00            
ATOM  17237  ND1 HIS G 144    -130.576-148.116 -90.828  1.00  0.00            
ATOM  17238  CE1 HIS G 144    -130.290-146.822 -90.598  1.00  0.00            
ATOM  17239  HE1 HIS G 144    -130.046-146.089 -91.358  1.00  0.00            
ATOM  17240  NE2 HIS G 144    -130.474-146.526 -89.302  1.00  0.00            
ATOM  17241  HE2 HIS G 144    -130.588-145.567 -88.946  1.00  0.00            
ATOM  17242  CD2 HIS G 144    -130.833-147.670 -88.637  1.00  0.00            
ATOM  17243  HD2 HIS G 144    -131.039-147.761 -87.580  1.00  0.00            
ATOM  17244  C   HIS G 144    -132.704-152.019 -89.090  1.00  0.00            
ATOM  17245  O   HIS G 144    -132.913-152.741 -90.063  1.00  0.00            
ATOM  17246  N   GLY G 145    -132.464-152.506 -87.864  1.00  0.00            
ATOM  17247  H   GLY G 145    -132.309-151.839 -87.126  1.00  0.00            
ATOM  17248  CA  GLY G 145    -132.203-153.923 -87.598  1.00  0.00            
ATOM  17249  HA1 GLY G 145    -133.122-154.489 -87.747  1.00  0.00            
ATOM  17250  HA2 GLY G 145    -131.860-154.051 -86.573  1.00  0.00            
ATOM  17251  C   GLY G 145    -131.118-154.445 -88.543  1.00  0.00            
ATOM  17252  O   GLY G 145    -129.959-154.052 -88.442  1.00  0.00            
ATOM  17253  N   SER G 146    -131.530-155.269 -89.504  1.00  0.00            
ATOM  17254  H   SER G 146    -132.494-155.562 -89.481  1.00  0.00            
ATOM  17255  CA  SER G 146    -130.870-155.353 -90.812  1.00  0.00            
ATOM  17256  HA  SER G 146    -130.460-154.370 -91.057  1.00  0.00            
ATOM  17257  CB  SER G 146    -129.693-156.327 -90.780  1.00  0.00            
ATOM  17258  HB1 SER G 146    -128.934-155.927 -90.116  1.00  0.00            
ATOM  17259  HB2 SER G 146    -129.268-156.397 -91.776  1.00  0.00            
ATOM  17260  OG  SER G 146    -130.077-157.609 -90.329  1.00  0.00            
ATOM  17261  HG  SER G 146    -130.781-157.910 -90.922  1.00  0.00            
ATOM  17262  C   SER G 146    -131.896-155.681 -91.904  1.00  0.00            
ATOM  17263  O   SER G 146    -131.926-156.791 -92.437  1.00  0.00            
ATOM  17264  N   GLN G 147    -132.800-154.731 -92.157  1.00  0.00            
ATOM  17265  H   GLN G 147    -132.740-153.876 -91.612  1.00  0.00            
ATOM  17266  CA  GLN G 147    -133.881-154.813 -93.148  1.00  0.00            
ATOM  17267  HA  GLN G 147    -134.364-155.785 -93.039  1.00  0.00            
ATOM  17268  CB  GLN G 147    -134.932-153.739 -92.814  1.00  0.00            
ATOM  17269  HB1 GLN G 147    -135.189-153.818 -91.756  1.00  0.00            
ATOM  17270  HB2 GLN G 147    -135.831-153.948 -93.391  1.00  0.00            
ATOM  17271  CG  GLN G 147    -134.481-152.300 -93.116  1.00  0.00            
ATOM  17272  HG1 GLN G 147    -134.477-152.141 -94.195  1.00  0.00            
ATOM  17273  HG2 GLN G 147    -133.469-152.144 -92.742  1.00  0.00            
ATOM  17274  CD  GLN G 147    -135.391-151.260 -92.471  1.00  0.00            
ATOM  17275  OE1 GLN G 147    -134.991-150.508 -91.599  1.00  0.00            
ATOM  17276  NE2 GLN G 147    -136.627-151.137 -92.887  1.00  0.00            
ATOM  17277 1HE2 GLN G 147    -137.053-151.859 -93.471  1.00  0.00            
ATOM  17278 2HE2 GLN G 147    -137.240-150.571 -92.328  1.00  0.00            
ATOM  17279  C   GLN G 147    -133.379-154.725 -94.605  1.00  0.00            
ATOM  17280  O   GLN G 147    -132.177-154.610 -94.854  1.00  0.00            
ATOM  17281  N   HIS G 148    -134.282-154.788 -95.593  1.00  0.00            
ATOM  17282  H   HIS G 148    -135.265-154.834 -95.364  1.00  0.00            
ATOM  17283  CA  HIS G 148    -133.883-154.791 -97.007  1.00  0.00            
ATOM  17284  HA  HIS G 148    -133.004-155.433 -97.082  1.00  0.00            
ATOM  17285  CB  HIS G 148    -134.945-155.446 -97.901  1.00  0.00            
ATOM  17286  HB1 HIS G 148    -135.875-154.879 -97.833  1.00  0.00            
ATOM  17287  HB2 HIS G 148    -135.131-156.463 -97.556  1.00  0.00            
ATOM  17288  CG  HIS G 148    -134.500-155.502 -99.345  1.00  0.00            
ATOM  17289  ND1 HIS G 148    -133.200-155.802 -99.777  1.00  0.00            
ATOM  17290  CE1 HIS G 148    -133.207-155.614-101.105  1.00  0.00            
ATOM  17291  HE1 HIS G 148    -132.355-155.734-101.761  1.00  0.00            
ATOM  17292  NE2 HIS G 148    -134.412-155.199-101.514  1.00  0.00            
ATOM  17293  HE2 HIS G 148    -134.628-154.985-102.495  1.00  0.00            
ATOM  17294  CD2 HIS G 148    -135.248-155.125-100.422  1.00  0.00            
ATOM  17295  HD2 HIS G 148    -136.284-154.815-100.411  1.00  0.00            
ATOM  17296  C   HIS G 148    -133.465-153.408 -97.543  1.00  0.00            
ATOM  17297  O   HIS G 148    -134.163-152.407 -97.406  1.00  0.00            
ATOM  17298  N   SER G 149    -132.341-153.415 -98.257  1.00  0.00            
ATOM  17299  H   SER G 149    -131.925-154.327 -98.375  1.00  0.00            
ATOM  17300  CA  SER G 149    -131.723-152.328 -99.026  1.00  0.00            
ATOM  17301  HA  SER G 149    -131.283-151.592 -98.354  1.00  0.00            
ATOM  17302  CB  SER G 149    -130.618-153.026 -99.816  1.00  0.00            
ATOM  17303  HB1 SER G 149    -131.039-153.924-100.272  1.00  0.00            
ATOM  17304  HB2 SER G 149    -129.830-153.345 -99.136  1.00  0.00            
ATOM  17305  OG  SER G 149    -130.044-152.279-100.854  1.00  0.00            
ATOM  17306  HG  SER G 149    -129.615-152.985-101.406  1.00  0.00            
ATOM  17307  C   SER G 149    -132.673-151.590 -99.979  1.00  0.00            
ATOM  17308  O   SER G 149    -132.713-150.360 -99.987  1.00  0.00            
ATOM  17309  N   GLY G 150    -133.488-152.316-100.750  1.00  0.00            
ATOM  17310  H   GLY G 150    -133.443-153.325-100.691  1.00  0.00            
ATOM  17311  CA  GLY G 150    -134.425-151.719-101.710  1.00  0.00            
ATOM  17312  HA1 GLY G 150    -134.839-152.506-102.340  1.00  0.00            
ATOM  17313  HA2 GLY G 150    -133.886-151.022-102.352  1.00  0.00            
ATOM  17314  C   GLY G 150    -135.589-150.964-101.056  1.00  0.00            
ATOM  17315  O   GLY G 150    -136.258-150.183-101.723  1.00  0.00            
ATOM  17316  N   MET G 151    -135.814-151.153 -99.751  1.00  0.00            
ATOM  17317  H   MET G 151    -135.179-151.753 -99.238  1.00  0.00            
ATOM  17318  CA  MET G 151    -136.919-150.554 -98.992  1.00  0.00            
ATOM  17319  HA  MET G 151    -137.760-150.414 -99.675  1.00  0.00            
ATOM  17320  CB  MET G 151    -137.343-151.560 -97.906  1.00  0.00            
ATOM  17321  HB1 MET G 151    -136.696-151.442 -97.036  1.00  0.00            
ATOM  17322  HB2 MET G 151    -137.219-152.578 -98.279  1.00  0.00            
ATOM  17323  CG  MET G 151    -138.800-151.409 -97.464  1.00  0.00            
ATOM  17324  HG1 MET G 151    -138.982-150.383 -97.148  1.00  0.00            
ATOM  17325  HG2 MET G 151    -138.935-152.048 -96.596  1.00  0.00            
ATOM  17326  SD  MET G 151    -140.047-151.863 -98.704  1.00  0.00            
ATOM  17327  CE  MET G 151    -140.165-153.649 -98.411  1.00  0.00            
ATOM  17328  HE1 MET G 151    -140.893-154.083 -99.097  1.00  0.00            
ATOM  17329  HE2 MET G 151    -139.195-154.118 -98.569  1.00  0.00            
ATOM  17330  HE3 MET G 151    -140.495-153.835 -97.388  1.00  0.00            
ATOM  17331  C   MET G 151    -136.578-149.167 -98.404  1.00  0.00            
ATOM  17332  O   MET G 151    -137.382-148.589 -97.675  1.00  0.00            
ATOM  17333  N   ILE G 152    -135.384-148.623 -98.695  1.00  0.00            
ATOM  17334  H   ILE G 152    -134.776-149.158 -99.303  1.00  0.00            
ATOM  17335  CA  ILE G 152    -134.799-147.448 -98.016  1.00  0.00            
ATOM  17336  HA  ILE G 152    -134.662-147.745 -96.982  1.00  0.00            
ATOM  17337  CB  ILE G 152    -133.394-147.146 -98.612  1.00  0.00            
ATOM  17338  HB  ILE G 152    -133.362-147.523 -99.636  1.00  0.00            
ATOM  17339  CG2 ILE G 152    -133.031-145.649 -98.669  1.00  0.00            
ATOM  17340 1HG2 ILE G 152    -132.043-145.508 -99.106  1.00  0.00            
ATOM  17341 2HG2 ILE G 152    -133.732-145.117 -99.313  1.00  0.00            
ATOM  17342 3HG2 ILE G 152    -133.045-145.207 -97.672  1.00  0.00            
ATOM  17343  CG1 ILE G 152    -132.352-147.917 -97.769  1.00  0.00            
ATOM  17344 1HG1 ILE G 152    -132.694-148.944 -97.633  1.00  0.00            
ATOM  17345 2HG1 ILE G 152    -132.282-147.455 -96.784  1.00  0.00            
ATOM  17346  CD  ILE G 152    -130.944-147.979 -98.371  1.00  0.00            
ATOM  17347  HD1 ILE G 152    -130.304-148.576 -97.723  1.00  0.00            
ATOM  17348  HD2 ILE G 152    -130.989-148.454 -99.346  1.00  0.00            
ATOM  17349  HD3 ILE G 152    -130.512-146.984 -98.463  1.00  0.00            
ATOM  17350  C   ILE G 152    -135.729-146.226 -97.916  1.00  0.00            
ATOM  17351  O   ILE G 152    -135.734-145.575 -96.867  1.00  0.00            
ATOM  17352  N   VAL G 153    -136.552-145.969 -98.940  1.00  0.00            
ATOM  17353  H   VAL G 153    -136.467-146.560 -99.753  1.00  0.00            
ATOM  17354  CA  VAL G 153    -137.745-145.106 -98.858  1.00  0.00            
ATOM  17355  HA  VAL G 153    -138.120-145.128 -97.834  1.00  0.00            
ATOM  17356  CB  VAL G 153    -137.446-143.625 -99.220  1.00  0.00            
ATOM  17357  HB  VAL G 153    -137.215-143.549-100.283  1.00  0.00            
ATOM  17358  CG1 VAL G 153    -138.668-142.751 -98.905  1.00  0.00            
ATOM  17359 1HG1 VAL G 153    -138.479-141.722 -99.216  1.00  0.00            
ATOM  17360 2HG1 VAL G 153    -139.551-143.107 -99.432  1.00  0.00            
ATOM  17361 3HG1 VAL G 153    -138.865-142.761 -97.836  1.00  0.00            
ATOM  17362  CG2 VAL G 153    -136.275-143.000 -98.452  1.00  0.00            
ATOM  17363 1HG2 VAL G 153    -136.168-141.950 -98.729  1.00  0.00            
ATOM  17364 2HG2 VAL G 153    -136.452-143.063 -97.380  1.00  0.00            
ATOM  17365 3HG2 VAL G 153    -135.346-143.507 -98.702  1.00  0.00            
ATOM  17366  C   VAL G 153    -138.841-145.679 -99.772  1.00  0.00            
ATOM  17367  O   VAL G 153    -138.947-145.283-100.929  1.00  0.00            
ATOM  17368  N   ASN G 154    -139.633-146.643 -99.288  1.00  0.00            
ATOM  17369  H   ASN G 154    -139.420-147.021 -98.374  1.00  0.00            
ATOM  17370  CA  ASN G 154    -140.874-147.120 -99.929  1.00  0.00            
ATOM  17371  HA  ASN G 154    -141.189-146.427-100.713  1.00  0.00            
ATOM  17372  CB  ASN G 154    -140.668-148.528-100.554  1.00  0.00            
ATOM  17373  HB1 ASN G 154    -141.649-148.964-100.737  1.00  0.00            
ATOM  17374  HB2 ASN G 154    -140.165-149.160 -99.823  1.00  0.00            
ATOM  17375  CG  ASN G 154    -139.903-148.648-101.872  1.00  0.00            
ATOM  17376  OD1 ASN G 154    -139.840-149.710-102.475  1.00  0.00            
ATOM  17377  ND2 ASN G 154    -139.330-147.604-102.417  1.00  0.00            
ATOM  17378 1HD2 ASN G 154    -139.360-146.698-101.962  1.00  0.00            
ATOM  17379 2HD2 ASN G 154    -138.862-147.743-103.291  1.00  0.00            
ATOM  17380  C   ASN G 154    -141.998-147.166 -98.867  1.00  0.00            
ATOM  17381  O   ASN G 154    -141.966-147.996 -97.963  1.00  0.00            
ATOM  17382  N   ASP G 155    -143.018-146.310 -98.987  1.00  0.00            
ATOM  17383  H   ASP G 155    -142.944-145.573 -99.682  1.00  0.00            
ATOM  17384  CA  ASP G 155    -144.140-146.172 -98.030  1.00  0.00            
ATOM  17385  HA  ASP G 155    -143.717-146.225 -97.025  1.00  0.00            
ATOM  17386  CB  ASP G 155    -144.798-144.781 -98.163  1.00  0.00            
ATOM  17387  HB1 ASP G 155    -145.489-144.632 -97.331  1.00  0.00            
ATOM  17388  HB2 ASP G 155    -145.379-144.757 -99.088  1.00  0.00            
ATOM  17389  CG  ASP G 155    -143.800-143.625 -98.193  1.00  0.00            
ATOM  17390  OD1 ASP G 155    -143.660-142.928 -97.166  1.00  0.00            
ATOM  17391  OD2 ASP G 155    -143.109-143.464 -99.223  1.00  0.00            
ATOM  17392  C   ASP G 155    -145.211-147.285 -98.092  1.00  0.00            
ATOM  17393  O   ASP G 155    -146.279-147.152 -97.501  1.00  0.00            
ATOM  17394  N   THR G 156    -144.955-148.386 -98.808  1.00  0.00            
ATOM  17395  H   THR G 156    -144.041-148.461 -99.226  1.00  0.00            
ATOM  17396  CA  THR G 156    -145.933-149.477 -99.018  1.00  0.00            
ATOM  17397  HA  THR G 156    -146.837-149.041 -99.445  1.00  0.00            
ATOM  17398  CB  THR G 156    -145.385-150.480-100.048  1.00  0.00            
ATOM  17399  HB  THR G 156    -145.112-149.922-100.945  1.00  0.00            
ATOM  17400  CG2 THR G 156    -144.155-151.268 -99.592  1.00  0.00            
ATOM  17401 1HG2 THR G 156    -143.768-151.855-100.425  1.00  0.00            
ATOM  17402 2HG2 THR G 156    -143.370-150.589 -99.258  1.00  0.00            
ATOM  17403 3HG2 THR G 156    -144.417-151.944 -98.777  1.00  0.00            
ATOM  17404  OG1 THR G 156    -146.369-151.412-100.409  1.00  0.00            
ATOM  17405  HG1 THR G 156    -145.961-152.074-100.970  1.00  0.00            
ATOM  17406  C   THR G 156    -146.367-150.153 -97.707  1.00  0.00            
ATOM  17407  O   THR G 156    -147.544-150.447 -97.513  1.00  0.00            
ATOM  17408  N   GLY G 157    -145.433-150.297 -96.761  1.00  0.00            
ATOM  17409  H   GLY G 157    -144.506-149.979 -96.993  1.00  0.00            
ATOM  17410  CA  GLY G 157    -145.721-150.503 -95.341  1.00  0.00            
ATOM  17411  HA1 GLY G 157    -145.130-151.331 -94.959  1.00  0.00            
ATOM  17412  HA2 GLY G 157    -146.775-150.737 -95.184  1.00  0.00            
ATOM  17413  C   GLY G 157    -145.348-149.241 -94.569  1.00  0.00            
ATOM  17414  O   GLY G 157    -144.200-148.797 -94.664  1.00  0.00            
ATOM  17415  N   HIS G 158    -146.319-148.651 -93.862  1.00  0.00            
ATOM  17416  H   HIS G 158    -147.226-149.090 -93.881  1.00  0.00            
ATOM  17417  CA  HIS G 158    -146.207-147.331 -93.216  1.00  0.00            
ATOM  17418  HA  HIS G 158    -145.156-147.039 -93.187  1.00  0.00            
ATOM  17419  CB  HIS G 158    -146.958-146.287 -94.059  1.00  0.00            
ATOM  17420  HB1 HIS G 158    -146.504-146.230 -95.048  1.00  0.00            
ATOM  17421  HB2 HIS G 158    -146.855-145.308 -93.592  1.00  0.00            
ATOM  17422  CG  HIS G 158    -148.427-146.580 -94.210  1.00  0.00            
ATOM  17423  ND1 HIS G 158    -149.416-146.175 -93.315  1.00  0.00            
ATOM  17424  CE1 HIS G 158    -150.561-146.707 -93.768  1.00  0.00            
ATOM  17425  HE1 HIS G 158    -151.529-146.582 -93.297  1.00  0.00            
ATOM  17426  NE2 HIS G 158    -150.335-147.422 -94.884  1.00  0.00            
ATOM  17427  HE2 HIS G 158    -151.039-147.924 -95.406  1.00  0.00            
ATOM  17428  CD2 HIS G 158    -148.992-147.354 -95.181  1.00  0.00            
ATOM  17429  HD2 HIS G 158    -148.472-147.822 -96.009  1.00  0.00            
ATOM  17430  C   HIS G 158    -146.683-147.316 -91.755  1.00  0.00            
ATOM  17431  O   HIS G 158    -146.050-146.668 -90.933  1.00  0.00            
ATOM  17432  N   GLU G 159    -147.733-148.061 -91.408  1.00  0.00            
ATOM  17433  H   GLU G 159    -148.338-148.380 -92.148  1.00  0.00            
ATOM  17434  CA  GLU G 159    -148.070-148.476 -90.027  1.00  0.00            
ATOM  17435  HA  GLU G 159    -147.277-148.126 -89.364  1.00  0.00            
ATOM  17436  CB  GLU G 159    -149.367-147.795 -89.555  1.00  0.00            
ATOM  17437  HB1 GLU G 159    -149.252-146.722 -89.715  1.00  0.00            
ATOM  17438  HB2 GLU G 159    -149.478-147.954 -88.482  1.00  0.00            
ATOM  17439  CG  GLU G 159    -150.653-148.264 -90.259  1.00  0.00            
ATOM  17440  HG1 GLU G 159    -150.971-149.223 -89.844  1.00  0.00            
ATOM  17441  HG2 GLU G 159    -150.448-148.414 -91.322  1.00  0.00            
ATOM  17442  CD  GLU G 159    -151.774-147.226 -90.097  1.00  0.00            
ATOM  17443  OE1 GLU G 159    -151.957-146.692 -88.977  1.00  0.00            
ATOM  17444  OE2 GLU G 159    -152.378-146.845 -91.122  1.00  0.00            
ATOM  17445  C   GLU G 159    -148.062-150.012 -89.876  1.00  0.00            
ATOM  17446  O   GLU G 159    -148.666-150.596 -88.981  1.00  0.00            
ATOM  17447  N   THR G 160    -147.386-150.668 -90.818  1.00  0.00            
ATOM  17448  H   THR G 160    -146.823-150.102 -91.438  1.00  0.00            
ATOM  17449  CA  THR G 160    -147.220-152.114 -90.998  1.00  0.00            
ATOM  17450  HA  THR G 160    -147.180-152.603 -90.026  1.00  0.00            
ATOM  17451  CB  THR G 160    -148.368-152.721 -91.834  1.00  0.00            
ATOM  17452  HB  THR G 160    -148.052-153.688 -92.226  1.00  0.00            
ATOM  17453  CG2 THR G 160    -149.642-152.953 -91.026  1.00  0.00            
ATOM  17454 1HG2 THR G 160    -150.374-153.471 -91.645  1.00  0.00            
ATOM  17455 2HG2 THR G 160    -149.417-153.567 -90.155  1.00  0.00            
ATOM  17456 3HG2 THR G 160    -150.063-152.005 -90.692  1.00  0.00            
ATOM  17457  OG1 THR G 160    -148.721-151.891 -92.915  1.00  0.00            
ATOM  17458  HG1 THR G 160    -149.270-151.194 -92.548  1.00  0.00            
ATOM  17459  C   THR G 160    -145.888-152.363 -91.714  1.00  0.00            
ATOM  17460  O   THR G 160    -145.261-151.414 -92.190  1.00  0.00            
ATOM  17461  N   ASP G 161    -145.485-153.636 -91.832  1.00  0.00            
ATOM  17462  H   ASP G 161    -146.062-154.345 -91.417  1.00  0.00            
ATOM  17463  CA  ASP G 161    -144.162-154.067 -92.320  1.00  0.00            
ATOM  17464  HA  ASP G 161    -144.195-155.154 -92.392  1.00  0.00            
ATOM  17465  CB  ASP G 161    -143.972-153.556 -93.763  1.00  0.00            
ATOM  17466  HB1 ASP G 161    -143.647-152.518 -93.719  1.00  0.00            
ATOM  17467  HB2 ASP G 161    -144.933-153.594 -94.280  1.00  0.00            
ATOM  17468  CG  ASP G 161    -142.970-154.312 -94.627  1.00  0.00            
ATOM  17469  OD1 ASP G 161    -142.305-155.239 -94.120  1.00  0.00            
ATOM  17470  OD2 ASP G 161    -142.779-153.860 -95.781  1.00  0.00            
ATOM  17471  C   ASP G 161    -143.024-153.756 -91.307  1.00  0.00            
ATOM  17472  O   ASP G 161    -143.279-153.243 -90.216  1.00  0.00            
ATOM  17473  N   GLU G 162    -141.795-154.210 -91.580  1.00  0.00            
ATOM  17474  H   GLU G 162    -141.675-154.604 -92.514  1.00  0.00            
ATOM  17475  CA  GLU G 162    -140.872-154.702 -90.539  1.00  0.00            
ATOM  17476  HA  GLU G 162    -141.366-155.568 -90.099  1.00  0.00            
ATOM  17477  CB  GLU G 162    -139.576-155.239 -91.189  1.00  0.00            
ATOM  17478  HB1 GLU G 162    -139.831-155.760 -92.113  1.00  0.00            
ATOM  17479  HB2 GLU G 162    -139.174-155.993 -90.509  1.00  0.00            
ATOM  17480  CG  GLU G 162    -138.425-154.256 -91.477  1.00  0.00            
ATOM  17481  HG1 GLU G 162    -137.577-154.847 -91.829  1.00  0.00            
ATOM  17482  HG2 GLU G 162    -138.099-153.787 -90.547  1.00  0.00            
ATOM  17483  CD  GLU G 162    -138.737-153.177 -92.524  1.00  0.00            
ATOM  17484  OE1 GLU G 162    -138.271-153.289 -93.680  1.00  0.00            
ATOM  17485  OE2 GLU G 162    -139.344-152.132 -92.200  1.00  0.00            
ATOM  17486  C   GLU G 162    -140.590-153.765 -89.345  1.00  0.00            
ATOM  17487  O   GLU G 162    -140.666-154.205 -88.196  1.00  0.00            
ATOM  17488  N   ASN G 163    -140.269-152.499 -89.617  1.00  0.00            
ATOM  17489  H   ASN G 163    -140.209-152.265 -90.608  1.00  0.00            
ATOM  17490  CA  ASN G 163    -139.980-151.419 -88.674  1.00  0.00            
ATOM  17491  HA  ASN G 163    -140.646-151.497 -87.814  1.00  0.00            
ATOM  17492  CB  ASN G 163    -138.511-151.474 -88.209  1.00  0.00            
ATOM  17493  HB1 ASN G 163    -138.249-150.534 -87.732  1.00  0.00            
ATOM  17494  HB2 ASN G 163    -137.873-151.586 -89.086  1.00  0.00            
ATOM  17495  CG  ASN G 163    -138.168-152.539 -87.197  1.00  0.00            
ATOM  17496  OD1 ASN G 163    -138.906-152.855 -86.274  1.00  0.00            
ATOM  17497  ND2 ASN G 163    -136.948-153.014 -87.259  1.00  0.00            
ATOM  17498 1HD2 ASN G 163    -136.299-152.572 -87.903  1.00  0.00            
ATOM  17499 2HD2 ASN G 163    -136.664-153.652 -86.539  1.00  0.00            
ATOM  17500  C   ASN G 163    -140.245-150.069 -89.369  1.00  0.00            
ATOM  17501  O   ASN G 163    -139.339-149.240 -89.490  1.00  0.00            
ATOM  17502  N   ARG G 164    -141.475-149.835 -89.834  1.00  0.00            
ATOM  17503  H   ARG G 164    -142.168-150.574 -89.766  1.00  0.00            
ATOM  17504  CA  ARG G 164    -141.923-148.533 -90.355  1.00  0.00            
ATOM  17505  HA  ARG G 164    -141.159-147.777 -90.162  1.00  0.00            
ATOM  17506  CB  ARG G 164    -142.129-148.626 -91.876  1.00  0.00            
ATOM  17507  HB1 ARG G 164    -142.848-147.871 -92.201  1.00  0.00            
ATOM  17508  HB2 ARG G 164    -142.529-149.609 -92.134  1.00  0.00            
ATOM  17509  CG  ARG G 164    -140.796-148.372 -92.602  1.00  0.00            
ATOM  17510  HG1 ARG G 164    -139.973-148.842 -92.063  1.00  0.00            
ATOM  17511  HG2 ARG G 164    -140.616-147.296 -92.620  1.00  0.00            
ATOM  17512  CD  ARG G 164    -140.790-148.901 -94.037  1.00  0.00            
ATOM  17513  HD1 ARG G 164    -139.980-148.415 -94.583  1.00  0.00            
ATOM  17514  HD2 ARG G 164    -141.727-148.636 -94.527  1.00  0.00            
ATOM  17515  NE  ARG G 164    -140.551-150.354 -94.066  1.00  0.00            
ATOM  17516  HE  ARG G 164    -139.895-150.758 -93.399  1.00  0.00            
ATOM  17517  CZ  ARG G 164    -141.152-151.257 -94.808  1.00  0.00            
ATOM  17518  NH1 ARG G 164    -142.233-151.037 -95.494  1.00  0.00            
ATOM  17519 1HH1 ARG G 164    -142.729-150.169 -95.353  1.00  0.00            
ATOM  17520 2HH1 ARG G 164    -142.659-151.856 -95.918  1.00  0.00            
ATOM  17521  NH2 ARG G 164    -140.662-152.451 -94.866  1.00  0.00            
ATOM  17522 1HH2 ARG G 164    -139.820-152.689 -94.343  1.00  0.00            
ATOM  17523 2HH2 ARG G 164    -141.201-153.178 -95.334  1.00  0.00            
ATOM  17524  C   ARG G 164    -143.168-148.069 -89.609  1.00  0.00            
ATOM  17525  O   ARG G 164    -144.106-148.840 -89.428  1.00  0.00            
ATOM  17526  N   ALA G 165    -143.135-146.823 -89.142  1.00  0.00            
ATOM  17527  H   ALA G 165    -142.304-146.265 -89.302  1.00  0.00            
ATOM  17528  CA  ALA G 165    -144.232-146.201 -88.413  1.00  0.00            
ATOM  17529  HA  ALA G 165    -145.167-146.706 -88.660  1.00  0.00            
ATOM  17530  CB  ALA G 165    -144.006-146.383 -86.908  1.00  0.00            
ATOM  17531  HB1 ALA G 165    -144.826-145.917 -86.359  1.00  0.00            
ATOM  17532  HB2 ALA G 165    -143.980-147.446 -86.669  1.00  0.00            
ATOM  17533  HB3 ALA G 165    -143.067-145.916 -86.612  1.00  0.00            
ATOM  17534  C   ALA G 165    -144.371-144.722 -88.797  1.00  0.00            
ATOM  17535  O   ALA G 165    -143.514-143.895 -88.472  1.00  0.00            
ATOM  17536  N   LYS G 166    -145.481-144.382 -89.457  1.00  0.00            
ATOM  17537  H   LYS G 166    -146.073-145.138 -89.786  1.00  0.00            
ATOM  17538  CA  LYS G 166    -145.988-143.011 -89.515  1.00  0.00            
ATOM  17539  HA  LYS G 166    -145.169-142.367 -89.822  1.00  0.00            
ATOM  17540  CB  LYS G 166    -147.122-142.862 -90.547  1.00  0.00            
ATOM  17541  HB1 LYS G 166    -146.746-143.101 -91.541  1.00  0.00            
ATOM  17542  HB2 LYS G 166    -147.436-141.816 -90.551  1.00  0.00            
ATOM  17543  CG  LYS G 166    -148.343-143.749 -90.256  1.00  0.00            
ATOM  17544  HG1 LYS G 166    -148.596-143.675 -89.200  1.00  0.00            
ATOM  17545  HG2 LYS G 166    -148.101-144.785 -90.488  1.00  0.00            
ATOM  17546  CD  LYS G 166    -149.562-143.311 -91.080  1.00  0.00            
ATOM  17547  HD1 LYS G 166    -149.328-143.396 -92.143  1.00  0.00            
ATOM  17548  HD2 LYS G 166    -149.800-142.273 -90.851  1.00  0.00            
ATOM  17549  CE  LYS G 166    -150.790-144.176 -90.780  1.00  0.00            
ATOM  17550  HE1 LYS G 166    -150.580-145.204 -91.089  1.00  0.00            
ATOM  17551  HE2 LYS G 166    -151.635-143.826 -91.378  1.00  0.00            
ATOM  17552  NZ  LYS G 166    -151.156-144.151 -89.345  1.00  0.00            
ATOM  17553  HZ1 LYS G 166    -151.899-144.832 -89.165  1.00  0.00            
ATOM  17554  HZ2 LYS G 166    -150.385-144.467 -88.780  1.00  0.00            
ATOM  17555  HZ3 LYS G 166    -151.376-143.209 -89.016  1.00  0.00            
ATOM  17556  C   LYS G 166    -146.426-142.560 -88.119  1.00  0.00            
ATOM  17557  O   LYS G 166    -146.865-143.376 -87.308  1.00  0.00            
ATOM  17558  N   VAL G 167    -146.342-141.260 -87.857  1.00  0.00            
ATOM  17559  H   VAL G 167    -145.929-140.660 -88.563  1.00  0.00            
ATOM  17560  CA  VAL G 167    -146.910-140.637 -86.657  1.00  0.00            
ATOM  17561  HA  VAL G 167    -147.689-141.292 -86.263  1.00  0.00            
ATOM  17562  CB  VAL G 167    -145.858-140.432 -85.541  1.00  0.00            
ATOM  17563  HB  VAL G 167    -145.249-139.559 -85.765  1.00  0.00            
ATOM  17564  CG1 VAL G 167    -146.566-140.194 -84.203  1.00  0.00            
ATOM  17565 1HG1 VAL G 167    -145.829-139.965 -83.433  1.00  0.00            
ATOM  17566 2HG1 VAL G 167    -147.256-139.357 -84.286  1.00  0.00            
ATOM  17567 3HG1 VAL G 167    -147.126-141.084 -83.915  1.00  0.00            
ATOM  17568  CG2 VAL G 167    -144.903-141.620 -85.338  1.00  0.00            
ATOM  17569 1HG2 VAL G 167    -144.232-141.420 -84.502  1.00  0.00            
ATOM  17570 2HG2 VAL G 167    -145.473-142.527 -85.136  1.00  0.00            
ATOM  17571 3HG2 VAL G 167    -144.295-141.771 -86.231  1.00  0.00            
ATOM  17572  C   VAL G 167    -147.562-139.316 -87.059  1.00  0.00            
ATOM  17573  O   VAL G 167    -146.877-138.374 -87.456  1.00  0.00            
ATOM  17574  N   GLU G 168    -148.890-139.254 -86.981  1.00  0.00            
ATOM  17575  H   GLU G 168    -149.400-140.084 -86.704  1.00  0.00            
ATOM  17576  CA  GLU G 168    -149.661-138.015 -87.136  1.00  0.00            
ATOM  17577  HA  GLU G 168    -149.065-137.311 -87.718  1.00  0.00            
ATOM  17578  CB  GLU G 168    -150.948-138.241 -87.950  1.00  0.00            
ATOM  17579  HB1 GLU G 168    -150.677-138.217 -89.004  1.00  0.00            
ATOM  17580  HB2 GLU G 168    -151.608-137.390 -87.776  1.00  0.00            
ATOM  17581  CG  GLU G 168    -151.737-139.537 -87.671  1.00  0.00            
ATOM  17582  HG1 GLU G 168    -152.800-139.322 -87.806  1.00  0.00            
ATOM  17583  HG2 GLU G 168    -151.599-139.844 -86.632  1.00  0.00            
ATOM  17584  CD  GLU G 168    -151.359-140.678 -88.631  1.00  0.00            
ATOM  17585  OE1 GLU G 168    -151.665-140.574 -89.843  1.00  0.00            
ATOM  17586  OE2 GLU G 168    -150.763-141.687 -88.193  1.00  0.00            
ATOM  17587  C   GLU G 168    -149.916-137.337 -85.779  1.00  0.00            
ATOM  17588  O   GLU G 168    -150.365-137.971 -84.825  1.00  0.00            
ATOM  17589  N   ILE G 169    -149.592-136.043 -85.683  1.00  0.00            
ATOM  17590  H   ILE G 169    -149.211-135.592 -86.511  1.00  0.00            
ATOM  17591  CA  ILE G 169    -149.549-135.267 -84.432  1.00  0.00            
ATOM  17592  HA  ILE G 169    -150.099-135.803 -83.656  1.00  0.00            
ATOM  17593  CB  ILE G 169    -148.078-135.114 -83.963  1.00  0.00            
ATOM  17594  HB  ILE G 169    -147.520-134.600 -84.748  1.00  0.00            
ATOM  17595  CG2 ILE G 169    -147.973-134.268 -82.682  1.00  0.00            
ATOM  17596 1HG2 ILE G 169    -146.930-134.094 -82.431  1.00  0.00            
ATOM  17597 2HG2 ILE G 169    -148.437-133.294 -82.819  1.00  0.00            
ATOM  17598 3HG2 ILE G 169    -148.449-134.797 -81.858  1.00  0.00            
ATOM  17599  CG1 ILE G 169    -147.432-136.506 -83.744  1.00  0.00            
ATOM  17600 1HG1 ILE G 169    -147.387-137.023 -84.702  1.00  0.00            
ATOM  17601 2HG1 ILE G 169    -148.055-137.093 -83.067  1.00  0.00            
ATOM  17602  CD  ILE G 169    -146.003-136.487 -83.194  1.00  0.00            
ATOM  17603  HD1 ILE G 169    -145.576-137.487 -83.253  1.00  0.00            
ATOM  17604  HD2 ILE G 169    -145.397-135.806 -83.790  1.00  0.00            
ATOM  17605  HD3 ILE G 169    -146.001-136.173 -82.150  1.00  0.00            
ATOM  17606  C   ILE G 169    -150.237-133.910 -84.646  1.00  0.00            
ATOM  17607  O   ILE G 169    -150.062-133.287 -85.692  1.00  0.00            
ATOM  17608  N   THR G 170    -150.999-133.426 -83.657  1.00  0.00            
ATOM  17609  H   THR G 170    -151.027-133.931 -82.779  1.00  0.00            
ATOM  17610  CA  THR G 170    -151.762-132.160 -83.749  1.00  0.00            
ATOM  17611  HA  THR G 170    -151.374-131.586 -84.589  1.00  0.00            
ATOM  17612  CB  THR G 170    -153.266-132.389 -84.017  1.00  0.00            
ATOM  17613  HB  THR G 170    -153.692-131.447 -84.359  1.00  0.00            
ATOM  17614  CG2 THR G 170    -153.581-133.447 -85.074  1.00  0.00            
ATOM  17615 1HG2 THR G 170    -154.655-133.466 -85.258  1.00  0.00            
ATOM  17616 2HG2 THR G 170    -153.072-133.192 -86.004  1.00  0.00            
ATOM  17617 3HG2 THR G 170    -153.258-134.435 -84.746  1.00  0.00            
ATOM  17618  OG1 THR G 170    -153.943-132.740 -82.829  1.00  0.00            
ATOM  17619  HG1 THR G 170    -153.807-133.697 -82.689  1.00  0.00            
ATOM  17620  C   THR G 170    -151.609-131.305 -82.482  1.00  0.00            
ATOM  17621  O   THR G 170    -151.250-131.843 -81.431  1.00  0.00            
ATOM  17622  N   PRO G 171    -151.940-129.997 -82.504  1.00  0.00            
ATOM  17623  CD  PRO G 171    -152.155-129.183 -83.693  1.00  0.00            
ATOM  17624  HD1 PRO G 171    -153.182-129.296 -84.041  1.00  0.00            
ATOM  17625  HD2 PRO G 171    -151.452-129.435 -84.487  1.00  0.00            
ATOM  17626  CG  PRO G 171    -151.918-127.742 -83.251  1.00  0.00            
ATOM  17627  HG1 PRO G 171    -152.489-127.037 -83.853  1.00  0.00            
ATOM  17628  HG2 PRO G 171    -150.852-127.513 -83.291  1.00  0.00            
ATOM  17629  CB  PRO G 171    -152.389-127.767 -81.801  1.00  0.00            
ATOM  17630  HB1 PRO G 171    -153.477-127.683 -81.771  1.00  0.00            
ATOM  17631  HB2 PRO G 171    -151.924-126.974 -81.216  1.00  0.00            
ATOM  17632  CA  PRO G 171    -151.955-129.146 -81.309  1.00  0.00            
ATOM  17633  HA  PRO G 171    -150.939-129.063 -80.933  1.00  0.00            
ATOM  17634  C   PRO G 171    -152.843-129.615 -80.145  1.00  0.00            
ATOM  17635  O   PRO G 171    -152.639-129.144 -79.024  1.00  0.00            
ATOM  17636  N   ASN G 172    -153.799-130.524 -80.375  1.00  0.00            
ATOM  17637  H   ASN G 172    -153.934-130.840 -81.327  1.00  0.00            
ATOM  17638  CA  ASN G 172    -154.631-131.150 -79.335  1.00  0.00            
ATOM  17639  HA  ASN G 172    -154.427-130.663 -78.378  1.00  0.00            
ATOM  17640  CB  ASN G 172    -156.108-130.884 -79.672  1.00  0.00            
ATOM  17641  HB1 ASN G 172    -156.403-131.480 -80.535  1.00  0.00            
ATOM  17642  HB2 ASN G 172    -156.244-129.830 -79.918  1.00  0.00            
ATOM  17643  CG  ASN G 172    -157.015-131.188 -78.491  1.00  0.00            
ATOM  17644  OD1 ASN G 172    -156.950-130.560 -77.451  1.00  0.00            
ATOM  17645  ND2 ASN G 172    -157.881-132.169 -78.597  1.00  0.00            
ATOM  17646 1HD2 ASN G 172    -157.898-132.744 -79.416  1.00  0.00            
ATOM  17647 2HD2 ASN G 172    -158.412-132.365 -77.770  1.00  0.00            
ATOM  17648  C   ASN G 172    -154.312-132.649 -79.119  1.00  0.00            
ATOM  17649  O   ASN G 172    -154.854-133.283 -78.218  1.00  0.00            
ATOM  17650  N   SER G 173    -153.400-133.221 -79.910  1.00  0.00            
ATOM  17651  H   SER G 173    -152.989-132.654 -80.642  1.00  0.00            
ATOM  17652  CA  SER G 173    -152.846-134.569 -79.733  1.00  0.00            
ATOM  17653  HA  SER G 173    -153.042-134.901 -78.714  1.00  0.00            
ATOM  17654  CB  SER G 173    -153.558-135.568 -80.663  1.00  0.00            
ATOM  17655  HB1 SER G 173    -154.631-135.519 -80.475  1.00  0.00            
ATOM  17656  HB2 SER G 173    -153.215-136.578 -80.433  1.00  0.00            
ATOM  17657  OG  SER G 173    -153.314-135.298 -82.032  1.00  0.00            
ATOM  17658  HG  SER G 173    -152.440-135.670 -82.224  1.00  0.00            
ATOM  17659  C   SER G 173    -151.316-134.535 -79.914  1.00  0.00            
ATOM  17660  O   SER G 173    -150.800-135.049 -80.909  1.00  0.00            
ATOM  17661  N   PRO G 174    -150.573-133.889 -78.989  1.00  0.00            
ATOM  17662  CD  PRO G 174    -151.066-133.256 -77.769  1.00  0.00            
ATOM  17663  HD1 PRO G 174    -151.602-133.964 -77.137  1.00  0.00            
ATOM  17664  HD2 PRO G 174    -151.712-132.415 -78.027  1.00  0.00            
ATOM  17665  CG  PRO G 174    -149.833-132.721 -77.043  1.00  0.00            
ATOM  17666  HG1 PRO G 174    -149.400-133.504 -76.418  1.00  0.00            
ATOM  17667  HG2 PRO G 174    -150.064-131.835 -76.451  1.00  0.00            
ATOM  17668  CB  PRO G 174    -148.893-132.402 -78.202  1.00  0.00            
ATOM  17669  HB1 PRO G 174    -147.853-132.350 -77.877  1.00  0.00            
ATOM  17670  HB2 PRO G 174    -149.192-131.459 -78.663  1.00  0.00            
ATOM  17671  CA  PRO G 174    -149.157-133.557 -79.176  1.00  0.00            
ATOM  17672  HA  PRO G 174    -149.003-133.199 -80.192  1.00  0.00            
ATOM  17673  C   PRO G 174    -148.185-134.726 -78.948  1.00  0.00            
ATOM  17674  O   PRO G 174    -146.978-134.536 -79.083  1.00  0.00            
ATOM  17675  N   ARG G 175    -148.674-135.922 -78.588  1.00  0.00            
ATOM  17676  H   ARG G 175    -149.675-136.051 -78.605  1.00  0.00            
ATOM  17677  CA  ARG G 175    -147.842-137.102 -78.312  1.00  0.00            
ATOM  17678  HA  ARG G 175    -146.893-136.966 -78.832  1.00  0.00            
ATOM  17679  CB  ARG G 175    -147.540-137.231 -76.809  1.00  0.00            
ATOM  17680  HB1 ARG G 175    -147.024-136.331 -76.475  1.00  0.00            
ATOM  17681  HB2 ARG G 175    -146.850-138.067 -76.683  1.00  0.00            
ATOM  17682  CG  ARG G 175    -148.770-137.459 -75.906  1.00  0.00            
ATOM  17683  HG1 ARG G 175    -149.571-137.942 -76.463  1.00  0.00            
ATOM  17684  HG2 ARG G 175    -149.137-136.491 -75.562  1.00  0.00            
ATOM  17685  CD  ARG G 175    -148.450-138.348 -74.692  1.00  0.00            
ATOM  17686  HD1 ARG G 175    -148.255-139.362 -75.047  1.00  0.00            
ATOM  17687  HD2 ARG G 175    -149.324-138.370 -74.041  1.00  0.00            
ATOM  17688  NE  ARG G 175    -147.265-137.866 -73.964  1.00  0.00            
ATOM  17689  HE  ARG G 175    -146.465-137.584 -74.537  1.00  0.00            
ATOM  17690  CZ  ARG G 175    -147.026-137.807 -72.674  1.00  0.00            
ATOM  17691  NH1 ARG G 175    -147.853-138.287 -71.787  1.00  0.00            
ATOM  17692 1HH1 ARG G 175    -148.673-138.757 -72.118  1.00  0.00            
ATOM  17693 2HH1 ARG G 175    -147.625-138.244 -70.815  1.00  0.00            
ATOM  17694  NH2 ARG G 175    -145.931-137.249 -72.259  1.00  0.00            
ATOM  17695 1HH2 ARG G 175    -145.331-136.813 -72.976  1.00  0.00            
ATOM  17696 2HH2 ARG G 175    -145.711-137.134 -71.296  1.00  0.00            
ATOM  17697  C   ARG G 175    -148.419-138.408 -78.851  1.00  0.00            
ATOM  17698  O   ARG G 175    -149.632-138.531 -79.009  1.00  0.00            
ATOM  17699  N   ALA G 176    -147.544-139.392 -79.031  1.00  0.00            
ATOM  17700  H   ALA G 176    -146.566-139.188 -78.838  1.00  0.00            
ATOM  17701  CA  ALA G 176    -147.874-140.766 -79.399  1.00  0.00            
ATOM  17702  HA  ALA G 176    -148.882-141.000 -79.054  1.00  0.00            
ATOM  17703  CB  ALA G 176    -147.842-140.868 -80.930  1.00  0.00            
ATOM  17704  HB1 ALA G 176    -148.130-141.871 -81.247  1.00  0.00            
ATOM  17705  HB2 ALA G 176    -148.539-140.150 -81.367  1.00  0.00            
ATOM  17706  HB3 ALA G 176    -146.835-140.655 -81.289  1.00  0.00            
ATOM  17707  C   ALA G 176    -146.901-141.774 -78.753  1.00  0.00            
ATOM  17708  O   ALA G 176    -145.835-141.406 -78.258  1.00  0.00            
ATOM  17709  N   GLU G 177    -147.249-143.061 -78.810  1.00  0.00            
ATOM  17710  H   GLU G 177    -148.141-143.301 -79.214  1.00  0.00            
ATOM  17711  CA  GLU G 177    -146.310-144.169 -78.603  1.00  0.00            
ATOM  17712  HA  GLU G 177    -145.314-143.766 -78.425  1.00  0.00            
ATOM  17713  CB  GLU G 177    -146.686-144.979 -77.346  1.00  0.00            
ATOM  17714  HB1 GLU G 177    -147.696-145.379 -77.447  1.00  0.00            
ATOM  17715  HB2 GLU G 177    -146.654-144.308 -76.487  1.00  0.00            
ATOM  17716  CG  GLU G 177    -145.691-146.132 -77.135  1.00  0.00            
ATOM  17717  HG1 GLU G 177    -144.674-145.740 -77.211  1.00  0.00            
ATOM  17718  HG2 GLU G 177    -145.843-146.839 -77.951  1.00  0.00            
ATOM  17719  CD  GLU G 177    -145.824-146.893 -75.804  1.00  0.00            
ATOM  17720  OE1 GLU G 177    -146.382-146.338 -74.834  1.00  0.00            
ATOM  17721  OE2 GLU G 177    -145.308-148.039 -75.756  1.00  0.00            
ATOM  17722  C   GLU G 177    -146.243-144.997 -79.897  1.00  0.00            
ATOM  17723  O   GLU G 177    -147.131-145.794 -80.197  1.00  0.00            
ATOM  17724  N   ALA G 178    -145.205-144.769 -80.705  1.00  0.00            
ATOM  17725  H   ALA G 178    -144.468-144.151 -80.380  1.00  0.00            
ATOM  17726  CA  ALA G 178    -145.030-145.425 -81.999  1.00  0.00            
ATOM  17727  HA  ALA G 178    -145.993-145.460 -82.511  1.00  0.00            
ATOM  17728  CB  ALA G 178    -144.072-144.581 -82.851  1.00  0.00            
ATOM  17729  HB1 ALA G 178    -143.944-145.045 -83.829  1.00  0.00            
ATOM  17730  HB2 ALA G 178    -144.482-143.580 -82.984  1.00  0.00            
ATOM  17731  HB3 ALA G 178    -143.101-144.506 -82.360  1.00  0.00            
ATOM  17732  C   ALA G 178    -144.532-146.863 -81.791  1.00  0.00            
ATOM  17733  O   ALA G 178    -143.402-147.066 -81.350  1.00  0.00            
ATOM  17734  N   THR G 179    -145.372-147.862 -82.075  1.00  0.00            
ATOM  17735  H   THR G 179    -146.284-147.625 -82.441  1.00  0.00            
ATOM  17736  CA  THR G 179    -145.095-149.284 -81.803  1.00  0.00            
ATOM  17737  HA  THR G 179    -144.193-149.347 -81.200  1.00  0.00            
ATOM  17738  CB  THR G 179    -146.209-149.894 -80.939  1.00  0.00            
ATOM  17739  HB  THR G 179    -146.338-149.256 -80.063  1.00  0.00            
ATOM  17740  CG2 THR G 179    -147.571-150.030 -81.619  1.00  0.00            
ATOM  17741 1HG2 THR G 179    -148.312-150.372 -80.897  1.00  0.00            
ATOM  17742 2HG2 THR G 179    -147.890-149.061 -82.005  1.00  0.00            
ATOM  17743 3HG2 THR G 179    -147.517-150.741 -82.444  1.00  0.00            
ATOM  17744  OG1 THR G 179    -145.835-151.174 -80.484  1.00  0.00            
ATOM  17745  HG1 THR G 179    -146.587-151.500 -79.985  1.00  0.00            
ATOM  17746  C   THR G 179    -144.808-150.072 -83.083  1.00  0.00            
ATOM  17747  O   THR G 179    -145.559-149.994 -84.051  1.00  0.00            
ATOM  17748  N   LEU G 180    -143.685-150.797 -83.110  1.00  0.00            
ATOM  17749  H   LEU G 180    -143.112-150.804 -82.274  1.00  0.00            
ATOM  17750  CA  LEU G 180    -143.135-151.458 -84.299  1.00  0.00            
ATOM  17751  HA  LEU G 180    -143.713-151.153 -85.175  1.00  0.00            
ATOM  17752  CB  LEU G 180    -141.674-151.013 -84.518  1.00  0.00            
ATOM  17753  HB1 LEU G 180    -141.189-151.757 -85.151  1.00  0.00            
ATOM  17754  HB2 LEU G 180    -141.152-151.011 -83.561  1.00  0.00            
ATOM  17755  CG  LEU G 180    -141.484-149.646 -85.209  1.00  0.00            
ATOM  17756  HG  LEU G 180    -141.887-149.705 -86.220  1.00  0.00            
ATOM  17757  CD1 LEU G 180    -142.131-148.461 -84.492  1.00  0.00            
ATOM  17758 1HD1 LEU G 180    -141.816-147.530 -84.960  1.00  0.00            
ATOM  17759 2HD1 LEU G 180    -143.213-148.521 -84.585  1.00  0.00            
ATOM  17760 3HD1 LEU G 180    -141.850-148.450 -83.438  1.00  0.00            
ATOM  17761  CD2 LEU G 180    -139.988-149.346 -85.304  1.00  0.00            
ATOM  17762 1HD2 LEU G 180    -139.834-148.459 -85.920  1.00  0.00            
ATOM  17763 2HD2 LEU G 180    -139.581-149.171 -84.308  1.00  0.00            
ATOM  17764 3HD2 LEU G 180    -139.471-150.187 -85.758  1.00  0.00            
ATOM  17765  C   LEU G 180    -143.247-152.986 -84.187  1.00  0.00            
ATOM  17766  O   LEU G 180    -143.030-153.567 -83.116  1.00  0.00            
ATOM  17767  N   GLY G 181    -143.509-153.639 -85.328  1.00  0.00            
ATOM  17768  H   GLY G 181    -143.588-153.076 -86.165  1.00  0.00            
ATOM  17769  CA  GLY G 181    -143.947-155.041 -85.454  1.00  0.00            
ATOM  17770  HA1 GLY G 181    -144.040-155.269 -86.516  1.00  0.00            
ATOM  17771  HA2 GLY G 181    -144.936-155.138 -85.005  1.00  0.00            
ATOM  17772  C   GLY G 181    -143.047-156.120 -84.836  1.00  0.00            
ATOM  17773  O   GLY G 181    -143.483-157.254 -84.654  1.00  0.00            
ATOM  17774  N   GLY G 182    -141.820-155.778 -84.437  1.00  0.00            
ATOM  17775  H   GLY G 182    -141.553-154.821 -84.611  1.00  0.00            
ATOM  17776  CA  GLY G 182    -140.982-156.633 -83.592  1.00  0.00            
ATOM  17777  HA1 GLY G 182    -140.292-157.179 -84.235  1.00  0.00            
ATOM  17778  HA2 GLY G 182    -141.605-157.361 -83.069  1.00  0.00            
ATOM  17779  C   GLY G 182    -140.166-155.876 -82.544  1.00  0.00            
ATOM  17780  O   GLY G 182    -139.998-156.376 -81.429  1.00  0.00            
ATOM  17781  N   PHE G 183    -139.697-154.667 -82.857  1.00  0.00            
ATOM  17782  H   PHE G 183    -139.921-154.287 -83.768  1.00  0.00            
ATOM  17783  CA  PHE G 183    -138.652-153.960 -82.103  1.00  0.00            
ATOM  17784  HA  PHE G 183    -137.980-154.702 -81.669  1.00  0.00            
ATOM  17785  CB  PHE G 183    -137.813-153.137 -83.095  1.00  0.00            
ATOM  17786  HB1 PHE G 183    -137.226-152.415 -82.526  1.00  0.00            
ATOM  17787  HB2 PHE G 183    -138.479-152.556 -83.733  1.00  0.00            
ATOM  17788  CG  PHE G 183    -136.852-153.948 -83.966  1.00  0.00            
ATOM  17789  CD1 PHE G 183    -137.302-154.943 -84.860  1.00  0.00            
ATOM  17790  HD1 PHE G 183    -138.357-155.135 -84.983  1.00  0.00            
ATOM  17791  CE1 PHE G 183    -136.393-155.626 -85.689  1.00  0.00            
ATOM  17792  HE1 PHE G 183    -136.760-156.348 -86.406  1.00  0.00            
ATOM  17793  CZ  PHE G 183    -135.021-155.331 -85.626  1.00  0.00            
ATOM  17794  HZ  PHE G 183    -134.327-155.849 -86.272  1.00  0.00            
ATOM  17795  CE2 PHE G 183    -134.563-154.340 -84.741  1.00  0.00            
ATOM  17796  HE2 PHE G 183    -133.512-154.088 -84.703  1.00  0.00            
ATOM  17797  CD2 PHE G 183    -135.478-153.658 -83.920  1.00  0.00            
ATOM  17798  HD2 PHE G 183    -135.132-152.875 -83.269  1.00  0.00            
ATOM  17799  C   PHE G 183    -139.158-153.137 -80.900  1.00  0.00            
ATOM  17800  O   PHE G 183    -138.352-152.558 -80.172  1.00  0.00            
ATOM  17801  N   GLY G 184    -140.465-153.148 -80.616  1.00  0.00            
ATOM  17802  H   GLY G 184    -141.097-153.500 -81.322  1.00  0.00            
ATOM  17803  CA  GLY G 184    -141.057-152.459 -79.461  1.00  0.00            
ATOM  17804  HA1 GLY G 184    -140.343-152.399 -78.641  1.00  0.00            
ATOM  17805  HA2 GLY G 184    -141.930-153.005 -79.116  1.00  0.00            
ATOM  17806  C   GLY G 184    -141.522-151.049 -79.795  1.00  0.00            
ATOM  17807  O   GLY G 184    -141.796-150.760 -80.956  1.00  0.00            
ATOM  17808  N   SER G 185    -141.649-150.199 -78.778  1.00  0.00            
ATOM  17809  H   SER G 185    -141.435-150.490 -77.834  1.00  0.00            
ATOM  17810  CA  SER G 185    -142.357-148.926 -78.902  1.00  0.00            
ATOM  17811  HA  SER G 185    -142.546-148.745 -79.954  1.00  0.00            
ATOM  17812  CB  SER G 185    -143.718-149.036 -78.221  1.00  0.00            
ATOM  17813  HB1 SER G 185    -144.356-149.703 -78.797  1.00  0.00            
ATOM  17814  HB2 SER G 185    -144.171-148.051 -78.202  1.00  0.00            
ATOM  17815  OG  SER G 185    -143.609-149.547 -76.908  1.00  0.00            
ATOM  17816  HG  SER G 185    -144.276-149.030 -76.371  1.00  0.00            
ATOM  17817  C   SER G 185    -141.577-147.707 -78.409  1.00  0.00            
ATOM  17818  O   SER G 185    -140.710-147.800 -77.544  1.00  0.00            
ATOM  17819  N   LEU G 186    -141.866-146.550 -78.998  1.00  0.00            
ATOM  17820  H   LEU G 186    -142.570-146.563 -79.731  1.00  0.00            
ATOM  17821  CA  LEU G 186    -141.128-145.302 -78.829  1.00  0.00            
ATOM  17822  HA  LEU G 186    -140.373-145.414 -78.050  1.00  0.00            
ATOM  17823  CB  LEU G 186    -140.410-145.049 -80.170  1.00  0.00            
ATOM  17824  HB1 LEU G 186    -141.150-145.002 -80.971  1.00  0.00            
ATOM  17825  HB2 LEU G 186    -139.790-145.926 -80.360  1.00  0.00            
ATOM  17826  CG  LEU G 186    -139.506-143.807 -80.255  1.00  0.00            
ATOM  17827  HG  LEU G 186    -138.887-143.745 -79.360  1.00  0.00            
ATOM  17828  CD1 LEU G 186    -138.593-143.955 -81.471  1.00  0.00            
ATOM  17829 1HD1 LEU G 186    -137.920-143.102 -81.538  1.00  0.00            
ATOM  17830 2HD1 LEU G 186    -138.000-144.862 -81.380  1.00  0.00            
ATOM  17831 3HD1 LEU G 186    -139.194-144.013 -82.379  1.00  0.00            
ATOM  17832  CD2 LEU G 186    -140.282-142.503 -80.439  1.00  0.00            
ATOM  17833 1HD2 LEU G 186    -139.619-141.708 -80.775  1.00  0.00            
ATOM  17834 2HD2 LEU G 186    -141.072-142.634 -81.178  1.00  0.00            
ATOM  17835 3HD2 LEU G 186    -140.720-142.198 -79.492  1.00  0.00            
ATOM  17836  C   LEU G 186    -142.102-144.199 -78.400  1.00  0.00            
ATOM  17837  O   LEU G 186    -142.975-143.807 -79.174  1.00  0.00            
ATOM  17838  N   GLY G 187    -141.959-143.710 -77.165  1.00  0.00            
ATOM  17839  H   GLY G 187    -141.184-144.031 -76.601  1.00  0.00            
ATOM  17840  CA  GLY G 187    -142.762-142.600 -76.647  1.00  0.00            
ATOM  17841  HA1 GLY G 187    -142.716-142.586 -75.559  1.00  0.00            
ATOM  17842  HA2 GLY G 187    -143.805-142.725 -76.944  1.00  0.00            
ATOM  17843  C   GLY G 187    -142.240-141.265 -77.173  1.00  0.00            
ATOM  17844  O   GLY G 187    -141.039-141.004 -77.094  1.00  0.00            
ATOM  17845  N   LEU G 188    -143.116-140.426 -77.720  1.00  0.00            
ATOM  17846  H   LEU G 188    -144.092-140.706 -77.783  1.00  0.00            
ATOM  17847  CA  LEU G 188    -142.731-139.197 -78.415  1.00  0.00            
ATOM  17848  HA  LEU G 188    -141.750-138.871 -78.069  1.00  0.00            
ATOM  17849  CB  LEU G 188    -142.651-139.527 -79.926  1.00  0.00            
ATOM  17850  HB1 LEU G 188    -143.638-139.407 -80.377  1.00  0.00            
ATOM  17851  HB2 LEU G 188    -142.384-140.577 -80.041  1.00  0.00            
ATOM  17852  CG  LEU G 188    -141.619-138.718 -80.729  1.00  0.00            
ATOM  17853  HG  LEU G 188    -140.622-138.915 -80.334  1.00  0.00            
ATOM  17854  CD1 LEU G 188    -141.656-139.163 -82.195  1.00  0.00            
ATOM  17855 1HD1 LEU G 188    -140.891-138.634 -82.762  1.00  0.00            
ATOM  17856 2HD1 LEU G 188    -141.465-140.233 -82.262  1.00  0.00            
ATOM  17857 3HD1 LEU G 188    -142.635-138.945 -82.624  1.00  0.00            
ATOM  17858  CD2 LEU G 188    -141.878-137.216 -80.684  1.00  0.00            
ATOM  17859 1HD2 LEU G 188    -141.266-136.704 -81.425  1.00  0.00            
ATOM  17860 2HD2 LEU G 188    -142.929-137.015 -80.891  1.00  0.00            
ATOM  17861 3HD2 LEU G 188    -141.621-136.823 -79.702  1.00  0.00            
ATOM  17862  C   LEU G 188    -143.749-138.088 -78.112  1.00  0.00            
ATOM  17863  O   LEU G 188    -144.921-138.241 -78.453  1.00  0.00            
ATOM  17864  N   ASP G 189    -143.300-136.972 -77.531  1.00  0.00            
ATOM  17865  H   ASP G 189    -142.308-136.909 -77.327  1.00  0.00            
ATOM  17866  CA  ASP G 189    -144.060-135.716 -77.518  1.00  0.00            
ATOM  17867  HA  ASP G 189    -145.057-135.899 -77.915  1.00  0.00            
ATOM  17868  CB  ASP G 189    -144.236-135.059 -76.135  1.00  0.00            
ATOM  17869  HB1 ASP G 189    -145.018-134.304 -76.232  1.00  0.00            
ATOM  17870  HB2 ASP G 189    -143.322-134.521 -75.914  1.00  0.00            
ATOM  17871  CG  ASP G 189    -144.560-135.902 -74.903  1.00  0.00            
ATOM  17872  OD1 ASP G 189    -144.857-137.108 -74.970  1.00  0.00            
ATOM  17873  OD2 ASP G 189    -144.591-135.307 -73.799  1.00  0.00            
ATOM  17874  C   ASP G 189    -143.376-134.682 -78.416  1.00  0.00            
ATOM  17875  O   ASP G 189    -142.165-134.466 -78.327  1.00  0.00            
ATOM  17876  N   CYS G 190    -144.168-133.964 -79.198  1.00  0.00            
ATOM  17877  H   CYS G 190    -145.165-134.155 -79.178  1.00  0.00            
ATOM  17878  CA  CYS G 190    -143.737-132.784 -79.936  1.00  0.00            
ATOM  17879  HA  CYS G 190    -142.653-132.697 -79.908  1.00  0.00            
ATOM  17880  CB  CYS G 190    -144.166-132.944 -81.399  1.00  0.00            
ATOM  17881  HB1 CYS G 190    -143.823-132.082 -81.968  1.00  0.00            
ATOM  17882  HB2 CYS G 190    -145.252-133.004 -81.447  1.00  0.00            
ATOM  17883  SG  CYS G 190    -143.450-134.451 -82.111  1.00  0.00            
ATOM  17884  HG  CYS G 190    -144.001-134.346 -83.325  1.00  0.00            
ATOM  17885  C   CYS G 190    -144.327-131.518 -79.300  1.00  0.00            
ATOM  17886  O   CYS G 190    -145.263-131.593 -78.505  1.00  0.00            
ATOM  17887  N   GLU G 191    -143.858-130.345 -79.727  1.00  0.00            
ATOM  17888  H   GLU G 191    -142.999-130.347 -80.267  1.00  0.00            
ATOM  17889  CA  GLU G 191    -144.516-129.056 -79.454  1.00  0.00            
ATOM  17890  HA  GLU G 191    -145.333-129.215 -78.750  1.00  0.00            
ATOM  17891  CB  GLU G 191    -143.542-128.096 -78.750  1.00  0.00            
ATOM  17892  HB1 GLU G 191    -144.042-127.139 -78.613  1.00  0.00            
ATOM  17893  HB2 GLU G 191    -142.668-127.939 -79.384  1.00  0.00            
ATOM  17894  CG  GLU G 191    -143.078-128.591 -77.367  1.00  0.00            
ATOM  17895  HG1 GLU G 191    -142.403-127.842 -76.946  1.00  0.00            
ATOM  17896  HG2 GLU G 191    -142.497-129.508 -77.492  1.00  0.00            
ATOM  17897  CD  GLU G 191    -144.225-128.837 -76.370  1.00  0.00            
ATOM  17898  OE1 GLU G 191    -145.295-128.207 -76.506  1.00  0.00            
ATOM  17899  OE2 GLU G 191    -144.008-129.655 -75.440  1.00  0.00            
ATOM  17900  C   GLU G 191    -145.184-128.468 -80.722  1.00  0.00            
ATOM  17901  O   GLU G 191    -144.786-127.408 -81.218  1.00  0.00            
ATOM  17902  N   PRO G 192    -146.229-129.129 -81.274  1.00  0.00            
ATOM  17903  CD  PRO G 192    -146.912-130.284 -80.704  1.00  0.00            
ATOM  17904  HD1 PRO G 192    -147.082-130.171 -79.633  1.00  0.00            
ATOM  17905  HD2 PRO G 192    -146.341-131.185 -80.911  1.00  0.00            
ATOM  17906  CG  PRO G 192    -148.245-130.383 -81.423  1.00  0.00            
ATOM  17907  HG1 PRO G 192    -148.958-129.720 -80.941  1.00  0.00            
ATOM  17908  HG2 PRO G 192    -148.615-131.405 -81.450  1.00  0.00            
ATOM  17909  CB  PRO G 192    -147.893-129.867 -82.810  1.00  0.00            
ATOM  17910  HB1 PRO G 192    -148.786-129.531 -83.339  1.00  0.00            
ATOM  17911  HB2 PRO G 192    -147.388-130.654 -83.373  1.00  0.00            
ATOM  17912  CA  PRO G 192    -146.907-128.727 -82.517  1.00  0.00            
ATOM  17913  HA  PRO G 192    -146.184-128.647 -83.327  1.00  0.00            
ATOM  17914  C   PRO G 192    -147.644-127.383 -82.422  1.00  0.00            
ATOM  17915  O   PRO G 192    -148.090-126.842 -83.434  1.00  0.00            
ATOM  17916  N   ARG G 193    -147.789-126.848 -81.206  1.00  0.00            
ATOM  17917  H   ARG G 193    -147.370-127.353 -80.438  1.00  0.00            
ATOM  17918  CA  ARG G 193    -148.463-125.583 -80.901  1.00  0.00            
ATOM  17919  HA  ARG G 193    -149.192-125.380 -81.688  1.00  0.00            
ATOM  17920  CB  ARG G 193    -149.224-125.787 -79.577  1.00  0.00            
ATOM  17921  HB1 ARG G 193    -148.506-125.837 -78.755  1.00  0.00            
ATOM  17922  HB2 ARG G 193    -149.743-126.746 -79.629  1.00  0.00            
ATOM  17923  CG  ARG G 193    -150.269-124.705 -79.271  1.00  0.00            
ATOM  17924  HG1 ARG G 193    -150.923-124.568 -80.132  1.00  0.00            
ATOM  17925  HG2 ARG G 193    -149.760-123.764 -79.062  1.00  0.00            
ATOM  17926  CD  ARG G 193    -151.113-125.077 -78.043  1.00  0.00            
ATOM  17927  HD1 ARG G 193    -151.592-124.172 -77.665  1.00  0.00            
ATOM  17928  HD2 ARG G 193    -150.455-125.447 -77.255  1.00  0.00            
ATOM  17929  NE  ARG G 193    -152.143-126.093 -78.348  1.00  0.00            
ATOM  17930  HE  ARG G 193    -151.899-127.069 -78.265  1.00  0.00            
ATOM  17931  CZ  ARG G 193    -153.402-125.861 -78.683  1.00  0.00            
ATOM  17932  NH1 ARG G 193    -153.878-124.668 -78.860  1.00  0.00            
ATOM  17933 1HH1 ARG G 193    -153.273-123.883 -78.946  1.00  0.00            
ATOM  17934 2HH1 ARG G 193    -154.853-124.636 -79.174  1.00  0.00            
ATOM  17935  NH2 ARG G 193    -154.233-126.839 -78.846  1.00  0.00            
ATOM  17936 1HH2 ARG G 193    -153.922-127.794 -78.777  1.00  0.00            
ATOM  17937 2HH2 ARG G 193    -155.157-126.614 -79.236  1.00  0.00            
ATOM  17938  C   ARG G 193    -147.508-124.375 -80.904  1.00  0.00            
ATOM  17939  O   ARG G 193    -147.986-123.249 -80.820  1.00  0.00            
ATOM  17940  N   THR G 194    -146.189-124.586 -81.008  1.00  0.00            
ATOM  17941  H   THR G 194    -145.854-125.540 -81.030  1.00  0.00            
ATOM  17942  CA  THR G 194    -145.175-123.507 -80.963  1.00  0.00            
ATOM  17943  HA  THR G 194    -145.657-122.549 -81.160  1.00  0.00            
ATOM  17944  CB  THR G 194    -144.515-123.413 -79.578  1.00  0.00            
ATOM  17945  HB  THR G 194    -143.749-122.637 -79.602  1.00  0.00            
ATOM  17946  CG2 THR G 194    -145.496-123.087 -78.453  1.00  0.00            
ATOM  17947 1HG2 THR G 194    -144.945-122.917 -77.528  1.00  0.00            
ATOM  17948 2HG2 THR G 194    -146.050-122.183 -78.705  1.00  0.00            
ATOM  17949 3HG2 THR G 194    -146.195-123.911 -78.308  1.00  0.00            
ATOM  17950  OG1 THR G 194    -143.915-124.641 -79.252  1.00  0.00            
ATOM  17951  HG1 THR G 194    -143.626-124.597 -78.337  1.00  0.00            
ATOM  17952  C   THR G 194    -144.047-123.628 -81.990  1.00  0.00            
ATOM  17953  O   THR G 194    -143.544-122.596 -82.426  1.00  0.00            
ATOM  17954  N   GLY G 195    -143.649-124.841 -82.402  1.00  0.00            
ATOM  17955  H   GLY G 195    -144.081-125.654 -81.977  1.00  0.00            
ATOM  17956  CA  GLY G 195    -142.413-125.070 -83.174  1.00  0.00            
ATOM  17957  HA1 GLY G 195    -142.329-126.136 -83.382  1.00  0.00            
ATOM  17958  HA2 GLY G 195    -141.557-124.774 -82.567  1.00  0.00            
ATOM  17959  C   GLY G 195    -142.295-124.342 -84.522  1.00  0.00            
ATOM  17960  O   GLY G 195    -141.188-124.173 -85.017  1.00  0.00            
ATOM  17961  N   LEU G 196    -143.411-123.885 -85.097  1.00  0.00            
ATOM  17962  H   LEU G 196    -144.278-124.036 -84.610  1.00  0.00            
ATOM  17963  CA  LEU G 196    -143.479-123.309 -86.444  1.00  0.00            
ATOM  17964  HA  LEU G 196    -142.515-123.490 -86.917  1.00  0.00            
ATOM  17965  CB  LEU G 196    -144.543-124.121 -87.223  1.00  0.00            
ATOM  17966  HB1 LEU G 196    -145.533-123.765 -86.933  1.00  0.00            
ATOM  17967  HB2 LEU G 196    -144.466-125.162 -86.902  1.00  0.00            
ATOM  17968  CG  LEU G 196    -144.458-124.131 -88.764  1.00  0.00            
ATOM  17969  HG  LEU G 196    -144.719-123.154 -89.161  1.00  0.00            
ATOM  17970  CD1 LEU G 196    -143.078-124.530 -89.297  1.00  0.00            
ATOM  17971 1HD1 LEU G 196    -143.125-124.680 -90.375  1.00  0.00            
ATOM  17972 2HD1 LEU G 196    -142.367-123.729 -89.095  1.00  0.00            
ATOM  17973 3HD1 LEU G 196    -142.748-125.443 -88.807  1.00  0.00            
ATOM  17974  CD2 LEU G 196    -145.450-125.168 -89.305  1.00  0.00            
ATOM  17975 1HD2 LEU G 196    -145.489-125.115 -90.393  1.00  0.00            
ATOM  17976 2HD2 LEU G 196    -145.156-126.172 -89.001  1.00  0.00            
ATOM  17977 3HD2 LEU G 196    -146.443-124.963 -88.908  1.00  0.00            
ATOM  17978  C   LEU G 196    -143.654-121.768 -86.471  1.00  0.00            
ATOM  17979  O   LEU G 196    -143.937-121.233 -87.535  1.00  0.00            
ATOM  17980  N   ASP G 197    -143.487-121.075 -85.327  1.00  0.00            
ATOM  17981  H   ASP G 197    -143.235-121.614 -84.510  1.00  0.00            
ATOM  17982  CA  ASP G 197    -143.542-119.595 -85.154  1.00  0.00            
ATOM  17983  HA  ASP G 197    -143.673-119.422 -84.085  1.00  0.00            
ATOM  17984  CB  ASP G 197    -142.177-118.954 -85.529  1.00  0.00            
ATOM  17985  HB1 ASP G 197    -142.138-118.783 -86.606  1.00  0.00            
ATOM  17986  HB2 ASP G 197    -141.392-119.675 -85.294  1.00  0.00            
ATOM  17987  CG  ASP G 197    -141.803-117.647 -84.789  1.00  0.00            
ATOM  17988  OD1 ASP G 197    -142.527-117.206 -83.869  1.00  0.00            
ATOM  17989  OD2 ASP G 197    -140.716-117.078 -85.072  1.00  0.00            
ATOM  17990  C   ASP G 197    -144.784-118.964 -85.837  1.00  0.00            
ATOM  17991  O   ASP G 197    -144.703-118.321 -86.880  1.00  0.00            
ATOM  17992  N   PHE G 198    -145.973-119.268 -85.294  1.00  0.00            
ATOM  17993  H   PHE G 198    -145.959-119.703 -84.388  1.00  0.00            
ATOM  17994  CA  PHE G 198    -147.234-119.348 -86.052  1.00  0.00            
ATOM  17995  HA  PHE G 198    -147.043-119.004 -87.067  1.00  0.00            
ATOM  17996  CB  PHE G 198    -147.658-120.843 -86.086  1.00  0.00            
ATOM  17997  HB1 PHE G 198    -148.600-120.952 -85.546  1.00  0.00            
ATOM  17998  HB2 PHE G 198    -146.934-121.441 -85.529  1.00  0.00            
ATOM  17999  CG  PHE G 198    -147.808-121.514 -87.445  1.00  0.00            
ATOM  18000  CD1 PHE G 198    -146.994-121.159 -88.541  1.00  0.00            
ATOM  18001  HD1 PHE G 198    -146.240-120.388 -88.445  1.00  0.00            
ATOM  18002  CE1 PHE G 198    -147.115-121.839 -89.766  1.00  0.00            
ATOM  18003  HE1 PHE G 198    -146.475-121.568 -90.593  1.00  0.00            
ATOM  18004  CZ  PHE G 198    -148.022-122.904 -89.897  1.00  0.00            
ATOM  18005  HZ  PHE G 198    -148.090-123.446 -90.829  1.00  0.00            
ATOM  18006  CE2 PHE G 198    -148.804-123.289 -88.796  1.00  0.00            
ATOM  18007  HE2 PHE G 198    -149.481-124.127 -88.887  1.00  0.00            
ATOM  18008  CD2 PHE G 198    -148.711-122.588 -87.581  1.00  0.00            
ATOM  18009  HD2 PHE G 198    -149.316-122.898 -86.742  1.00  0.00            
ATOM  18010  C   PHE G 198    -148.378-118.449 -85.529  1.00  0.00            
ATOM  18011  O   PHE G 198    -148.297-117.838 -84.468  1.00  0.00            
ATOM  18012  N   SER G 199    -149.505-118.454 -86.257  1.00  0.00            
ATOM  18013  H   SER G 199    -149.482-119.001 -87.105  1.00  0.00            
ATOM  18014  CA  SER G 199    -150.768-117.731 -85.978  1.00  0.00            
ATOM  18015  HA  SER G 199    -151.497-118.164 -86.661  1.00  0.00            
ATOM  18016  CB  SER G 199    -151.296-118.020 -84.570  1.00  0.00            
ATOM  18017  HB1 SER G 199    -150.744-117.426 -83.840  1.00  0.00            
ATOM  18018  HB2 SER G 199    -151.160-119.076 -84.347  1.00  0.00            
ATOM  18019  OG  SER G 199    -152.671-117.696 -84.498  1.00  0.00            
ATOM  18020  HG  SER G 199    -152.768-116.841 -84.951  1.00  0.00            
ATOM  18021  C   SER G 199    -150.815-116.226 -86.277  1.00  0.00            
ATOM  18022  O   SER G 199    -151.880-115.623 -86.130  1.00  0.00            
ATOM  18023  N   ASP G 200    -149.729-115.621 -86.754  1.00  0.00            
ATOM  18024  H   ASP G 200    -148.842-116.112 -86.763  1.00  0.00            
ATOM  18025  CA  ASP G 200    -149.789-114.351 -87.494  1.00  0.00            
ATOM  18026  HA  ASP G 200    -150.579-113.728 -87.076  1.00  0.00            
ATOM  18027  CB  ASP G 200    -148.448-113.619 -87.284  1.00  0.00            
ATOM  18028  HB1 ASP G 200    -148.040-113.864 -86.301  1.00  0.00            
ATOM  18029  HB2 ASP G 200    -148.619-112.545 -87.279  1.00  0.00            
ATOM  18030  CG  ASP G 200    -147.424-113.987 -88.360  1.00  0.00            
ATOM  18031  OD1 ASP G 200    -147.117-115.194 -88.441  1.00  0.00            
ATOM  18032  OD2 ASP G 200    -147.046-113.088 -89.146  1.00  0.00            
ATOM  18033  C   ASP G 200    -150.117-114.590 -88.994  1.00  0.00            
ATOM  18034  O   ASP G 200    -150.655-113.719 -89.681  1.00  0.00            
ATOM  18035  N   LEU G 201    -149.792-115.802 -89.460  1.00  0.00            
ATOM  18036  H   LEU G 201    -149.307-116.371 -88.783  1.00  0.00            
ATOM  18037  CA  LEU G 201    -149.573-116.213 -90.842  1.00  0.00            
ATOM  18038  HA  LEU G 201    -149.137-115.362 -91.367  1.00  0.00            
ATOM  18039  CB  LEU G 201    -148.496-117.320 -90.776  1.00  0.00            
ATOM  18040  HB1 LEU G 201    -148.835-118.111 -90.104  1.00  0.00            
ATOM  18041  HB2 LEU G 201    -147.618-116.870 -90.311  1.00  0.00            
ATOM  18042  CG  LEU G 201    -148.041-117.962 -92.100  1.00  0.00            
ATOM  18043  HG  LEU G 201    -148.083-117.234 -92.907  1.00  0.00            
ATOM  18044  CD1 LEU G 201    -146.599-118.457 -91.967  1.00  0.00            
ATOM  18045 1HD1 LEU G 201    -146.273-118.943 -92.884  1.00  0.00            
ATOM  18046 2HD1 LEU G 201    -145.941-117.610 -91.769  1.00  0.00            
ATOM  18047 3HD1 LEU G 201    -146.517-119.156 -91.134  1.00  0.00            
ATOM  18048  CD2 LEU G 201    -148.893-119.180 -92.463  1.00  0.00            
ATOM  18049 1HD2 LEU G 201    -148.550-119.596 -93.406  1.00  0.00            
ATOM  18050 2HD2 LEU G 201    -148.803-119.937 -91.682  1.00  0.00            
ATOM  18051 3HD2 LEU G 201    -149.938-118.905 -92.568  1.00  0.00            
ATOM  18052  C   LEU G 201    -150.848-116.620 -91.601  1.00  0.00            
ATOM  18053  O   LEU G 201    -151.772-117.243 -91.066  1.00  0.00            
ATOM  18054  N   TYR G 202    -150.848-116.326 -92.903  1.00  0.00            
ATOM  18055  H   TYR G 202    -150.039-115.833 -93.270  1.00  0.00            
ATOM  18056  CA  TYR G 202    -151.918-116.644 -93.844  1.00  0.00            
ATOM  18057  HA  TYR G 202    -152.678-117.201 -93.307  1.00  0.00            
ATOM  18058  CB  TYR G 202    -152.570-115.356 -94.373  1.00  0.00            
ATOM  18059  HB1 TYR G 202    -153.282-115.625 -95.154  1.00  0.00            
ATOM  18060  HB2 TYR G 202    -151.800-114.738 -94.838  1.00  0.00            
ATOM  18061  CG  TYR G 202    -153.294-114.527 -93.326  1.00  0.00            
ATOM  18062  CD1 TYR G 202    -152.556-113.706 -92.454  1.00  0.00            
ATOM  18063  HD1 TYR G 202    -151.473-113.692 -92.501  1.00  0.00            
ATOM  18064  CE1 TYR G 202    -153.216-112.914 -91.502  1.00  0.00            
ATOM  18065  HE1 TYR G 202    -152.628-112.328 -90.823  1.00  0.00            
ATOM  18066  CZ  TYR G 202    -154.620-112.937 -91.404  1.00  0.00            
ATOM  18067  OH  TYR G 202    -155.255-112.153 -90.488  1.00  0.00            
ATOM  18068  HH  TYR G 202    -156.187-112.385 -90.456  1.00  0.00            
ATOM  18069  CE2 TYR G 202    -155.366-113.763 -92.274  1.00  0.00            
ATOM  18070  HE2 TYR G 202    -156.441-113.794 -92.208  1.00  0.00            
ATOM  18071  CD2 TYR G 202    -154.701-114.547 -93.238  1.00  0.00            
ATOM  18072  HD2 TYR G 202    -155.272-115.154 -93.925  1.00  0.00            
ATOM  18073  C   TYR G 202    -151.430-117.517 -95.010  1.00  0.00            
ATOM  18074  O   TYR G 202    -150.379-117.278 -95.603  1.00  0.00            
ATOM  18075  N   TYR G 203    -152.251-118.496 -95.387  1.00  0.00            
ATOM  18076  H   TYR G 203    -153.091-118.632 -94.834  1.00  0.00            
ATOM  18077  CA  TYR G 203    -152.126-119.282 -96.614  1.00  0.00            
ATOM  18078  HA  TYR G 203    -151.075-119.488 -96.814  1.00  0.00            
ATOM  18079  CB  TYR G 203    -152.860-120.612 -96.382  1.00  0.00            
ATOM  18080  HB1 TYR G 203    -153.922-120.417 -96.243  1.00  0.00            
ATOM  18081  HB2 TYR G 203    -152.501-121.038 -95.449  1.00  0.00            
ATOM  18082  CG  TYR G 203    -152.707-121.653 -97.472  1.00  0.00            
ATOM  18083  CD1 TYR G 203    -153.423-121.524 -98.679  1.00  0.00            
ATOM  18084  HD1 TYR G 203    -154.069-120.673 -98.841  1.00  0.00            
ATOM  18085  CE1 TYR G 203    -153.285-122.497 -99.683  1.00  0.00            
ATOM  18086  HE1 TYR G 203    -153.806-122.402-100.625  1.00  0.00            
ATOM  18087  CZ  TYR G 203    -152.441-123.606 -99.477  1.00  0.00            
ATOM  18088  OH  TYR G 203    -152.308-124.520-100.466  1.00  0.00            
ATOM  18089  HH  TYR G 203    -151.797-125.301-100.208  1.00  0.00            
ATOM  18090  CE2 TYR G 203    -151.746-123.756 -98.259  1.00  0.00            
ATOM  18091  HE2 TYR G 203    -151.104-124.609 -98.100  1.00  0.00            
ATOM  18092  CD2 TYR G 203    -151.877-122.773 -97.260  1.00  0.00            
ATOM  18093  HD2 TYR G 203    -151.341-122.877 -96.327  1.00  0.00            
ATOM  18094  C   TYR G 203    -152.717-118.483 -97.786  1.00  0.00            
ATOM  18095  O   TYR G 203    -153.929-118.271 -97.828  1.00  0.00            
ATOM  18096  N   LEU G 204    -151.883-118.016 -98.717  1.00  0.00            
ATOM  18097  H   LEU G 204    -150.913-118.311 -98.657  1.00  0.00            
ATOM  18098  CA  LEU G 204    -152.244-117.137 -99.836  1.00  0.00            
ATOM  18099  HA  LEU G 204    -153.223-116.713 -99.623  1.00  0.00            
ATOM  18100  CB  LEU G 204    -151.228-115.977 -99.907  1.00  0.00            
ATOM  18101  HB1 LEU G 204    -150.235-116.406-100.055  1.00  0.00            
ATOM  18102  HB2 LEU G 204    -151.224-115.452 -98.949  1.00  0.00            
ATOM  18103  CG  LEU G 204    -151.486-114.955-101.034  1.00  0.00            
ATOM  18104  HG  LEU G 204    -151.494-115.468-101.995  1.00  0.00            
ATOM  18105  CD1 LEU G 204    -152.812-114.211-100.860  1.00  0.00            
ATOM  18106 1HD1 LEU G 204    -152.979-113.565-101.718  1.00  0.00            
ATOM  18107 2HD1 LEU G 204    -153.640-114.907-100.802  1.00  0.00            
ATOM  18108 3HD1 LEU G 204    -152.783-113.617 -99.948  1.00  0.00            
ATOM  18109  CD2 LEU G 204    -150.371-113.916-101.081  1.00  0.00            
ATOM  18110 1HD2 LEU G 204    -150.522-113.243-101.924  1.00  0.00            
ATOM  18111 2HD2 LEU G 204    -150.348-113.339-100.156  1.00  0.00            
ATOM  18112 3HD2 LEU G 204    -149.415-114.421-101.214  1.00  0.00            
ATOM  18113  C   LEU G 204    -152.351-117.898-101.168  1.00  0.00            
ATOM  18114  O   LEU G 204    -151.575-118.811-101.449  1.00  0.00            
ATOM  18115  N   THR G 205    -153.291-117.477-102.019  1.00  0.00            
ATOM  18116  H   THR G 205    -153.892-116.723-101.712  1.00  0.00            
ATOM  18117  CA  THR G 205    -153.607-118.120-103.306  1.00  0.00            
ATOM  18118  HA  THR G 205    -152.920-118.954-103.456  1.00  0.00            
ATOM  18119  CB  THR G 205    -155.018-118.741-103.280  1.00  0.00            
ATOM  18120  HB  THR G 205    -155.222-119.204-104.246  1.00  0.00            
ATOM  18121  CG2 THR G 205    -155.157-119.795-102.181  1.00  0.00            
ATOM  18122 1HG2 THR G 205    -156.079-120.356-102.329  1.00  0.00            
ATOM  18123 2HG2 THR G 205    -154.314-120.481-102.225  1.00  0.00            
ATOM  18124 3HG2 THR G 205    -155.170-119.328-101.195  1.00  0.00            
ATOM  18125  OG1 THR G 205    -156.013-117.779-102.993  1.00  0.00            
ATOM  18126  HG1 THR G 205    -155.784-117.429-102.111  1.00  0.00            
ATOM  18127  C   THR G 205    -153.436-117.188-104.516  1.00  0.00            
ATOM  18128  O   THR G 205    -153.988-116.085-104.574  1.00  0.00            
ATOM  18129  N   MET G 206    -152.688-117.664-105.514  1.00  0.00            
ATOM  18130  H   MET G 206    -152.241-118.562-105.357  1.00  0.00            
ATOM  18131  CA  MET G 206    -152.770-117.252-106.922  1.00  0.00            
ATOM  18132  HA  MET G 206    -153.064-116.208-106.988  1.00  0.00            
ATOM  18133  CB  MET G 206    -151.387-117.423-107.598  1.00  0.00            
ATOM  18134  HB1 MET G 206    -151.487-117.590-108.668  1.00  0.00            
ATOM  18135  HB2 MET G 206    -150.917-118.321-107.206  1.00  0.00            
ATOM  18136  CG  MET G 206    -150.429-116.238-107.426  1.00  0.00            
ATOM  18137  HG1 MET G 206    -149.455-116.556-107.801  1.00  0.00            
ATOM  18138  HG2 MET G 206    -150.306-116.036-106.361  1.00  0.00            
ATOM  18139  SD  MET G 206    -150.824-114.665-108.267  1.00  0.00            
ATOM  18140  CE  MET G 206    -152.074-115.076-109.520  1.00  0.00            
ATOM  18141  HE1 MET G 206    -152.428-114.166-110.000  1.00  0.00            
ATOM  18142  HE2 MET G 206    -151.653-115.741-110.273  1.00  0.00            
ATOM  18143  HE3 MET G 206    -152.939-115.527-109.047  1.00  0.00            
ATOM  18144  C   MET G 206    -153.845-118.089-107.645  1.00  0.00            
ATOM  18145  O   MET G 206    -154.540-118.908-107.044  1.00  0.00            
ATOM  18146  N   ASN G 207    -153.951-117.933-108.967  1.00  0.00            
ATOM  18147  H   ASN G 207    -153.362-117.247-109.411  1.00  0.00            
ATOM  18148  CA  ASN G 207    -154.625-118.889-109.838  1.00  0.00            
ATOM  18149  HA  ASN G 207    -155.667-118.990-109.524  1.00  0.00            
ATOM  18150  CB  ASN G 207    -154.600-118.312-111.266  1.00  0.00            
ATOM  18151  HB1 ASN G 207    -153.567-118.198-111.596  1.00  0.00            
ATOM  18152  HB2 ASN G 207    -155.073-117.331-111.276  1.00  0.00            
ATOM  18153  CG  ASN G 207    -155.348-119.192-112.248  1.00  0.00            
ATOM  18154  OD1 ASN G 207    -156.490-119.555-112.034  1.00  0.00            
ATOM  18155  ND2 ASN G 207    -154.733-119.585-113.338  1.00  0.00            
ATOM  18156 1HD2 ASN G 207    -153.790-119.289-113.526  1.00  0.00            
ATOM  18157 2HD2 ASN G 207    -155.279-120.094-114.010  1.00  0.00            
ATOM  18158  C   ASN G 207    -153.946-120.274-109.733  1.00  0.00            
ATOM  18159  O   ASN G 207    -152.922-120.523-110.360  1.00  0.00            
ATOM  18160  N   ASN G 208    -154.517-121.162-108.915  1.00  0.00            
ATOM  18161  H   ASN G 208    -155.303-120.826-108.376  1.00  0.00            
ATOM  18162  CA  ASN G 208    -154.130-122.567-108.699  1.00  0.00            
ATOM  18163  HA  ASN G 208    -154.845-122.955-107.971  1.00  0.00            
ATOM  18164  CB  ASN G 208    -154.367-123.382-109.986  1.00  0.00            
ATOM  18165  HB1 ASN G 208    -154.281-124.446-109.767  1.00  0.00            
ATOM  18166  HB2 ASN G 208    -153.604-123.128-110.722  1.00  0.00            
ATOM  18167  CG  ASN G 208    -155.745-123.131-110.565  1.00  0.00            
ATOM  18168  OD1 ASN G 208    -156.758-123.395-109.943  1.00  0.00            
ATOM  18169  ND2 ASN G 208    -155.823-122.538-111.732  1.00  0.00            
ATOM  18170 1HD2 ASN G 208    -154.988-122.246-112.205  1.00  0.00            
ATOM  18171 2HD2 ASN G 208    -156.737-122.236-112.022  1.00  0.00            
ATOM  18172  C   ASN G 208    -152.752-122.850-108.054  1.00  0.00            
ATOM  18173  O   ASN G 208    -152.475-124.016-107.769  1.00  0.00            
ATOM  18174  N   LYS G 209    -151.926-121.837-107.747  1.00  0.00            
ATOM  18175  H   LYS G 209    -152.214-120.907-108.014  1.00  0.00            
ATOM  18176  CA  LYS G 209    -150.677-121.980-106.965  1.00  0.00            
ATOM  18177  HA  LYS G 209    -150.599-123.028-106.683  1.00  0.00            
ATOM  18178  CB  LYS G 209    -149.456-121.634-107.840  1.00  0.00            
ATOM  18179  HB1 LYS G 209    -149.478-120.567-108.070  1.00  0.00            
ATOM  18180  HB2 LYS G 209    -149.538-122.175-108.785  1.00  0.00            
ATOM  18181  CG  LYS G 209    -148.089-121.975-107.212  1.00  0.00            
ATOM  18182  HG1 LYS G 209    -147.951-121.400-106.297  1.00  0.00            
ATOM  18183  HG2 LYS G 209    -147.311-121.665-107.911  1.00  0.00            
ATOM  18184  CD  LYS G 209    -147.903-123.473-106.910  1.00  0.00            
ATOM  18185  HD1 LYS G 209    -147.989-124.025-107.848  1.00  0.00            
ATOM  18186  HD2 LYS G 209    -148.667-123.840-106.226  1.00  0.00            
ATOM  18187  CE  LYS G 209    -146.524-123.755-106.308  1.00  0.00            
ATOM  18188  HE1 LYS G 209    -145.766-123.219-106.888  1.00  0.00            
ATOM  18189  HE2 LYS G 209    -146.308-124.824-106.402  1.00  0.00            
ATOM  18190  NZ  LYS G 209    -146.418-123.367-104.881  1.00  0.00            
ATOM  18191  HZ1 LYS G 209    -145.427-123.430-104.634  1.00  0.00            
ATOM  18192  HZ2 LYS G 209    -146.695-122.407-104.714  1.00  0.00            
ATOM  18193  HZ3 LYS G 209    -146.964-123.975-104.273  1.00  0.00            
ATOM  18194  C   LYS G 209    -150.729-121.192-105.649  1.00  0.00            
ATOM  18195  O   LYS G 209    -151.441-120.196-105.549  1.00  0.00            
ATOM  18196  N   HIS G 210    -149.991-121.658-104.638  1.00  0.00            
ATOM  18197  H   HIS G 210    -149.403-122.454-104.808  1.00  0.00            
ATOM  18198  CA  HIS G 210    -150.198-121.287-103.233  1.00  0.00            
ATOM  18199  HA  HIS G 210    -150.800-120.378-103.193  1.00  0.00            
ATOM  18200  CB  HIS G 210    -150.994-122.396-102.523  1.00  0.00            
ATOM  18201  HB1 HIS G 210    -151.435-121.973-101.622  1.00  0.00            
ATOM  18202  HB2 HIS G 210    -150.313-123.189-102.219  1.00  0.00            
ATOM  18203  CG  HIS G 210    -152.087-123.022-103.362  1.00  0.00            
ATOM  18204  ND1 HIS G 210    -153.403-122.574-103.465  1.00  0.00            
ATOM  18205  CE1 HIS G 210    -153.976-123.316-104.423  1.00  0.00            
ATOM  18206  HE1 HIS G 210    -154.998-123.199-104.759  1.00  0.00            
ATOM  18207  NE2 HIS G 210    -153.090-124.186-104.936  1.00  0.00            
ATOM  18208  HE2 HIS G 210    -153.234-124.755-105.765  1.00  0.00            
ATOM  18209  CD2 HIS G 210    -151.895-124.016-104.278  1.00  0.00            
ATOM  18210  HD2 HIS G 210    -150.958-124.500-104.504  1.00  0.00            
ATOM  18211  C   HIS G 210    -148.881-120.999-102.496  1.00  0.00            
ATOM  18212  O   HIS G 210    -147.844-121.596-102.816  1.00  0.00            
ATOM  18213  N   TRP G 211    -148.955-120.105-101.507  1.00  0.00            
ATOM  18214  H   TRP G 211    -149.872-119.719-101.294  1.00  0.00            
ATOM  18215  CA  TRP G 211    -147.846-119.566-100.706  1.00  0.00            
ATOM  18216  HA  TRP G 211    -147.033-120.284-100.674  1.00  0.00            
ATOM  18217  CB  TRP G 211    -147.331-118.273-101.360  1.00  0.00            
ATOM  18218  HB1 TRP G 211    -146.775-117.694-100.621  1.00  0.00            
ATOM  18219  HB2 TRP G 211    -148.180-117.657-101.662  1.00  0.00            
ATOM  18220  CG  TRP G 211    -146.418-118.457-102.533  1.00  0.00            
ATOM  18221  CD1 TRP G 211    -145.071-118.529-102.455  1.00  0.00            
ATOM  18222  HD1 TRP G 211    -144.498-118.475-101.535  1.00  0.00            
ATOM  18223  NE1 TRP G 211    -144.533-118.620-103.722  1.00  0.00            
ATOM  18224  HE1 TRP G 211    -143.537-118.589-103.894  1.00  0.00            
ATOM  18225  CE2 TRP G 211    -145.514-118.627-104.691  1.00  0.00            
ATOM  18226  CZ2 TRP G 211    -145.476-118.674-106.093  1.00  0.00            
ATOM  18227  HZ2 TRP G 211    -144.531-118.689-106.618  1.00  0.00            
ATOM  18228  CH2 TRP G 211    -146.683-118.648-106.809  1.00  0.00            
ATOM  18229  HH2 TRP G 211    -146.673-118.644-107.892  1.00  0.00            
ATOM  18230  CZ3 TRP G 211    -147.905-118.591-106.116  1.00  0.00            
ATOM  18231  HZ3 TRP G 211    -148.823-118.562-106.675  1.00  0.00            
ATOM  18232  CE3 TRP G 211    -147.935-118.533-104.709  1.00  0.00            
ATOM  18233  HE3 TRP G 211    -148.878-118.449-104.191  1.00  0.00            
ATOM  18234  CD2 TRP G 211    -146.738-118.543-103.958  1.00  0.00            
ATOM  18235  C   TRP G 211    -148.260-119.296 -99.249  1.00  0.00            
ATOM  18236  O   TRP G 211    -149.443-119.330 -98.918  1.00  0.00            
ATOM  18237  N   LEU G 212    -147.290-119.008 -98.380  1.00  0.00            
ATOM  18238  H   LEU G 212    -146.334-119.038 -98.722  1.00  0.00            
ATOM  18239  CA  LEU G 212    -147.461-118.655 -96.968  1.00  0.00            
ATOM  18240  HA  LEU G 212    -148.521-118.642 -96.712  1.00  0.00            
ATOM  18241  CB  LEU G 212    -146.749-119.696 -96.088  1.00  0.00            
ATOM  18242  HB1 LEU G 212    -146.940-119.449 -95.047  1.00  0.00            
ATOM  18243  HB2 LEU G 212    -145.677-119.598 -96.256  1.00  0.00            
ATOM  18244  CG  LEU G 212    -147.137-121.165 -96.331  1.00  0.00            
ATOM  18245  HG  LEU G 212    -146.894-121.443 -97.357  1.00  0.00            
ATOM  18246  CD1 LEU G 212    -146.318-122.055 -95.397  1.00  0.00            
ATOM  18247 1HD1 LEU G 212    -146.476-123.098 -95.657  1.00  0.00            
ATOM  18248 2HD1 LEU G 212    -145.257-121.840 -95.511  1.00  0.00            
ATOM  18249 3HD1 LEU G 212    -146.608-121.884 -94.360  1.00  0.00            
ATOM  18250  CD2 LEU G 212    -148.625-121.428 -96.087  1.00  0.00            
ATOM  18251 1HD2 LEU G 212    -148.848-122.473 -96.277  1.00  0.00            
ATOM  18252 2HD2 LEU G 212    -148.892-121.183 -95.061  1.00  0.00            
ATOM  18253 3HD2 LEU G 212    -149.223-120.832 -96.771  1.00  0.00            
ATOM  18254  C   LEU G 212    -146.885-117.257 -96.704  1.00  0.00            
ATOM  18255  O   LEU G 212    -145.755-116.976 -97.107  1.00  0.00            
ATOM  18256  N   VAL G 213    -147.650-116.387 -96.039  1.00  0.00            
ATOM  18257  H   VAL G 213    -148.567-116.693 -95.725  1.00  0.00            
ATOM  18258  CA  VAL G 213    -147.322-114.959 -95.870  1.00  0.00            
ATOM  18259  HA  VAL G 213    -146.255-114.823 -96.046  1.00  0.00            
ATOM  18260  CB  VAL G 213    -148.081-114.099 -96.902  1.00  0.00            
ATOM  18261  HB  VAL G 213    -149.150-114.126 -96.683  1.00  0.00            
ATOM  18262  CG1 VAL G 213    -147.609-112.643 -96.867  1.00  0.00            
ATOM  18263 1HG1 VAL G 213    -148.109-112.074 -97.647  1.00  0.00            
ATOM  18264 2HG1 VAL G 213    -147.858-112.185 -95.911  1.00  0.00            
ATOM  18265 3HG1 VAL G 213    -146.532-112.588 -97.029  1.00  0.00            
ATOM  18266  CG2 VAL G 213    -147.872-114.597 -98.340  1.00  0.00            
ATOM  18267 1HG2 VAL G 213    -148.315-113.895 -99.043  1.00  0.00            
ATOM  18268 2HG2 VAL G 213    -146.806-114.684 -98.550  1.00  0.00            
ATOM  18269 3HG2 VAL G 213    -148.349-115.566 -98.477  1.00  0.00            
ATOM  18270  C   VAL G 213    -147.620-114.482 -94.446  1.00  0.00            
ATOM  18271  O   VAL G 213    -148.634-114.857 -93.861  1.00  0.00            
ATOM  18272  N   HIS G 214    -146.735-113.648 -93.897  1.00  0.00            
ATOM  18273  H   HIS G 214    -145.968-113.329 -94.467  1.00  0.00            
ATOM  18274  CA  HIS G 214    -146.816-113.088 -92.541  1.00  0.00            
ATOM  18275  HA  HIS G 214    -147.198-113.850 -91.857  1.00  0.00            
ATOM  18276  CB  HIS G 214    -145.390-112.747 -92.076  1.00  0.00            
ATOM  18277  HB1 HIS G 214    -144.799-113.664 -92.068  1.00  0.00            
ATOM  18278  HB2 HIS G 214    -145.412-112.375 -91.053  1.00  0.00            
ATOM  18279  CG  HIS G 214    -144.690-111.723 -92.933  1.00  0.00            
ATOM  18280  ND1 HIS G 214    -145.111-110.407 -93.127  1.00  0.00            
ATOM  18281  CE1 HIS G 214    -144.189-109.847 -93.927  1.00  0.00            
ATOM  18282  HE1 HIS G 214    -144.192-108.817 -94.254  1.00  0.00            
ATOM  18283  NE2 HIS G 214    -143.240-110.737 -94.252  1.00  0.00            
ATOM  18284  HE2 HIS G 214    -142.430-110.529 -94.820  1.00  0.00            
ATOM  18285  CD2 HIS G 214    -143.537-111.930 -93.634  1.00  0.00            
ATOM  18286  HD2 HIS G 214    -142.963-112.846 -93.664  1.00  0.00            
ATOM  18287  C   HIS G 214    -147.777-111.888 -92.423  1.00  0.00            
ATOM  18288  O   HIS G 214    -148.400-111.443 -93.395  1.00  0.00            
ATOM  18289  N   LYS G 215    -147.917-111.379 -91.196  1.00  0.00            
ATOM  18290  H   LYS G 215    -147.414-111.865 -90.448  1.00  0.00            
ATOM  18291  CA  LYS G 215    -148.940-110.406 -90.787  1.00  0.00            
ATOM  18292  HA  LYS G 215    -149.856-110.729 -91.274  1.00  0.00            
ATOM  18293  CB  LYS G 215    -149.106-110.538 -89.261  1.00  0.00            
ATOM  18294  HB1 LYS G 215    -148.183-110.225 -88.770  1.00  0.00            
ATOM  18295  HB2 LYS G 215    -149.250-111.595 -89.064  1.00  0.00            
ATOM  18296  CG  LYS G 215    -150.290-109.809 -88.605  1.00  0.00            
ATOM  18297  HG1 LYS G 215    -150.145-108.730 -88.652  1.00  0.00            
ATOM  18298  HG2 LYS G 215    -150.334-110.097 -87.554  1.00  0.00            
ATOM  18299  CD  LYS G 215    -151.606-110.194 -89.284  1.00  0.00            
ATOM  18300  HD1 LYS G 215    -151.722-111.274 -89.206  1.00  0.00            
ATOM  18301  HD2 LYS G 215    -151.569-109.901 -90.333  1.00  0.00            
ATOM  18302  CE  LYS G 215    -152.806-109.514 -88.638  1.00  0.00            
ATOM  18303  HE1 LYS G 215    -152.563-108.459 -88.476  1.00  0.00            
ATOM  18304  HE2 LYS G 215    -152.993-109.987 -87.670  1.00  0.00            
ATOM  18305  NZ  LYS G 215    -153.989-109.624 -89.523  1.00  0.00            
ATOM  18306  HZ1 LYS G 215    -154.819-109.302 -89.052  1.00  0.00            
ATOM  18307  HZ2 LYS G 215    -153.859-109.014 -90.330  1.00  0.00            
ATOM  18308  HZ3 LYS G 215    -154.130-110.579 -89.841  1.00  0.00            
ATOM  18309  C   LYS G 215    -148.721-108.958 -91.238  1.00  0.00            
ATOM  18310  O   LYS G 215    -149.618-108.143 -91.033  1.00  0.00            
ATOM  18311  N   GLU G 216    -147.594-108.622 -91.861  1.00  0.00            
ATOM  18312  H   GLU G 216    -146.904-109.345 -92.031  1.00  0.00            
ATOM  18313  CA  GLU G 216    -147.415-107.324 -92.526  1.00  0.00            
ATOM  18314  HA  GLU G 216    -148.042-106.579 -92.036  1.00  0.00            
ATOM  18315  CB  GLU G 216    -145.965-106.839 -92.351  1.00  0.00            
ATOM  18316  HB1 GLU G 216    -145.286-107.633 -92.650  1.00  0.00            
ATOM  18317  HB2 GLU G 216    -145.794-106.668 -91.286  1.00  0.00            
ATOM  18318  CG  GLU G 216    -145.628-105.539 -93.105  1.00  0.00            
ATOM  18319  HG1 GLU G 216    -145.394-104.764 -92.371  1.00  0.00            
ATOM  18320  HG2 GLU G 216    -146.493-105.190 -93.672  1.00  0.00            
ATOM  18321  CD  GLU G 216    -144.440-105.740 -94.057  1.00  0.00            
ATOM  18322  OE1 GLU G 216    -144.542-106.648 -94.916  1.00  0.00            
ATOM  18323  OE2 GLU G 216    -143.435-105.016 -93.898  1.00  0.00            
ATOM  18324  C   GLU G 216    -147.936-107.409 -93.971  1.00  0.00            
ATOM  18325  O   GLU G 216    -149.098-107.077 -94.204  1.00  0.00            
ATOM  18326  N   TRP G 217    -147.125-107.925 -94.900  1.00  0.00            
ATOM  18327  H   TRP G 217    -146.155-108.034 -94.621  1.00  0.00            
ATOM  18328  CA  TRP G 217    -147.355-108.030 -96.351  1.00  0.00            
ATOM  18329  HA  TRP G 217    -147.077-107.081 -96.810  1.00  0.00            
ATOM  18330  CB  TRP G 217    -146.398-109.120 -96.869  1.00  0.00            
ATOM  18331  HB1 TRP G 217    -146.735-110.085 -96.497  1.00  0.00            
ATOM  18332  HB2 TRP G 217    -145.424-108.942 -96.411  1.00  0.00            
ATOM  18333  CG  TRP G 217    -146.157-109.237 -98.351  1.00  0.00            
ATOM  18334  CD1 TRP G 217    -144.963-108.984 -98.935  1.00  0.00            
ATOM  18335  HD1 TRP G 217    -144.079-108.652 -98.402  1.00  0.00            
ATOM  18336  NE1 TRP G 217    -145.035-109.232-100.290  1.00  0.00            
ATOM  18337  HE1 TRP G 217    -144.228-109.182-100.908  1.00  0.00            
ATOM  18338  CE2 TRP G 217    -146.305-109.606-100.668  1.00  0.00            
ATOM  18339  CZ2 TRP G 217    -146.877-109.909-101.912  1.00  0.00            
ATOM  18340  HZ2 TRP G 217    -146.283-109.856-102.809  1.00  0.00            
ATOM  18341  CH2 TRP G 217    -148.230-110.275-101.973  1.00  0.00            
ATOM  18342  HH2 TRP G 217    -148.694-110.477-102.924  1.00  0.00            
ATOM  18343  CZ3 TRP G 217    -148.980-110.379-100.792  1.00  0.00            
ATOM  18344  HZ3 TRP G 217    -150.020-110.663-100.838  1.00  0.00            
ATOM  18345  CE3 TRP G 217    -148.387-110.088 -99.549  1.00  0.00            
ATOM  18346  HE3 TRP G 217    -148.981-110.163 -98.658  1.00  0.00            
ATOM  18347  CD2 TRP G 217    -147.043-109.661 -99.445  1.00  0.00            
ATOM  18348  C   TRP G 217    -148.801-108.344 -96.769  1.00  0.00            
ATOM  18349  O   TRP G 217    -149.330-107.717 -97.684  1.00  0.00            
ATOM  18350  N   PHE G 218    -149.465-109.318 -96.128  1.00  0.00            
ATOM  18351  H   PHE G 218    -149.003-109.791 -95.361  1.00  0.00            
ATOM  18352  CA  PHE G 218    -150.834-109.696 -96.505  1.00  0.00            
ATOM  18353  HA  PHE G 218    -150.934-109.588 -97.586  1.00  0.00            
ATOM  18354  CB  PHE G 218    -151.088-111.176 -96.163  1.00  0.00            
ATOM  18355  HB1 PHE G 218    -150.878-111.336 -95.104  1.00  0.00            
ATOM  18356  HB2 PHE G 218    -150.397-111.794 -96.735  1.00  0.00            
ATOM  18357  CG  PHE G 218    -152.508-111.633 -96.469  1.00  0.00            
ATOM  18358  CD1 PHE G 218    -152.963-111.677 -97.801  1.00  0.00            
ATOM  18359  HD1 PHE G 218    -152.285-111.435 -98.608  1.00  0.00            
ATOM  18360  CE1 PHE G 218    -154.305-111.994 -98.083  1.00  0.00            
ATOM  18361  HE1 PHE G 218    -154.650-112.014 -99.107  1.00  0.00            
ATOM  18362  CZ  PHE G 218    -155.201-112.267 -97.034  1.00  0.00            
ATOM  18363  HZ  PHE G 218    -156.233-112.513 -97.251  1.00  0.00            
ATOM  18364  CE2 PHE G 218    -154.745-112.253 -95.705  1.00  0.00            
ATOM  18365  HE2 PHE G 218    -155.426-112.503 -94.905  1.00  0.00            
ATOM  18366  CD2 PHE G 218    -153.406-111.924 -95.423  1.00  0.00            
ATOM  18367  HD2 PHE G 218    -153.061-111.890 -94.400  1.00  0.00            
ATOM  18368  C   PHE G 218    -151.923-108.798 -95.898  1.00  0.00            
ATOM  18369  O   PHE G 218    -153.028-108.742 -96.445  1.00  0.00            
ATOM  18370  N   HIS G 219    -151.683-108.147 -94.756  1.00  0.00            
ATOM  18371  H   HIS G 219    -150.718-108.056 -94.443  1.00  0.00            
ATOM  18372  CA  HIS G 219    -152.750-107.559 -93.934  1.00  0.00            
ATOM  18373  HA  HIS G 219    -153.504-108.323 -93.762  1.00  0.00            
ATOM  18374  CB  HIS G 219    -152.207-107.170 -92.556  1.00  0.00            
ATOM  18375  HB1 HIS G 219    -151.345-106.511 -92.673  1.00  0.00            
ATOM  18376  HB2 HIS G 219    -151.888-108.077 -92.048  1.00  0.00            
ATOM  18377  CG  HIS G 219    -153.237-106.480 -91.700  1.00  0.00            
ATOM  18378  ND1 HIS G 219    -154.224-107.107 -90.922  1.00  0.00            
ATOM  18379  CE1 HIS G 219    -155.001-106.105 -90.471  1.00  0.00            
ATOM  18380  HE1 HIS G 219    -155.886-106.237 -89.864  1.00  0.00            
ATOM  18381  NE2 HIS G 219    -154.552-104.915 -90.905  1.00  0.00            
ATOM  18382  HE2 HIS G 219    -154.999-104.020 -90.761  1.00  0.00            
ATOM  18383  CD2 HIS G 219    -153.442-105.134 -91.682  1.00  0.00            
ATOM  18384  HD2 HIS G 219    -152.879-104.399 -92.245  1.00  0.00            
ATOM  18385  C   HIS G 219    -153.486-106.410 -94.632  1.00  0.00            
ATOM  18386  O   HIS G 219    -154.716-106.451 -94.674  1.00  0.00            
ATOM  18387  N   ASP G 220    -152.769-105.470 -95.245  1.00  0.00            
ATOM  18388  H   ASP G 220    -151.757-105.521 -95.213  1.00  0.00            
ATOM  18389  CA  ASP G 220    -153.337-104.555 -96.242  1.00  0.00            
ATOM  18390  HA  ASP G 220    -154.140-105.089 -96.747  1.00  0.00            
ATOM  18391  CB  ASP G 220    -153.963-103.309 -95.582  1.00  0.00            
ATOM  18392  HB1 ASP G 220    -153.207-102.527 -95.489  1.00  0.00            
ATOM  18393  HB2 ASP G 220    -154.297-103.568 -94.575  1.00  0.00            
ATOM  18394  CG  ASP G 220    -155.180-102.771 -96.355  1.00  0.00            
ATOM  18395  OD1 ASP G 220    -155.379-103.159 -97.530  1.00  0.00            
ATOM  18396  OD2 ASP G 220    -155.958-101.996 -95.756  1.00  0.00            
ATOM  18397  C   ASP G 220    -152.290-104.204 -97.313  1.00  0.00            
ATOM  18398  O   ASP G 220    -151.109-104.038 -97.012  1.00  0.00            
ATOM  18399  N   ILE G 221    -152.724-104.139 -98.569  1.00  0.00            
ATOM  18400  H   ILE G 221    -153.731-104.151 -98.702  1.00  0.00            
ATOM  18401  CA  ILE G 221    -151.895-104.015 -99.780  1.00  0.00            
ATOM  18402  HA  ILE G 221    -151.034-103.393 -99.537  1.00  0.00            
ATOM  18403  CB  ILE G 221    -151.366-105.414-100.228  1.00  0.00            
ATOM  18404  HB  ILE G 221    -150.695-105.755 -99.437  1.00  0.00            
ATOM  18405  CG2 ILE G 221    -152.472-106.478-100.335  1.00  0.00            
ATOM  18406 1HG2 ILE G 221    -152.049-107.457-100.551  1.00  0.00            
ATOM  18407 2HG2 ILE G 221    -152.972-106.564 -99.376  1.00  0.00            
ATOM  18408 3HG2 ILE G 221    -153.191-106.210-101.109  1.00  0.00            
ATOM  18409  CG1 ILE G 221    -150.520-105.356-101.519  1.00  0.00            
ATOM  18410 1HG1 ILE G 221    -149.683-104.682-101.337  1.00  0.00            
ATOM  18411 2HG1 ILE G 221    -151.123-104.961-102.338  1.00  0.00            
ATOM  18412  CD  ILE G 221    -149.917-106.694-101.975  1.00  0.00            
ATOM  18413  HD1 ILE G 221    -149.212-106.514-102.787  1.00  0.00            
ATOM  18414  HD2 ILE G 221    -149.388-107.168-101.147  1.00  0.00            
ATOM  18415  HD3 ILE G 221    -150.697-107.360-102.344  1.00  0.00            
ATOM  18416  C   ILE G 221    -152.763-103.288-100.830  1.00  0.00            
ATOM  18417  O   ILE G 221    -153.954-103.594-100.914  1.00  0.00            
ATOM  18418  N   PRO G 222    -152.250-102.308-101.612  1.00  0.00            
ATOM  18419  CD  PRO G 222    -150.843-101.933-101.705  1.00  0.00            
ATOM  18420  HD1 PRO G 222    -150.225-102.758-102.047  1.00  0.00            
ATOM  18421  HD2 PRO G 222    -150.491-101.570-100.738  1.00  0.00            
ATOM  18422  CG  PRO G 222    -150.770-100.806-102.732  1.00  0.00            
ATOM  18423  HG1 PRO G 222    -150.726-101.226-103.739  1.00  0.00            
ATOM  18424  HG2 PRO G 222    -149.923-100.145-102.550  1.00  0.00            
ATOM  18425  CB  PRO G 222    -152.103-100.097-102.527  1.00  0.00            
ATOM  18426  HB1 PRO G 222    -152.375 -99.493-103.392  1.00  0.00            
ATOM  18427  HB2 PRO G 222    -152.041 -99.466-101.639  1.00  0.00            
ATOM  18428  CA  PRO G 222    -153.069-101.262-102.257  1.00  0.00            
ATOM  18429  HA  PRO G 222    -153.798-100.917-101.523  1.00  0.00            
ATOM  18430  C   PRO G 222    -153.898-101.690-103.491  1.00  0.00            
ATOM  18431  O   PRO G 222    -154.197-100.877-104.365  1.00  0.00            
ATOM  18432  N   LEU G 223    -154.329-102.948-103.548  1.00  0.00            
ATOM  18433  H   LEU G 223    -154.138-103.516-102.730  1.00  0.00            
ATOM  18434  CA  LEU G 223    -155.335-103.467-104.474  1.00  0.00            
ATOM  18435  HA  LEU G 223    -155.222-102.968-105.435  1.00  0.00            
ATOM  18436  CB  LEU G 223    -155.094-104.979-104.644  1.00  0.00            
ATOM  18437  HB1 LEU G 223    -155.895-105.407-105.249  1.00  0.00            
ATOM  18438  HB2 LEU G 223    -155.141-105.434-103.655  1.00  0.00            
ATOM  18439  CG  LEU G 223    -153.742-105.356-105.277  1.00  0.00            
ATOM  18440  HG  LEU G 223    -152.932-104.846-104.757  1.00  0.00            
ATOM  18441  CD1 LEU G 223    -153.507-106.861-105.149  1.00  0.00            
ATOM  18442 1HD1 LEU G 223    -152.545-107.121-105.589  1.00  0.00            
ATOM  18443 2HD1 LEU G 223    -153.494-107.141-104.095  1.00  0.00            
ATOM  18444 3HD1 LEU G 223    -154.297-107.412-105.659  1.00  0.00            
ATOM  18445  CD2 LEU G 223    -153.694-104.983-106.757  1.00  0.00            
ATOM  18446 1HD2 LEU G 223    -152.729-105.283-107.158  1.00  0.00            
ATOM  18447 2HD2 LEU G 223    -154.485-105.497-107.302  1.00  0.00            
ATOM  18448 3HD2 LEU G 223    -153.791-103.905-106.879  1.00  0.00            
ATOM  18449  C   LEU G 223    -156.761-103.208-103.933  1.00  0.00            
ATOM  18450  O   LEU G 223    -156.952-103.124-102.717  1.00  0.00            
ATOM  18451  N   PRO G 224    -157.793-103.123-104.792  1.00  0.00            
ATOM  18452  CD  PRO G 224    -157.708-102.878-106.218  1.00  0.00            
ATOM  18453  HD1 PRO G 224    -157.394-103.789-106.728  1.00  0.00            
ATOM  18454  HD2 PRO G 224    -157.020-102.058-106.433  1.00  0.00            
ATOM  18455  CG  PRO G 224    -159.122-102.493-106.645  1.00  0.00            
ATOM  18456  HG1 PRO G 224    -159.310-102.759-107.683  1.00  0.00            
ATOM  18457  HG2 PRO G 224    -159.286-101.431-106.479  1.00  0.00            
ATOM  18458  CB  PRO G 224    -159.994-103.290-105.681  1.00  0.00            
ATOM  18459  HB1 PRO G 224    -160.074-104.315-106.044  1.00  0.00            
ATOM  18460  HB2 PRO G 224    -160.988-102.867-105.559  1.00  0.00            
ATOM  18461  CA  PRO G 224    -159.191-103.244-104.379  1.00  0.00            
ATOM  18462  HA  PRO G 224    -159.473-102.370-103.799  1.00  0.00            
ATOM  18463  C   PRO G 224    -159.434-104.522-103.578  1.00  0.00            
ATOM  18464  O   PRO G 224    -158.984-105.584-104.012  1.00  0.00            
ATOM  18465  N   TRP G 225    -160.196-104.465-102.480  1.00  0.00            
ATOM  18466  H   TRP G 225    -160.553-103.570-102.160  1.00  0.00            
ATOM  18467  CA  TRP G 225    -160.562-105.675-101.736  1.00  0.00            
ATOM  18468  HA  TRP G 225    -160.465-106.509-102.426  1.00  0.00            
ATOM  18469  CB  TRP G 225    -159.574-105.980-100.609  1.00  0.00            
ATOM  18470  HB1 TRP G 225    -158.642-106.233-101.096  1.00  0.00            
ATOM  18471  HB2 TRP G 225    -159.901-106.889-100.101  1.00  0.00            
ATOM  18472  CG  TRP G 225    -159.272-104.956 -99.555  1.00  0.00            
ATOM  18473  CD1 TRP G 225    -158.173-104.166 -99.537  1.00  0.00            
ATOM  18474  HD1 TRP G 225    -157.417-104.125-100.313  1.00  0.00            
ATOM  18475  NE1 TRP G 225    -158.049-103.558 -98.305  1.00  0.00            
ATOM  18476  HE1 TRP G 225    -157.169-103.118 -97.993  1.00  0.00            
ATOM  18477  CE2 TRP G 225    -159.109-103.865 -97.486  1.00  0.00            
ATOM  18478  CZ2 TRP G 225    -159.424-103.517 -96.166  1.00  0.00            
ATOM  18479  HZ2 TRP G 225    -158.738-102.893 -95.604  1.00  0.00            
ATOM  18480  CH2 TRP G 225    -160.625-103.982 -95.603  1.00  0.00            
ATOM  18481  HH2 TRP G 225    -160.888-103.707 -94.590  1.00  0.00            
ATOM  18482  CZ3 TRP G 225    -161.482-104.800 -96.362  1.00  0.00            
ATOM  18483  HZ3 TRP G 225    -162.410-105.150 -95.931  1.00  0.00            
ATOM  18484  CE3 TRP G 225    -161.135-105.176 -97.676  1.00  0.00            
ATOM  18485  HE3 TRP G 225    -161.791-105.816 -98.246  1.00  0.00            
ATOM  18486  CD2 TRP G 225    -159.939-104.719 -98.275  1.00  0.00            
ATOM  18487  C   TRP G 225    -162.004-105.770-101.260  1.00  0.00            
ATOM  18488  O   TRP G 225    -162.621-104.805-100.815  1.00  0.00            
ATOM  18489  N   HIS G 226    -162.499-107.003-101.329  1.00  0.00            
ATOM  18490  H   HIS G 226    -161.893-107.714-101.720  1.00  0.00            
ATOM  18491  CA  HIS G 226    -163.735-107.479-100.725  1.00  0.00            
ATOM  18492  HA  HIS G 226    -164.395-106.636-100.545  1.00  0.00            
ATOM  18493  CB  HIS G 226    -164.404-108.444-101.721  1.00  0.00            
ATOM  18494  HB1 HIS G 226    -163.663-109.155-102.080  1.00  0.00            
ATOM  18495  HB2 HIS G 226    -164.746-107.866-102.581  1.00  0.00            
ATOM  18496  CG  HIS G 226    -165.579-109.219-101.181  1.00  0.00            
ATOM  18497  ND1 HIS G 226    -166.599-108.675-100.411  1.00  0.00            
ATOM  18498  CE1 HIS G 226    -167.443-109.678-100.140  1.00  0.00            
ATOM  18499  HE1 HIS G 226    -168.360-109.567 -99.583  1.00  0.00            
ATOM  18500  NE2 HIS G 226    -167.015-110.816-100.707  1.00  0.00            
ATOM  18501  HE2 HIS G 226    -167.559-111.678-100.728  1.00  0.00            
ATOM  18502  CD2 HIS G 226    -165.829-110.550-101.362  1.00  0.00            
ATOM  18503  HD2 HIS G 226    -165.220-111.246-101.925  1.00  0.00            
ATOM  18504  C   HIS G 226    -163.453-108.094 -99.352  1.00  0.00            
ATOM  18505  O   HIS G 226    -162.352-108.586 -99.098  1.00  0.00            
ATOM  18506  N   ALA G 227    -164.451-108.099 -98.468  1.00  0.00            
ATOM  18507  H   ALA G 227    -165.352-107.744 -98.776  1.00  0.00            
ATOM  18508  CA  ALA G 227    -164.375-108.733 -97.150  1.00  0.00            
ATOM  18509  HA  ALA G 227    -163.538-108.298 -96.601  1.00  0.00            
ATOM  18510  CB  ALA G 227    -165.672-108.408 -96.401  1.00  0.00            
ATOM  18511  HB1 ALA G 227    -165.641-108.843 -95.402  1.00  0.00            
ATOM  18512  HB2 ALA G 227    -165.792-107.328 -96.314  1.00  0.00            
ATOM  18513  HB3 ALA G 227    -166.528-108.819 -96.939  1.00  0.00            
ATOM  18514  C   ALA G 227    -164.136-110.257 -97.231  1.00  0.00            
ATOM  18515  O   ALA G 227    -163.589-110.853 -96.303  1.00  0.00            
ATOM  18516  N   GLY G 228    -164.501-110.888 -98.353  1.00  0.00            
ATOM  18517  H   GLY G 228    -164.984-110.340 -99.054  1.00  0.00            
ATOM  18518  CA  GLY G 228    -164.261-112.304 -98.652  1.00  0.00            
ATOM  18519  HA1 GLY G 228    -163.290-112.596 -98.251  1.00  0.00            
ATOM  18520  HA2 GLY G 228    -164.236-112.442 -99.733  1.00  0.00            
ATOM  18521  C   GLY G 228    -165.315-113.251 -98.070  1.00  0.00            
ATOM  18522  O   GLY G 228    -165.669-114.229 -98.722  1.00  0.00            
ATOM  18523  N   ALA G 229    -165.866-112.932 -96.894  1.00  0.00            
ATOM  18524  H   ALA G 229    -165.500-112.130 -96.403  1.00  0.00            
ATOM  18525  CA  ALA G 229    -166.905-113.728 -96.236  1.00  0.00            
ATOM  18526  HA  ALA G 229    -166.543-114.752 -96.126  1.00  0.00            
ATOM  18527  CB  ALA G 229    -167.137-113.142 -94.838  1.00  0.00            
ATOM  18528  HB1 ALA G 229    -167.881-113.740 -94.311  1.00  0.00            
ATOM  18529  HB2 ALA G 229    -166.206-113.154 -94.269  1.00  0.00            
ATOM  18530  HB3 ALA G 229    -167.502-112.115 -94.915  1.00  0.00            
ATOM  18531  C   ALA G 229    -168.217-113.790 -97.043  1.00  0.00            
ATOM  18532  O   ALA G 229    -168.824-114.855 -97.164  1.00  0.00            
ATOM  18533  N   ASP G 230    -168.646-112.671 -97.637  1.00  0.00            
ATOM  18534  H   ASP G 230    -168.176-111.795 -97.431  1.00  0.00            
ATOM  18535  CA  ASP G 230    -169.868-112.599 -98.443  1.00  0.00            
ATOM  18536  HA  ASP G 230    -170.612-113.229 -97.952  1.00  0.00            
ATOM  18537  CB  ASP G 230    -170.475-111.178 -98.465  1.00  0.00            
ATOM  18538  HB1 ASP G 230    -171.561-111.268 -98.523  1.00  0.00            
ATOM  18539  HB2 ASP G 230    -170.160-110.643 -99.358  1.00  0.00            
ATOM  18540  CG  ASP G 230    -170.092-110.330 -97.251  1.00  0.00            
ATOM  18541  OD1 ASP G 230    -170.918-110.216 -96.326  1.00  0.00            
ATOM  18542  OD2 ASP G 230    -168.955-109.801 -97.269  1.00  0.00            
ATOM  18543  C   ASP G 230    -169.618-113.190 -99.842  1.00  0.00            
ATOM  18544  O   ASP G 230    -169.433-112.484-100.835  1.00  0.00            
ATOM  18545  N   THR G 231    -169.588-114.520 -99.933  1.00  0.00            
ATOM  18546  H   THR G 231    -169.611-115.029 -99.053  1.00  0.00            
ATOM  18547  CA  THR G 231    -169.302-115.278-101.169  1.00  0.00            
ATOM  18548  HA  THR G 231    -168.445-114.796-101.640  1.00  0.00            
ATOM  18549  CB  THR G 231    -168.848-116.709-100.822  1.00  0.00            
ATOM  18550  HB  THR G 231    -168.028-116.648-100.106  1.00  0.00            
ATOM  18551  CG2 THR G 231    -169.954-117.574-100.213  1.00  0.00            
ATOM  18552 1HG2 THR G 231    -169.554-118.564 -99.995  1.00  0.00            
ATOM  18553 2HG2 THR G 231    -170.304-117.128 -99.282  1.00  0.00            
ATOM  18554 3HG2 THR G 231    -170.789-117.673-100.906  1.00  0.00            
ATOM  18555  OG1 THR G 231    -168.373-117.366-101.973  1.00  0.00            
ATOM  18556  HG1 THR G 231    -169.051-117.229-102.654  1.00  0.00            
ATOM  18557  C   THR G 231    -170.429-115.242-102.225  1.00  0.00            
ATOM  18558  O   THR G 231    -170.441-116.062-103.142  1.00  0.00            
ATOM  18559  N   GLY G 232    -171.384-114.314-102.099  1.00  0.00            
ATOM  18560  H   GLY G 232    -171.250-113.638-101.362  1.00  0.00            
ATOM  18561  CA  GLY G 232    -172.448-114.060-103.077  1.00  0.00            
ATOM  18562  HA1 GLY G 232    -173.368-113.804-102.551  1.00  0.00            
ATOM  18563  HA2 GLY G 232    -172.634-114.953-103.674  1.00  0.00            
ATOM  18564  C   GLY G 232    -172.094-112.912-104.024  1.00  0.00            
ATOM  18565  O   GLY G 232    -171.826-113.138-105.201  1.00  0.00            
ATOM  18566  N   THR G 233    -172.050-111.685-103.495  1.00  0.00            
ATOM  18567  H   THR G 233    -172.248-111.573-102.514  1.00  0.00            
ATOM  18568  CA  THR G 233    -171.743-110.466-104.262  1.00  0.00            
ATOM  18569  HA  THR G 233    -171.492-110.732-105.287  1.00  0.00            
ATOM  18570  CB  THR G 233    -172.957-109.525-104.344  1.00  0.00            
ATOM  18571  HB  THR G 233    -173.197-109.139-103.353  1.00  0.00            
ATOM  18572  CG2 THR G 233    -172.713-108.355-105.300  1.00  0.00            
ATOM  18573 1HG2 THR G 233    -173.604-107.730-105.356  1.00  0.00            
ATOM  18574 2HG2 THR G 233    -171.887-107.741-104.938  1.00  0.00            
ATOM  18575 3HG2 THR G 233    -172.471-108.730-106.295  1.00  0.00            
ATOM  18576  OG1 THR G 233    -174.082-110.213-104.842  1.00  0.00            
ATOM  18577  HG1 THR G 233    -174.792-109.575-104.933  1.00  0.00            
ATOM  18578  C   THR G 233    -170.558-109.733-103.625  1.00  0.00            
ATOM  18579  O   THR G 233    -170.739-109.088-102.591  1.00  0.00            
ATOM  18580  N   PRO G 234    -169.353-109.799-104.220  1.00  0.00            
ATOM  18581  CD  PRO G 234    -168.940-110.759-105.233  1.00  0.00            
ATOM  18582  HD1 PRO G 234    -169.155-110.357-106.225  1.00  0.00            
ATOM  18583  HD2 PRO G 234    -169.428-111.725-105.101  1.00  0.00            
ATOM  18584  CG  PRO G 234    -167.433-110.910-105.045  1.00  0.00            
ATOM  18585  HG1 PRO G 234    -166.937-111.218-105.966  1.00  0.00            
ATOM  18586  HG2 PRO G 234    -167.229-111.614-104.236  1.00  0.00            
ATOM  18587  CB  PRO G 234    -167.026-109.501-104.621  1.00  0.00            
ATOM  18588  HB1 PRO G 234    -166.965-108.874-105.510  1.00  0.00            
ATOM  18589  HB2 PRO G 234    -166.080-109.495-104.081  1.00  0.00            
ATOM  18590  CA  PRO G 234    -168.195-109.053-103.738  1.00  0.00            
ATOM  18591  HA  PRO G 234    -168.004-109.362-102.715  1.00  0.00            
ATOM  18592  C   PRO G 234    -168.413-107.535-103.770  1.00  0.00            
ATOM  18593  O   PRO G 234    -168.711-106.967-104.824  1.00  0.00            
ATOM  18594  N   HIS G 235    -168.227-106.880-102.623  1.00  0.00            
ATOM  18595  H   HIS G 235    -167.908-107.410-101.818  1.00  0.00            
ATOM  18596  CA  HIS G 235    -168.313-105.425-102.438  1.00  0.00            
ATOM  18597  HA  HIS G 235    -168.649-104.969-103.369  1.00  0.00            
ATOM  18598  CB  HIS G 235    -169.355-105.092-101.356  1.00  0.00            
ATOM  18599  HB1 HIS G 235    -170.337-105.399-101.715  1.00  0.00            
ATOM  18600  HB2 HIS G 235    -169.380-104.011-101.210  1.00  0.00            
ATOM  18601  CG  HIS G 235    -169.117-105.751-100.017  1.00  0.00            
ATOM  18602  ND1 HIS G 235    -168.468-105.162 -98.930  1.00  0.00            
ATOM  18603  CE1 HIS G 235    -168.465-106.094 -97.962  1.00  0.00            
ATOM  18604  HE1 HIS G 235    -168.024-105.962 -96.984  1.00  0.00            
ATOM  18605  NE2 HIS G 235    -169.076-107.215 -98.377  1.00  0.00            
ATOM  18606  HE2 HIS G 235    -169.146-108.084 -97.835  1.00  0.00            
ATOM  18607  CD2 HIS G 235    -169.506-107.013 -99.671  1.00  0.00            
ATOM  18608  HD2 HIS G 235    -170.029-107.718-100.304  1.00  0.00            
ATOM  18609  C   HIS G 235    -166.918-104.868-102.134  1.00  0.00            
ATOM  18610  O   HIS G 235    -166.116-105.549-101.510  1.00  0.00            
ATOM  18611  N   TRP G 236    -166.577-103.677-102.639  1.00  0.00            
ATOM  18612  H   TRP G 236    -167.282-103.113-103.080  1.00  0.00            
ATOM  18613  CA  TRP G 236    -165.166-103.311-102.848  1.00  0.00            
ATOM  18614  HA  TRP G 236    -164.531-104.120-102.483  1.00  0.00            
ATOM  18615  CB  TRP G 236    -164.881-103.225-104.355  1.00  0.00            
ATOM  18616  HB1 TRP G 236    -163.854-102.886-104.500  1.00  0.00            
ATOM  18617  HB2 TRP G 236    -165.546-102.492-104.812  1.00  0.00            
ATOM  18618  CG  TRP G 236    -165.042-104.545-105.046  1.00  0.00            
ATOM  18619  CD1 TRP G 236    -166.174-104.999-105.626  1.00  0.00            
ATOM  18620  HD1 TRP G 236    -167.105-104.450-105.688  1.00  0.00            
ATOM  18621  NE1 TRP G 236    -166.003-106.310-106.019  1.00  0.00            
ATOM  18622  HE1 TRP G 236    -166.781-106.882-106.326  1.00  0.00            
ATOM  18623  CE2 TRP G 236    -164.740-106.773-105.712  1.00  0.00            
ATOM  18624  CZ2 TRP G 236    -164.103-108.015-105.862  1.00  0.00            
ATOM  18625  HZ2 TRP G 236    -164.627-108.846-106.309  1.00  0.00            
ATOM  18626  CH2 TRP G 236    -162.778-108.164-105.418  1.00  0.00            
ATOM  18627  HH2 TRP G 236    -162.269-109.113-105.514  1.00  0.00            
ATOM  18628  CZ3 TRP G 236    -162.107-107.071-104.843  1.00  0.00            
ATOM  18629  HZ3 TRP G 236    -161.088-107.191-104.506  1.00  0.00            
ATOM  18630  CE3 TRP G 236    -162.758-105.832-104.689  1.00  0.00            
ATOM  18631  HE3 TRP G 236    -162.246-105.003-104.228  1.00  0.00            
ATOM  18632  CD2 TRP G 236    -164.092-105.653-105.111  1.00  0.00            
ATOM  18633  C   TRP G 236    -164.723-102.058-102.089  1.00  0.00            
ATOM  18634  O   TRP G 236    -165.092-100.935-102.443  1.00  0.00            
ATOM  18635  N   ASN G 237    -163.861-102.271-101.094  1.00  0.00            
ATOM  18636  H   ASN G 237    -163.616-103.236-100.892  1.00  0.00            
ATOM  18637  CA  ASN G 237    -163.000-101.257-100.490  1.00  0.00            
ATOM  18638  HA  ASN G 237    -163.583-100.344-100.351  1.00  0.00            
ATOM  18639  CB  ASN G 237    -162.540-101.771 -99.111  1.00  0.00            
ATOM  18640  HB1 ASN G 237    -161.869-102.620 -99.251  1.00  0.00            
ATOM  18641  HB2 ASN G 237    -163.402-102.109 -98.537  1.00  0.00            
ATOM  18642  CG  ASN G 237    -161.828-100.708 -98.293  1.00  0.00            
ATOM  18643  OD1 ASN G 237    -162.000 -99.517 -98.498  1.00  0.00            
ATOM  18644  ND2 ASN G 237    -160.992-101.094 -97.362  1.00  0.00            
ATOM  18645 1HD2 ASN G 237    -160.789-102.074 -97.218  1.00  0.00            
ATOM  18646 2HD2 ASN G 237    -160.475-100.379 -96.883  1.00  0.00            
ATOM  18647  C   ASN G 237    -161.810-100.934-101.420  1.00  0.00            
ATOM  18648  O   ASN G 237    -161.456-101.741-102.287  1.00  0.00            
ATOM  18649  N   ASN G 238    -161.189 -99.762-101.232  1.00  0.00            
ATOM  18650  H   ASN G 238    -161.481 -99.226-100.421  1.00  0.00            
ATOM  18651  CA  ASN G 238    -160.191 -99.133-102.114  1.00  0.00            
ATOM  18652  HA  ASN G 238    -159.981 -98.141-101.710  1.00  0.00            
ATOM  18653  CB  ASN G 238    -158.862 -99.916-102.020  1.00  0.00            
ATOM  18654  HB1 ASN G 238    -159.030-100.970-102.220  1.00  0.00            
ATOM  18655  HB2 ASN G 238    -158.482 -99.843-101.001  1.00  0.00            
ATOM  18656  CG  ASN G 238    -157.764 -99.438-102.954  1.00  0.00            
ATOM  18657  OD1 ASN G 238    -157.847 -98.406-103.594  1.00  0.00            
ATOM  18658  ND2 ASN G 238    -156.708-100.204-103.049  1.00  0.00            
ATOM  18659 1HD2 ASN G 238    -156.671-101.084-102.551  1.00  0.00            
ATOM  18660 2HD2 ASN G 238    -155.976 -99.936-103.695  1.00  0.00            
ATOM  18661  C   ASN G 238    -160.740 -98.860-103.535  1.00  0.00            
ATOM  18662  O   ASN G 238    -161.024 -97.710-103.866  1.00  0.00            
ATOM  18663  N   LYS G 239    -161.019 -99.915-104.315  1.00  0.00            
ATOM  18664  H   LYS G 239    -160.829-100.812-103.886  1.00  0.00            
ATOM  18665  CA  LYS G 239    -161.773 -99.932-105.589  1.00  0.00            
ATOM  18666  HA  LYS G 239    -161.814-100.964-105.929  1.00  0.00            
ATOM  18667  CB  LYS G 239    -163.222 -99.527-105.279  1.00  0.00            
ATOM  18668  HB1 LYS G 239    -163.223 -98.456-105.079  1.00  0.00            
ATOM  18669  HB2 LYS G 239    -163.545-100.045-104.376  1.00  0.00            
ATOM  18670  CG  LYS G 239    -164.230 -99.852-106.395  1.00  0.00            
ATOM  18671  HG1 LYS G 239    -164.223-100.926-106.587  1.00  0.00            
ATOM  18672  HG2 LYS G 239    -163.924 -99.351-107.308  1.00  0.00            
ATOM  18673  CD  LYS G 239    -165.667 -99.414-106.066  1.00  0.00            
ATOM  18674  HD1 LYS G 239    -166.093-100.104-105.335  1.00  0.00            
ATOM  18675  HD2 LYS G 239    -166.258 -99.465-106.982  1.00  0.00            
ATOM  18676  CE  LYS G 239    -165.712 -97.992-105.489  1.00  0.00            
ATOM  18677  HE1 LYS G 239    -165.061 -97.348-106.088  1.00  0.00            
ATOM  18678  HE2 LYS G 239    -165.307 -98.029-104.472  1.00  0.00            
ATOM  18679  NZ  LYS G 239    -167.080 -97.433-105.464  1.00  0.00            
ATOM  18680  HZ1 LYS G 239    -167.135 -96.603-104.895  1.00  0.00            
ATOM  18681  HZ2 LYS G 239    -167.383 -97.184-106.404  1.00  0.00            
ATOM  18682  HZ3 LYS G 239    -167.763 -98.110-105.127  1.00  0.00            
ATOM  18683  C   LYS G 239    -161.151 -99.177-106.780  1.00  0.00            
ATOM  18684  O   LYS G 239    -161.360 -99.610-107.910  1.00  0.00            
ATOM  18685  N   GLU G 240    -160.370 -98.120-106.567  1.00  0.00            
ATOM  18686  H   GLU G 240    -160.263 -97.808-105.607  1.00  0.00            
ATOM  18687  CA  GLU G 240    -159.420 -97.609-107.566  1.00  0.00            
ATOM  18688  HA  GLU G 240    -159.724 -97.982-108.543  1.00  0.00            
ATOM  18689  CB  GLU G 240    -159.493 -96.078-107.697  1.00  0.00            
ATOM  18690  HB1 GLU G 240    -160.527 -95.790-107.891  1.00  0.00            
ATOM  18691  HB2 GLU G 240    -158.925 -95.817-108.590  1.00  0.00            
ATOM  18692  CG  GLU G 240    -158.973 -95.251-106.510  1.00  0.00            
ATOM  18693  HG1 GLU G 240    -158.102 -95.726-106.059  1.00  0.00            
ATOM  18694  HG2 GLU G 240    -159.753 -95.191-105.747  1.00  0.00            
ATOM  18695  CD  GLU G 240    -158.576 -93.851-106.996  1.00  0.00            
ATOM  18696  OE1 GLU G 240    -157.632 -93.747-107.819  1.00  0.00            
ATOM  18697  OE2 GLU G 240    -159.254 -92.866-106.638  1.00  0.00            
ATOM  18698  C   GLU G 240    -158.014 -98.208-107.352  1.00  0.00            
ATOM  18699  O   GLU G 240    -157.921 -99.387-107.015  1.00  0.00            
ATOM  18700  N   ALA G 241    -156.934 -97.452-107.605  1.00  0.00            
ATOM  18701  H   ALA G 241    -157.104 -96.480-107.829  1.00  0.00            
ATOM  18702  CA  ALA G 241    -155.515 -97.857-107.560  1.00  0.00            
ATOM  18703  HA  ALA G 241    -154.935 -96.973-107.826  1.00  0.00            
ATOM  18704  CB  ALA G 241    -155.122 -98.203-106.116  1.00  0.00            
ATOM  18705  HB1 ALA G 241    -154.048 -98.384-106.059  1.00  0.00            
ATOM  18706  HB2 ALA G 241    -155.381 -97.379-105.449  1.00  0.00            
ATOM  18707  HB3 ALA G 241    -155.645 -99.100-105.786  1.00  0.00            
ATOM  18708  C   ALA G 241    -155.104 -98.937-108.585  1.00  0.00            
ATOM  18709  O   ALA G 241    -154.096 -98.778-109.266  1.00  0.00            
ATOM  18710  N   LEU G 242    -155.925 -99.972-108.778  1.00  0.00            
ATOM  18711  H   LEU G 242    -156.692-100.052-108.119  1.00  0.00            
ATOM  18712  CA  LEU G 242    -155.907-100.903-109.912  1.00  0.00            
ATOM  18713  HA  LEU G 242    -154.875-101.048-110.210  1.00  0.00            
ATOM  18714  CB  LEU G 242    -156.454-102.250-109.395  1.00  0.00            
ATOM  18715  HB1 LEU G 242    -157.517-102.121-109.192  1.00  0.00            
ATOM  18716  HB2 LEU G 242    -155.953-102.470-108.451  1.00  0.00            
ATOM  18717  CG  LEU G 242    -156.276-103.487-110.297  1.00  0.00            
ATOM  18718  HG  LEU G 242    -156.789-103.345-111.245  1.00  0.00            
ATOM  18719  CD1 LEU G 242    -154.810-103.814-110.569  1.00  0.00            
ATOM  18720 1HD1 LEU G 242    -154.736-104.750-111.123  1.00  0.00            
ATOM  18721 2HD1 LEU G 242    -154.359-103.025-111.167  1.00  0.00            
ATOM  18722 3HD1 LEU G 242    -154.273-103.916-109.626  1.00  0.00            
ATOM  18723  CD2 LEU G 242    -156.899-104.697-109.600  1.00  0.00            
ATOM  18724 1HD2 LEU G 242    -156.825-105.574-110.241  1.00  0.00            
ATOM  18725 2HD2 LEU G 242    -156.377-104.907-108.666  1.00  0.00            
ATOM  18726 3HD2 LEU G 242    -157.948-104.499-109.390  1.00  0.00            
ATOM  18727  C   LEU G 242    -156.672-100.350-111.141  1.00  0.00            
ATOM  18728  O   LEU G 242    -156.757-101.018-112.167  1.00  0.00            
ATOM  18729  N   VAL G 243    -157.269 -99.153-111.026  1.00  0.00            
ATOM  18730  H   VAL G 243    -157.120 -98.650-110.167  1.00  0.00            
ATOM  18731  CA  VAL G 243    -158.128 -98.523-112.048  1.00  0.00            
ATOM  18732  HA  VAL G 243    -157.890 -98.957-113.020  1.00  0.00            
ATOM  18733  CB  VAL G 243    -159.621 -98.798-111.762  1.00  0.00            
ATOM  18734  HB  VAL G 243    -159.906 -98.327-110.821  1.00  0.00            
ATOM  18735  CG1 VAL G 243    -160.530 -98.260-112.872  1.00  0.00            
ATOM  18736 1HG1 VAL G 243    -161.574 -98.416-112.603  1.00  0.00            
ATOM  18737 2HG1 VAL G 243    -160.360 -97.197-113.013  1.00  0.00            
ATOM  18738 3HG1 VAL G 243    -160.319 -98.776-113.809  1.00  0.00            
ATOM  18739  CG2 VAL G 243    -159.913-100.299-111.660  1.00  0.00            
ATOM  18740 1HG2 VAL G 243    -160.985-100.472-111.604  1.00  0.00            
ATOM  18741 2HG2 VAL G 243    -159.513-100.805-112.538  1.00  0.00            
ATOM  18742 3HG2 VAL G 243    -159.449-100.710-110.764  1.00  0.00            
ATOM  18743  C   VAL G 243    -157.837 -97.019-112.141  1.00  0.00            
ATOM  18744  O   VAL G 243    -158.308 -96.212-111.337  1.00  0.00            
ATOM  18745  N   GLU G 244    -157.034 -96.638-113.128  1.00  0.00            
ATOM  18746  H   GLU G 244    -156.649 -97.379-113.712  1.00  0.00            
ATOM  18747  CA  GLU G 244    -156.416 -95.322-113.279  1.00  0.00            
ATOM  18748  HA  GLU G 244    -156.311 -94.923-112.269  1.00  0.00            
ATOM  18749  CB  GLU G 244    -154.948 -95.434-113.782  1.00  0.00            
ATOM  18750  HB1 GLU G 244    -154.398 -96.048-113.067  1.00  0.00            
ATOM  18751  HB2 GLU G 244    -154.526 -94.431-113.703  1.00  0.00            
ATOM  18752  CG  GLU G 244    -154.597 -95.945-115.204  1.00  0.00            
ATOM  18753  HG1 GLU G 244    -153.545 -95.711-115.376  1.00  0.00            
ATOM  18754  HG2 GLU G 244    -155.162 -95.367-115.931  1.00  0.00            
ATOM  18755  CD  GLU G 244    -154.783 -97.458-115.457  1.00  0.00            
ATOM  18756  OE1 GLU G 244    -155.413 -98.137-114.630  1.00  0.00            
ATOM  18757  OE2 GLU G 244    -154.381 -97.996-116.520  1.00  0.00            
ATOM  18758  C   GLU G 244    -157.323 -94.305-114.005  1.00  0.00            
ATOM  18759  O   GLU G 244    -157.166 -94.000-115.187  1.00  0.00            
ATOM  18760  N   PHE G 245    -158.289 -93.751-113.261  1.00  0.00            
ATOM  18761  H   PHE G 245    -158.430 -94.138-112.336  1.00  0.00            
ATOM  18762  CA  PHE G 245    -158.991 -92.504-113.612  1.00  0.00            
ATOM  18763  HA  PHE G 245    -159.329 -92.541-114.649  1.00  0.00            
ATOM  18764  CB  PHE G 245    -160.201 -92.278-112.685  1.00  0.00            
ATOM  18765  HB1 PHE G 245    -160.456 -91.220-112.751  1.00  0.00            
ATOM  18766  HB2 PHE G 245    -159.888 -92.479-111.664  1.00  0.00            
ATOM  18767  CG  PHE G 245    -161.482 -93.051-112.922  1.00  0.00            
ATOM  18768  CD1 PHE G 245    -161.481 -94.454-112.980  1.00  0.00            
ATOM  18769  HD1 PHE G 245    -160.556 -95.001-112.895  1.00  0.00            
ATOM  18770  CE1 PHE G 245    -162.689 -95.153-113.146  1.00  0.00            
ATOM  18771  HE1 PHE G 245    -162.685 -96.232-113.207  1.00  0.00            
ATOM  18772  CZ  PHE G 245    -163.903 -94.452-113.222  1.00  0.00            
ATOM  18773  HZ  PHE G 245    -164.827 -94.995-113.324  1.00  0.00            
ATOM  18774  CE2 PHE G 245    -163.914 -93.051-113.141  1.00  0.00            
ATOM  18775  HE2 PHE G 245    -164.846 -92.508-113.193  1.00  0.00            
ATOM  18776  CD2 PHE G 245    -162.705 -92.353-112.993  1.00  0.00            
ATOM  18777  HD2 PHE G 245    -162.721 -91.275-112.930  1.00  0.00            
ATOM  18778  C   PHE G 245    -158.041 -91.304-113.435  1.00  0.00            
ATOM  18779  O   PHE G 245    -157.511 -91.117-112.329  1.00  0.00            
ATOM  18780  N   LYS G 246    -157.868 -90.478-114.479  1.00  0.00            
ATOM  18781  H   LYS G 246    -158.333 -90.715-115.354  1.00  0.00            
ATOM  18782  CA  LYS G 246    -156.928 -89.336-114.517  1.00  0.00            
ATOM  18783  HA  LYS G 246    -156.913 -88.861-113.535  1.00  0.00            
ATOM  18784  CB  LYS G 246    -155.514 -89.867-114.829  1.00  0.00            
ATOM  18785  HB1 LYS G 246    -155.193 -90.519-114.014  1.00  0.00            
ATOM  18786  HB2 LYS G 246    -154.818 -89.028-114.883  1.00  0.00            
ATOM  18787  CG  LYS G 246    -155.460 -90.657-116.148  1.00  0.00            
ATOM  18788  HG1 LYS G 246    -155.802 -90.011-116.957  1.00  0.00            
ATOM  18789  HG2 LYS G 246    -156.122 -91.521-116.089  1.00  0.00            
ATOM  18790  CD  LYS G 246    -154.047 -91.161-116.466  1.00  0.00            
ATOM  18791  HD1 LYS G 246    -153.681 -91.760-115.631  1.00  0.00            
ATOM  18792  HD2 LYS G 246    -153.376 -90.311-116.610  1.00  0.00            
ATOM  18793  CE  LYS G 246    -154.058 -92.033-117.727  1.00  0.00            
ATOM  18794  HE1 LYS G 246    -154.705 -92.897-117.552  1.00  0.00            
ATOM  18795  HE2 LYS G 246    -153.043 -92.394-117.916  1.00  0.00            
ATOM  18796  NZ  LYS G 246    -154.540 -91.268-118.897  1.00  0.00            
ATOM  18797  HZ1 LYS G 246    -154.537 -91.786-119.770  1.00  0.00            
ATOM  18798  HZ2 LYS G 246    -155.477 -90.899-118.772  1.00  0.00            
ATOM  18799  HZ3 LYS G 246    -153.931 -90.477-119.130  1.00  0.00            
ATOM  18800  C   LYS G 246    -157.332 -88.245-115.526  1.00  0.00            
ATOM  18801  O   LYS G 246    -158.046 -88.512-116.488  1.00  0.00            
ATOM  18802  N   ASP G 247    -156.838 -87.025-115.339  1.00  0.00            
ATOM  18803  H   ASP G 247    -156.259 -86.873-114.531  1.00  0.00            
ATOM  18804  CA  ASP G 247    -157.150 -85.840-116.157  1.00  0.00            
ATOM  18805  HA  ASP G 247    -157.964 -86.089-116.833  1.00  0.00            
ATOM  18806  CB  ASP G 247    -157.657 -84.675-115.286  1.00  0.00            
ATOM  18807  HB1 ASP G 247    -157.929 -83.845-115.941  1.00  0.00            
ATOM  18808  HB2 ASP G 247    -156.840 -84.336-114.646  1.00  0.00            
ATOM  18809  CG  ASP G 247    -158.855 -85.019-114.396  1.00  0.00            
ATOM  18810  OD1 ASP G 247    -158.786 -85.981-113.598  1.00  0.00            
ATOM  18811  OD2 ASP G 247    -159.885 -84.317-114.498  1.00  0.00            
ATOM  18812  C   ASP G 247    -155.971 -85.402-117.041  1.00  0.00            
ATOM  18813  O   ASP G 247    -154.822 -85.750-116.774  1.00  0.00            
ATOM  18814  N   ALA G 248    -156.251 -84.631-118.098  1.00  0.00            
ATOM  18815  H   ALA G 248    -157.210 -84.339-118.250  1.00  0.00            
ATOM  18816  CA  ALA G 248    -155.238 -84.130-119.031  1.00  0.00            
ATOM  18817  HA  ALA G 248    -154.282 -84.060-118.508  1.00  0.00            
ATOM  18818  CB  ALA G 248    -155.085 -85.164-120.154  1.00  0.00            
ATOM  18819  HB1 ALA G 248    -154.256 -84.892-120.804  1.00  0.00            
ATOM  18820  HB2 ALA G 248    -154.870 -86.145-119.724  1.00  0.00            
ATOM  18821  HB3 ALA G 248    -156.008 -85.222-120.724  1.00  0.00            
ATOM  18822  C   ALA G 248    -155.566 -82.713-119.555  1.00  0.00            
ATOM  18823  O   ALA G 248    -156.536 -82.091-119.137  1.00  0.00            
ATOM  18824  N   HIS G 249    -154.750 -82.189-120.479  1.00  0.00            
ATOM  18825  H   HIS G 249    -153.991 -82.773-120.790  1.00  0.00            
ATOM  18826  CA  HIS G 249    -154.682 -80.763-120.870  1.00  0.00            
ATOM  18827  HA  HIS G 249    -154.671 -80.187-119.943  1.00  0.00            
ATOM  18828  CB  HIS G 249    -153.324 -80.507-121.554  1.00  0.00            
ATOM  18829  HB1 HIS G 249    -152.531 -80.796-120.864  1.00  0.00            
ATOM  18830  HB2 HIS G 249    -153.215 -79.435-121.724  1.00  0.00            
ATOM  18831  CG  HIS G 249    -153.091 -81.215-122.875  1.00  0.00            
ATOM  18832  ND1 HIS G 249    -153.929 -81.175-123.991  1.00  0.00            
ATOM  18833  CE1 HIS G 249    -153.253 -81.739-125.004  1.00  0.00            
ATOM  18834  HE1 HIS G 249    -153.604 -81.809-126.028  1.00  0.00            
ATOM  18835  NE2 HIS G 249    -152.093 -82.235-124.551  1.00  0.00            
ATOM  18836  HE2 HIS G 249    -151.430 -82.778-125.112  1.00  0.00            
ATOM  18837  CD2 HIS G 249    -151.962 -81.900-123.220  1.00  0.00            
ATOM  18838  HD2 HIS G 249    -151.096 -82.070-122.593  1.00  0.00            
ATOM  18839  C   HIS G 249    -155.875 -80.162-121.655  1.00  0.00            
ATOM  18840  O   HIS G 249    -155.716 -79.165-122.348  1.00  0.00            
ATOM  18841  N   ALA G 250    -157.076 -80.737-121.556  1.00  0.00            
ATOM  18842  H   ALA G 250    -157.193 -81.416-120.810  1.00  0.00            
ATOM  18843  CA  ALA G 250    -158.298 -80.215-122.181  1.00  0.00            
ATOM  18844  HA  ALA G 250    -158.258 -79.123-122.200  1.00  0.00            
ATOM  18845  CB  ALA G 250    -158.353 -80.735-123.631  1.00  0.00            
ATOM  18846  HB1 ALA G 250    -159.165 -80.249-124.173  1.00  0.00            
ATOM  18847  HB2 ALA G 250    -157.421 -80.491-124.145  1.00  0.00            
ATOM  18848  HB3 ALA G 250    -158.508 -81.813-123.640  1.00  0.00            
ATOM  18849  C   ALA G 250    -159.541 -80.634-121.370  1.00  0.00            
ATOM  18850  O   ALA G 250    -159.425 -81.142-120.260  1.00  0.00            
ATOM  18851  N   LYS G 251    -160.745 -80.550-121.955  1.00  0.00            
ATOM  18852  H   LYS G 251    -160.786 -80.096-122.857  1.00  0.00            
ATOM  18853  CA  LYS G 251    -162.012 -81.053-121.374  1.00  0.00            
ATOM  18854  HA  LYS G 251    -162.154 -80.524-120.435  1.00  0.00            
ATOM  18855  CB  LYS G 251    -163.150 -80.639-122.340  1.00  0.00            
ATOM  18856  HB1 LYS G 251    -162.934 -81.055-123.326  1.00  0.00            
ATOM  18857  HB2 LYS G 251    -163.140 -79.551-122.436  1.00  0.00            
ATOM  18858  CG  LYS G 251    -164.585 -81.060-121.972  1.00  0.00            
ATOM  18859  HG1 LYS G 251    -164.659 -82.146-121.999  1.00  0.00            
ATOM  18860  HG2 LYS G 251    -165.258 -80.692-122.749  1.00  0.00            
ATOM  18861  CD  LYS G 251    -165.084 -80.520-120.620  1.00  0.00            
ATOM  18862  HD1 LYS G 251    -165.534 -79.545-120.797  1.00  0.00            
ATOM  18863  HD2 LYS G 251    -164.265 -80.377-119.916  1.00  0.00            
ATOM  18864  CE  LYS G 251    -166.128 -81.458-120.004  1.00  0.00            
ATOM  18865  HE1 LYS G 251    -166.725 -81.898-120.809  1.00  0.00            
ATOM  18866  HE2 LYS G 251    -166.792 -80.872-119.365  1.00  0.00            
ATOM  18867  NZ  LYS G 251    -165.483 -82.517-119.188  1.00  0.00            
ATOM  18868  HZ1 LYS G 251    -166.129 -83.265-118.977  1.00  0.00            
ATOM  18869  HZ2 LYS G 251    -164.663 -82.893-119.664  1.00  0.00            
ATOM  18870  HZ3 LYS G 251    -165.183 -82.119-118.306  1.00  0.00            
ATOM  18871  C   LYS G 251    -162.015 -82.565-121.013  1.00  0.00            
ATOM  18872  O   LYS G 251    -162.999 -83.058-120.448  1.00  0.00            
ATOM  18873  N   ARG G 252    -160.948 -83.309-121.337  1.00  0.00            
ATOM  18874  H   ARG G 252    -160.113 -82.793-121.565  1.00  0.00            
ATOM  18875  CA  ARG G 252    -160.835 -84.773-121.227  1.00  0.00            
ATOM  18876  HA  ARG G 252    -161.841 -85.180-121.338  1.00  0.00            
ATOM  18877  CB  ARG G 252    -160.005 -85.339-122.406  1.00  0.00            
ATOM  18878  HB1 ARG G 252    -160.380 -84.902-123.334  1.00  0.00            
ATOM  18879  HB2 ARG G 252    -160.179 -86.416-122.459  1.00  0.00            
ATOM  18880  CG  ARG G 252    -158.481 -85.106-122.320  1.00  0.00            
ATOM  18881  HG1 ARG G 252    -158.088 -85.708-121.502  1.00  0.00            
ATOM  18882  HG2 ARG G 252    -158.280 -84.054-122.116  1.00  0.00            
ATOM  18883  CD  ARG G 252    -157.757 -85.523-123.613  1.00  0.00            
ATOM  18884  HD1 ARG G 252    -158.094 -84.893-124.439  1.00  0.00            
ATOM  18885  HD2 ARG G 252    -158.038 -86.552-123.849  1.00  0.00            
ATOM  18886  NE  ARG G 252    -156.281 -85.459-123.493  1.00  0.00            
ATOM  18887  HE  ARG G 252    -155.807 -86.333-123.319  1.00  0.00            
ATOM  18888  CZ  ARG G 252    -155.502 -84.395-123.626  1.00  0.00            
ATOM  18889  NH1 ARG G 252    -155.987 -83.206-123.834  1.00  0.00            
ATOM  18890 1HH1 ARG G 252    -156.971 -83.075-123.932  1.00  0.00            
ATOM  18891 2HH1 ARG G 252    -155.360 -82.407-123.914  1.00  0.00            
ATOM  18892  NH2 ARG G 252    -154.205 -84.492-123.548  1.00  0.00            
ATOM  18893 1HH2 ARG G 252    -153.745 -85.381-123.423  1.00  0.00            
ATOM  18894 2HH2 ARG G 252    -153.637 -83.668-123.704  1.00  0.00            
ATOM  18895  C   ARG G 252    -160.325 -85.241-119.854  1.00  0.00            
ATOM  18896  O   ARG G 252    -159.271 -84.816-119.391  1.00  0.00            
ATOM  18897  N   GLN G 253    -161.045 -86.198-119.279  1.00  0.00            
ATOM  18898  H   GLN G 253    -161.887 -86.497-119.745  1.00  0.00            
ATOM  18899  CA  GLN G 253    -160.610 -87.069-118.186  1.00  0.00            
ATOM  18900  HA  GLN G 253    -159.575 -86.857-117.925  1.00  0.00            
ATOM  18901  CB  GLN G 253    -161.500 -86.794-116.958  1.00  0.00            
ATOM  18902  HB1 GLN G 253    -162.543 -86.974-117.224  1.00  0.00            
ATOM  18903  HB2 GLN G 253    -161.388 -85.739-116.709  1.00  0.00            
ATOM  18904  CG  GLN G 253    -161.168 -87.598-115.690  1.00  0.00            
ATOM  18905  HG1 GLN G 253    -160.121 -87.447-115.442  1.00  0.00            
ATOM  18906  HG2 GLN G 253    -161.333 -88.660-115.867  1.00  0.00            
ATOM  18907  CD  GLN G 253    -162.024 -87.152-114.500  1.00  0.00            
ATOM  18908  OE1 GLN G 253    -163.246 -87.178-114.525  1.00  0.00            
ATOM  18909  NE2 GLN G 253    -161.448 -86.718-113.408  1.00  0.00            
ATOM  18910 1HE2 GLN G 253    -160.443 -86.510-113.441  1.00  0.00            
ATOM  18911 2HE2 GLN G 253    -162.029 -86.209-112.775  1.00  0.00            
ATOM  18912  C   GLN G 253    -160.695 -88.498-118.737  1.00  0.00            
ATOM  18913  O   GLN G 253    -161.722 -88.861-119.312  1.00  0.00            
ATOM  18914  N   THR G 254    -159.606 -89.265-118.671  1.00  0.00            
ATOM  18915  H   THR G 254    -158.826 -88.954-118.097  1.00  0.00            
ATOM  18916  CA  THR G 254    -159.503 -90.612-119.254  1.00  0.00            
ATOM  18917  HA  THR G 254    -160.423 -90.809-119.804  1.00  0.00            
ATOM  18918  CB  THR G 254    -158.366 -90.747-120.294  1.00  0.00            
ATOM  18919  HB  THR G 254    -158.343 -91.778-120.647  1.00  0.00            
ATOM  18920  CG2 THR G 254    -158.608 -89.839-121.501  1.00  0.00            
ATOM  18921 1HG2 THR G 254    -157.840 -90.021-122.254  1.00  0.00            
ATOM  18922 2HG2 THR G 254    -159.583 -90.059-121.935  1.00  0.00            
ATOM  18923 3HG2 THR G 254    -158.575 -88.793-121.197  1.00  0.00            
ATOM  18924  OG1 THR G 254    -157.084 -90.412-119.811  1.00  0.00            
ATOM  18925  HG1 THR G 254    -156.490 -90.379-120.583  1.00  0.00            
ATOM  18926  C   THR G 254    -159.450 -91.682-118.165  1.00  0.00            
ATOM  18927  O   THR G 254    -158.981 -91.450-117.049  1.00  0.00            
ATOM  18928  N   VAL G 255    -159.994 -92.856-118.485  1.00  0.00            
ATOM  18929  H   VAL G 255    -160.339 -92.995-119.423  1.00  0.00            
ATOM  18930  CA  VAL G 255    -160.172 -93.980-117.560  1.00  0.00            
ATOM  18931  HA  VAL G 255    -159.662 -93.773-116.619  1.00  0.00            
ATOM  18932  CB  VAL G 255    -161.666 -94.215-117.259  1.00  0.00            
ATOM  18933  HB  VAL G 255    -162.202 -94.387-118.193  1.00  0.00            
ATOM  18934  CG1 VAL G 255    -161.853 -95.444-116.365  1.00  0.00            
ATOM  18935 1HG1 VAL G 255    -162.891 -95.520-116.044  1.00  0.00            
ATOM  18936 2HG1 VAL G 255    -161.595 -96.349-116.915  1.00  0.00            
ATOM  18937 3HG1 VAL G 255    -161.203 -95.375-115.495  1.00  0.00            
ATOM  18938  CG2 VAL G 255    -162.291 -92.997-116.566  1.00  0.00            
ATOM  18939 1HG2 VAL G 255    -163.321 -93.215-116.286  1.00  0.00            
ATOM  18940 2HG2 VAL G 255    -161.721 -92.746-115.674  1.00  0.00            
ATOM  18941 3HG2 VAL G 255    -162.293 -92.141-117.240  1.00  0.00            
ATOM  18942  C   VAL G 255    -159.548 -95.223-118.173  1.00  0.00            
ATOM  18943  O   VAL G 255    -159.872 -95.580-119.306  1.00  0.00            
ATOM  18944  N   VAL G 256    -158.649 -95.864-117.430  1.00  0.00            
ATOM  18945  H   VAL G 256    -158.428 -95.491-116.514  1.00  0.00            
ATOM  18946  CA  VAL G 256    -157.942 -97.085-117.846  1.00  0.00            
ATOM  18947  HA  VAL G 256    -158.505 -97.535-118.663  1.00  0.00            
ATOM  18948  CB  VAL G 256    -156.556 -96.702-118.428  1.00  0.00            
ATOM  18949  HB  VAL G 256    -155.888 -96.478-117.616  1.00  0.00            
ATOM  18950  CG1 VAL G 256    -155.962 -97.811-119.303  1.00  0.00            
ATOM  18951 1HG1 VAL G 256    -154.991 -97.490-119.679  1.00  0.00            
ATOM  18952 2HG1 VAL G 256    -155.806 -98.705-118.716  1.00  0.00            
ATOM  18953 3HG1 VAL G 256    -156.627 -98.022-120.142  1.00  0.00            
ATOM  18954  CG2 VAL G 256    -156.557 -95.449-119.326  1.00  0.00            
ATOM  18955 1HG2 VAL G 256    -155.561 -95.279-119.735  1.00  0.00            
ATOM  18956 2HG2 VAL G 256    -157.266 -95.574-120.146  1.00  0.00            
ATOM  18957 3HG2 VAL G 256    -156.823 -94.567-118.744  1.00  0.00            
ATOM  18958  C   VAL G 256    -158.006 -98.119-116.685  1.00  0.00            
ATOM  18959  O   VAL G 256    -158.925 -98.023-115.871  1.00  0.00            
ATOM  18960  N   VAL G 257    -157.183 -99.180-116.646  1.00  0.00            
ATOM  18961  H   VAL G 257    -156.255 -99.049-117.027  1.00  0.00            
ATOM  18962  CA  VAL G 257    -157.469-100.409-115.849  1.00  0.00            
ATOM  18963  HA  VAL G 257    -157.887-100.081-114.898  1.00  0.00            
ATOM  18964  CB  VAL G 257    -158.581-101.209-116.585  1.00  0.00            
ATOM  18965  HB  VAL G 257    -159.326-100.489-116.923  1.00  0.00            
ATOM  18966  CG1 VAL G 257    -158.079-101.919-117.853  1.00  0.00            
ATOM  18967 1HG1 VAL G 257    -158.929-102.358-118.376  1.00  0.00            
ATOM  18968 2HG1 VAL G 257    -157.601-101.199-118.514  1.00  0.00            
ATOM  18969 3HG1 VAL G 257    -157.386-102.718-117.593  1.00  0.00            
ATOM  18970  CG2 VAL G 257    -159.367-102.188-115.707  1.00  0.00            
ATOM  18971 1HG2 VAL G 257    -160.237-102.551-116.253  1.00  0.00            
ATOM  18972 2HG2 VAL G 257    -158.754-103.043-115.430  1.00  0.00            
ATOM  18973 3HG2 VAL G 257    -159.708-101.678-114.807  1.00  0.00            
ATOM  18974  C   VAL G 257    -156.236-101.274-115.459  1.00  0.00            
ATOM  18975  O   VAL G 257    -156.373-102.470-115.218  1.00  0.00            
ATOM  18976  N   LEU G 258    -155.021-100.711-115.496  1.00  0.00            
ATOM  18977  H   LEU G 258    -155.042 -99.689-115.532  1.00  0.00            
ATOM  18978  CA  LEU G 258    -153.675-101.260-115.194  1.00  0.00            
ATOM  18979  HA  LEU G 258    -152.981-100.575-115.675  1.00  0.00            
ATOM  18980  CB  LEU G 258    -153.363-101.207-113.679  1.00  0.00            
ATOM  18981  HB1 LEU G 258    -152.500-101.849-113.497  1.00  0.00            
ATOM  18982  HB2 LEU G 258    -154.201-101.643-113.136  1.00  0.00            
ATOM  18983  CG  LEU G 258    -153.031 -99.831-113.059  1.00  0.00            
ATOM  18984  HG  LEU G 258    -153.946 -99.259-112.924  1.00  0.00            
ATOM  18985  CD1 LEU G 258    -152.389-100.052-111.688  1.00  0.00            
ATOM  18986 1HD1 LEU G 258    -152.244 -99.091-111.194  1.00  0.00            
ATOM  18987 2HD1 LEU G 258    -153.047-100.653-111.074  1.00  0.00            
ATOM  18988 3HD1 LEU G 258    -151.426-100.552-111.794  1.00  0.00            
ATOM  18989  CD2 LEU G 258    -152.009 -98.997-113.839  1.00  0.00            
ATOM  18990 1HD2 LEU G 258    -151.801 -98.074-113.298  1.00  0.00            
ATOM  18991 2HD2 LEU G 258    -151.085 -99.561-113.953  1.00  0.00            
ATOM  18992 3HD2 LEU G 258    -152.402 -98.725-114.815  1.00  0.00            
ATOM  18993  C   LEU G 258    -153.230-102.620-115.777  1.00  0.00            
ATOM  18994  O   LEU G 258    -152.033-102.855-115.819  1.00  0.00            
ATOM  18995  N   GLY G 259    -154.105-103.497-116.272  1.00  0.00            
ATOM  18996  H   GLY G 259    -155.085-103.328-116.087  1.00  0.00            
ATOM  18997  CA  GLY G 259    -153.691-104.793-116.828  1.00  0.00            
ATOM  18998  HA1 GLY G 259    -152.864-104.641-117.523  1.00  0.00            
ATOM  18999  HA2 GLY G 259    -154.521-105.234-117.377  1.00  0.00            
ATOM  19000  C   GLY G 259    -153.232-105.798-115.763  1.00  0.00            
ATOM  19001  O   GLY G 259    -152.153-106.370-115.875  1.00  0.00            
ATOM  19002  N   SER G 260    -154.055-106.042-114.736  1.00  0.00            
ATOM  19003  H   SER G 260    -154.904-105.502-114.685  1.00  0.00            
ATOM  19004  CA  SER G 260    -153.710-106.907-113.589  1.00  0.00            
ATOM  19005  HA  SER G 260    -154.571-106.923-112.937  1.00  0.00            
ATOM  19006  CB  SER G 260    -153.480-108.356-114.074  1.00  0.00            
ATOM  19007  HB1 SER G 260    -152.566-108.408-114.665  1.00  0.00            
ATOM  19008  HB2 SER G 260    -154.313-108.652-114.712  1.00  0.00            
ATOM  19009  OG  SER G 260    -153.363-109.295-113.021  1.00  0.00            
ATOM  19010  HG  SER G 260    -153.288-110.181-113.458  1.00  0.00            
ATOM  19011  C   SER G 260    -152.545-106.373-112.736  1.00  0.00            
ATOM  19012  O   SER G 260    -151.934-105.356-113.049  1.00  0.00            
ATOM  19013  N   GLN G 261    -152.244-107.048-111.626  1.00  0.00            
ATOM  19014  H   GLN G 261    -152.893-107.786-111.371  1.00  0.00            
ATOM  19015  CA  GLN G 261    -150.983-106.924-110.878  1.00  0.00            
ATOM  19016  HA  GLN G 261    -150.231-106.507-111.550  1.00  0.00            
ATOM  19017  CB  GLN G 261    -151.136-105.946-109.694  1.00  0.00            
ATOM  19018  HB1 GLN G 261    -150.274-106.046-109.034  1.00  0.00            
ATOM  19019  HB2 GLN G 261    -152.032-106.203-109.129  1.00  0.00            
ATOM  19020  CG  GLN G 261    -151.206-104.475-110.145  1.00  0.00            
ATOM  19021  HG1 GLN G 261    -152.118-104.320-110.715  1.00  0.00            
ATOM  19022  HG2 GLN G 261    -150.361-104.256-110.798  1.00  0.00            
ATOM  19023  CD  GLN G 261    -151.182-103.470-108.996  1.00  0.00            
ATOM  19024  OE1 GLN G 261    -150.749-103.734-107.889  1.00  0.00            
ATOM  19025  NE2 GLN G 261    -151.629-102.253-109.218  1.00  0.00            
ATOM  19026 1HE2 GLN G 261    -151.961-101.983-110.126  1.00  0.00            
ATOM  19027 2HE2 GLN G 261    -151.605-101.620-108.438  1.00  0.00            
ATOM  19028  C   GLN G 261    -150.417-108.294-110.443  1.00  0.00            
ATOM  19029  O   GLN G 261    -149.512-108.369-109.616  1.00  0.00            
ATOM  19030  N   GLU G 262    -150.899-109.411-110.997  1.00  0.00            
ATOM  19031  H   GLU G 262    -151.632-109.335-111.696  1.00  0.00            
ATOM  19032  CA  GLU G 262    -150.506-110.753-110.530  1.00  0.00            
ATOM  19033  HA  GLU G 262    -150.734-110.812-109.464  1.00  0.00            
ATOM  19034  CB  GLU G 262    -151.353-111.819-111.220  1.00  0.00            
ATOM  19035  HB1 GLU G 262    -152.405-111.589-111.036  1.00  0.00            
ATOM  19036  HB2 GLU G 262    -151.119-112.773-110.759  1.00  0.00            
ATOM  19037  CG  GLU G 262    -151.105-111.961-112.725  1.00  0.00            
ATOM  19038  HG1 GLU G 262    -150.286-112.662-112.897  1.00  0.00            
ATOM  19039  HG2 GLU G 262    -150.822-110.995-113.150  1.00  0.00            
ATOM  19040  CD  GLU G 262    -152.379-112.448-113.404  1.00  0.00            
ATOM  19041  OE1 GLU G 262    -153.011-111.617-114.096  1.00  0.00            
ATOM  19042  OE2 GLU G 262    -152.810-113.597-113.165  1.00  0.00            
ATOM  19043  C   GLU G 262    -149.009-111.083-110.661  1.00  0.00            
ATOM  19044  O   GLU G 262    -148.453-111.732-109.776  1.00  0.00            
ATOM  19045  N   GLY G 263    -148.323-110.616-111.708  1.00  0.00            
ATOM  19046  H   GLY G 263    -148.822-110.178-112.475  1.00  0.00            
ATOM  19047  CA  GLY G 263    -146.868-110.759-111.828  1.00  0.00            
ATOM  19048  HA1 GLY G 263    -146.574-110.526-112.849  1.00  0.00            
ATOM  19049  HA2 GLY G 263    -146.588-111.789-111.615  1.00  0.00            
ATOM  19050  C   GLY G 263    -146.081-109.851-110.877  1.00  0.00            
ATOM  19051  O   GLY G 263    -144.972-110.203-110.471  1.00  0.00            
ATOM  19052  N   ALA G 264    -146.673-108.730-110.447  1.00  0.00            
ATOM  19053  H   ALA G 264    -147.620-108.541-110.740  1.00  0.00            
ATOM  19054  CA  ALA G 264    -146.134-107.925-109.353  1.00  0.00            
ATOM  19055  HA  ALA G 264    -145.063-107.792-109.510  1.00  0.00            
ATOM  19056  CB  ALA G 264    -146.771-106.529-109.369  1.00  0.00            
ATOM  19057  HB1 ALA G 264    -146.275-105.902-108.627  1.00  0.00            
ATOM  19058  HB2 ALA G 264    -146.649-106.073-110.352  1.00  0.00            
ATOM  19059  HB3 ALA G 264    -147.829-106.582-109.119  1.00  0.00            
ATOM  19060  C   ALA G 264    -146.310-108.650-108.007  1.00  0.00            
ATOM  19061  O   ALA G 264    -145.395-108.641-107.195  1.00  0.00            
ATOM  19062  N   VAL G 265    -147.416-109.378-107.796  1.00  0.00            
ATOM  19063  H   VAL G 265    -148.170-109.306-108.471  1.00  0.00            
ATOM  19064  CA  VAL G 265    -147.585-110.257-106.623  1.00  0.00            
ATOM  19065  HA  VAL G 265    -147.350-109.673-105.732  1.00  0.00            
ATOM  19066  CB  VAL G 265    -149.046-110.733-106.481  1.00  0.00            
ATOM  19067  HB  VAL G 265    -149.437-111.010-107.459  1.00  0.00            
ATOM  19068  CG1 VAL G 265    -149.203-111.950-105.557  1.00  0.00            
ATOM  19069 1HG1 VAL G 265    -150.252-112.121-105.318  1.00  0.00            
ATOM  19070 2HG1 VAL G 265    -148.825-112.843-106.057  1.00  0.00            
ATOM  19071 3HG1 VAL G 265    -148.644-111.804-104.636  1.00  0.00            
ATOM  19072  CG2 VAL G 265    -149.895-109.574-105.937  1.00  0.00            
ATOM  19073 1HG2 VAL G 265    -150.936-109.873-105.834  1.00  0.00            
ATOM  19074 2HG2 VAL G 265    -149.523-109.260-104.961  1.00  0.00            
ATOM  19075 3HG2 VAL G 265    -149.848-108.726-106.621  1.00  0.00            
ATOM  19076  C   VAL G 265    -146.573-111.410-106.625  1.00  0.00            
ATOM  19077  O   VAL G 265    -145.894-111.596-105.618  1.00  0.00            
ATOM  19078  N   HIS G 266    -146.387-112.131-107.740  1.00  0.00            
ATOM  19079  H   HIS G 266    -146.985-111.954-108.538  1.00  0.00            
ATOM  19080  CA  HIS G 266    -145.373-113.199-107.825  1.00  0.00            
ATOM  19081  HA  HIS G 266    -145.615-113.982-107.105  1.00  0.00            
ATOM  19082  CB  HIS G 266    -145.338-113.820-109.232  1.00  0.00            
ATOM  19083  HB1 HIS G 266    -144.407-114.377-109.319  1.00  0.00            
ATOM  19084  HB2 HIS G 266    -145.316-113.030-109.983  1.00  0.00            
ATOM  19085  CG  HIS G 266    -146.445-114.788-109.560  1.00  0.00            
ATOM  19086  ND1 HIS G 266    -147.716-114.459-109.959  1.00  0.00            
ATOM  19087  HD1 HIS G 266    -148.108-113.521-109.969  1.00  0.00            
ATOM  19088  CE1 HIS G 266    -148.352-115.589-110.300  1.00  0.00            
ATOM  19089  HE1 HIS G 266    -149.370-115.638-110.658  1.00  0.00            
ATOM  19090  NE2 HIS G 266    -147.554-116.655-110.130  1.00  0.00            
ATOM  19091  CD2 HIS G 266    -146.331-116.151-109.664  1.00  0.00            
ATOM  19092  HD2 HIS G 266    -145.433-116.728-109.476  1.00  0.00            
ATOM  19093  C   HIS G 266    -143.957-112.697-107.488  1.00  0.00            
ATOM  19094  O   HIS G 266    -143.194-113.404-106.835  1.00  0.00            
ATOM  19095  N   THR G 267    -143.601-111.480-107.913  1.00  0.00            
ATOM  19096  H   THR G 267    -144.274-110.935-108.436  1.00  0.00            
ATOM  19097  CA  THR G 267    -142.265-110.901-107.681  1.00  0.00            
ATOM  19098  HA  THR G 267    -141.543-111.717-107.645  1.00  0.00            
ATOM  19099  CB  THR G 267    -141.837-109.988-108.840  1.00  0.00            
ATOM  19100  HB  THR G 267    -140.928-109.457-108.557  1.00  0.00            
ATOM  19101  CG2 THR G 267    -141.557-110.783-110.117  1.00  0.00            
ATOM  19102 1HG2 THR G 267    -141.253-110.100-110.910  1.00  0.00            
ATOM  19103 2HG2 THR G 267    -140.750-111.493-109.935  1.00  0.00            
ATOM  19104 3HG2 THR G 267    -142.447-111.328-110.433  1.00  0.00            
ATOM  19105  OG1 THR G 267    -142.835-109.051-109.162  1.00  0.00            
ATOM  19106  HG1 THR G 267    -143.504-109.502-109.702  1.00  0.00            
ATOM  19107  C   THR G 267    -142.125-110.185-106.333  1.00  0.00            
ATOM  19108  O   THR G 267    -141.024-110.147-105.788  1.00  0.00            
ATOM  19109  N   ALA G 268    -143.216-109.685-105.743  1.00  0.00            
ATOM  19110  H   ALA G 268    -144.077-109.650-106.276  1.00  0.00            
ATOM  19111  CA  ALA G 268    -143.234-109.106-104.397  1.00  0.00            
ATOM  19112  HA  ALA G 268    -142.310-108.542-104.254  1.00  0.00            
ATOM  19113  CB  ALA G 268    -144.399-108.113-104.300  1.00  0.00            
ATOM  19114  HB1 ALA G 268    -144.424-107.668-103.304  1.00  0.00            
ATOM  19115  HB2 ALA G 268    -144.268-107.320-105.037  1.00  0.00            
ATOM  19116  HB3 ALA G 268    -145.343-108.622-104.491  1.00  0.00            
ATOM  19117  C   ALA G 268    -143.283-110.161-103.274  1.00  0.00            
ATOM  19118  O   ALA G 268    -142.916-109.853-102.141  1.00  0.00            
ATOM  19119  N   LEU G 269    -143.663-111.412-103.565  1.00  0.00            
ATOM  19120  H   LEU G 269    -144.023-111.582-104.498  1.00  0.00            
ATOM  19121  CA  LEU G 269    -143.585-112.567-102.650  1.00  0.00            
ATOM  19122  HA  LEU G 269    -143.897-112.230-101.663  1.00  0.00            
ATOM  19123  CB  LEU G 269    -144.574-113.655-103.133  1.00  0.00            
ATOM  19124  HB1 LEU G 269    -144.358-114.599-102.637  1.00  0.00            
ATOM  19125  HB2 LEU G 269    -144.418-113.810-104.202  1.00  0.00            
ATOM  19126  CG  LEU G 269    -146.059-113.332-102.880  1.00  0.00            
ATOM  19127  HG  LEU G 269    -146.289-112.333-103.240  1.00  0.00            
ATOM  19128  CD1 LEU G 269    -146.948-114.335-103.621  1.00  0.00            
ATOM  19129 1HD1 LEU G 269    -147.996-114.101-103.443  1.00  0.00            
ATOM  19130 2HD1 LEU G 269    -146.751-114.267-104.691  1.00  0.00            
ATOM  19131 3HD1 LEU G 269    -146.735-115.349-103.282  1.00  0.00            
ATOM  19132  CD2 LEU G 269    -146.424-113.406-101.395  1.00  0.00            
ATOM  19133 1HD2 LEU G 269    -147.466-113.120-101.267  1.00  0.00            
ATOM  19134 2HD2 LEU G 269    -146.270-114.415-101.019  1.00  0.00            
ATOM  19135 3HD2 LEU G 269    -145.823-112.704-100.819  1.00  0.00            
ATOM  19136  C   LEU G 269    -142.136-113.091-102.460  1.00  0.00            
ATOM  19137  O   LEU G 269    -141.907-114.289-102.283  1.00  0.00            
ATOM  19138  N   ALA G 270    -141.143-112.196-102.490  1.00  0.00            
ATOM  19139  H   ALA G 270    -141.414-111.223-102.551  1.00  0.00            
ATOM  19140  CA  ALA G 270    -139.707-112.482-102.495  1.00  0.00            
ATOM  19141  HA  ALA G 270    -139.522-113.255-103.243  1.00  0.00            
ATOM  19142  CB  ALA G 270    -138.975-111.213-102.953  1.00  0.00            
ATOM  19143  HB1 ALA G 270    -137.902-111.399-102.985  1.00  0.00            
ATOM  19144  HB2 ALA G 270    -139.314-110.927-103.949  1.00  0.00            
ATOM  19145  HB3 ALA G 270    -139.173-110.396-102.256  1.00  0.00            
ATOM  19146  C   ALA G 270    -139.185-113.024-101.144  1.00  0.00            
ATOM  19147  O   ALA G 270    -138.515-112.325-100.386  1.00  0.00            
ATOM  19148  N   GLY G 271    -139.500-114.288-100.856  1.00  0.00            
ATOM  19149  H   GLY G 271    -140.095-114.764-101.524  1.00  0.00            
ATOM  19150  CA  GLY G 271    -139.181-114.982 -99.602  1.00  0.00            
ATOM  19151  HA1 GLY G 271    -138.811-114.269 -98.864  1.00  0.00            
ATOM  19152  HA2 GLY G 271    -138.396-115.712 -99.794  1.00  0.00            
ATOM  19153  C   GLY G 271    -140.368-115.723 -98.973  1.00  0.00            
ATOM  19154  O   GLY G 271    -140.195-116.381 -97.951  1.00  0.00            
ATOM  19155  N   ALA G 272    -141.563-115.650 -99.570  1.00  0.00            
ATOM  19156  H   ALA G 272    -141.657-115.121-100.427  1.00  0.00            
ATOM  19157  CA  ALA G 272    -142.719-116.422 -99.124  1.00  0.00            
ATOM  19158  HA  ALA G 272    -142.858-116.262 -98.053  1.00  0.00            
ATOM  19159  CB  ALA G 272    -143.964-115.901 -99.850  1.00  0.00            
ATOM  19160  HB1 ALA G 272    -144.843-116.447 -99.511  1.00  0.00            
ATOM  19161  HB2 ALA G 272    -144.100-114.839 -99.638  1.00  0.00            
ATOM  19162  HB3 ALA G 272    -143.850-116.046-100.924  1.00  0.00            
ATOM  19163  C   ALA G 272    -142.500-117.927 -99.368  1.00  0.00            
ATOM  19164  O   ALA G 272    -142.186-118.344-100.486  1.00  0.00            
ATOM  19165  N   LEU G 273    -142.704-118.752 -98.336  1.00  0.00            
ATOM  19166  H   LEU G 273    -142.991-118.349 -97.458  1.00  0.00            
ATOM  19167  CA  LEU G 273    -142.672-120.214 -98.465  1.00  0.00            
ATOM  19168  HA  LEU G 273    -141.754-120.499 -98.981  1.00  0.00            
ATOM  19169  CB  LEU G 273    -142.696-120.875 -97.075  1.00  0.00            
ATOM  19170  HB1 LEU G 273    -142.774-121.955 -97.204  1.00  0.00            
ATOM  19171  HB2 LEU G 273    -143.591-120.536 -96.557  1.00  0.00            
ATOM  19172  CG  LEU G 273    -141.476-120.575 -96.185  1.00  0.00            
ATOM  19173  HG  LEU G 273    -141.380-119.499 -96.042  1.00  0.00            
ATOM  19174  CD1 LEU G 273    -141.683-121.228 -94.818  1.00  0.00            
ATOM  19175 1HD1 LEU G 273    -140.843-120.986 -94.167  1.00  0.00            
ATOM  19176 2HD1 LEU G 273    -142.595-120.842 -94.360  1.00  0.00            
ATOM  19177 3HD1 LEU G 273    -141.754-122.307 -94.930  1.00  0.00            
ATOM  19178  CD2 LEU G 273    -140.176-121.121 -96.780  1.00  0.00            
ATOM  19179 1HD2 LEU G 273    -139.357-120.962 -96.078  1.00  0.00            
ATOM  19180 2HD2 LEU G 273    -140.272-122.187 -96.987  1.00  0.00            
ATOM  19181 3HD2 LEU G 273    -139.935-120.589 -97.700  1.00  0.00            
ATOM  19182  C   LEU G 273    -143.846-120.695 -99.328  1.00  0.00            
ATOM  19183  O   LEU G 273    -144.902-120.065 -99.345  1.00  0.00            
ATOM  19184  N   GLU G 274    -143.687-121.808-100.046  1.00  0.00            
ATOM  19185  H   GLU G 274    -142.824-122.326 -99.966  1.00  0.00            
ATOM  19186  CA  GLU G 274    -144.687-122.260-101.022  1.00  0.00            
ATOM  19187  HA  GLU G 274    -145.456-121.496-101.088  1.00  0.00            
ATOM  19188  CB  GLU G 274    -144.089-122.292-102.433  1.00  0.00            
ATOM  19189  HB1 GLU G 274    -143.445-121.421-102.568  1.00  0.00            
ATOM  19190  HB2 GLU G 274    -144.916-122.186-103.131  1.00  0.00            
ATOM  19191  CG  GLU G 274    -143.302-123.559-102.787  1.00  0.00            
ATOM  19192  HG1 GLU G 274    -143.949-124.432-102.681  1.00  0.00            
ATOM  19193  HG2 GLU G 274    -142.457-123.662-102.104  1.00  0.00            
ATOM  19194  CD  GLU G 274    -142.817-123.480-104.237  1.00  0.00            
ATOM  19195  OE1 GLU G 274    -141.596-123.546-104.485  1.00  0.00            
ATOM  19196  OE2 GLU G 274    -143.668-123.308-105.147  1.00  0.00            
ATOM  19197  C   GLU G 274    -145.433-123.540-100.611  1.00  0.00            
ATOM  19198  O   GLU G 274    -144.947-124.344 -99.814  1.00  0.00            
ATOM  19199  N   ALA G 275    -146.635-123.728-101.159  1.00  0.00            
ATOM  19200  H   ALA G 275    -147.005-123.013-101.775  1.00  0.00            
ATOM  19201  CA  ALA G 275    -147.541-124.812-100.785  1.00  0.00            
ATOM  19202  HA  ALA G 275    -146.973-125.646-100.367  1.00  0.00            
ATOM  19203  CB  ALA G 275    -148.465-124.259 -99.687  1.00  0.00            
ATOM  19204  HB1 ALA G 275    -149.155-125.032 -99.354  1.00  0.00            
ATOM  19205  HB2 ALA G 275    -147.869-123.935 -98.832  1.00  0.00            
ATOM  19206  HB3 ALA G 275    -149.037-123.410-100.065  1.00  0.00            
ATOM  19207  C   ALA G 275    -148.343-125.362-101.982  1.00  0.00            
ATOM  19208  O   ALA G 275    -148.333-124.786-103.082  1.00  0.00            
ATOM  19209  N   GLU G 276    -149.083-126.447-101.733  1.00  0.00            
ATOM  19210  H   GLU G 276    -148.992-126.872-100.812  1.00  0.00            
ATOM  19211  CA  GLU G 276    -150.245-126.869-102.525  1.00  0.00            
ATOM  19212  HA  GLU G 276    -150.549-126.021-103.129  1.00  0.00            
ATOM  19213  CB  GLU G 276    -149.884-127.994-103.519  1.00  0.00            
ATOM  19214  HB1 GLU G 276    -148.949-127.742-104.019  1.00  0.00            
ATOM  19215  HB2 GLU G 276    -150.654-127.975-104.292  1.00  0.00            
ATOM  19216  CG  GLU G 276    -149.847-129.435-102.965  1.00  0.00            
ATOM  19217  HG1 GLU G 276    -150.489-130.045-103.604  1.00  0.00            
ATOM  19218  HG2 GLU G 276    -150.296-129.463-101.971  1.00  0.00            
ATOM  19219  CD  GLU G 276    -148.469-130.118-102.920  1.00  0.00            
ATOM  19220  OE1 GLU G 276    -147.602-129.852-103.784  1.00  0.00            
ATOM  19221  OE2 GLU G 276    -148.342-131.024-102.059  1.00  0.00            
ATOM  19222  C   GLU G 276    -151.460-127.176-101.623  1.00  0.00            
ATOM  19223  O   GLU G 276    -151.376-127.040-100.397  1.00  0.00            
ATOM  19224  N   MET G 277    -152.610-127.541-102.199  1.00  0.00            
ATOM  19225  H   MET G 277    -152.632-127.692-103.198  1.00  0.00            
ATOM  19226  CA  MET G 277    -153.792-127.973-101.440  1.00  0.00            
ATOM  19227  HA  MET G 277    -153.454-128.280-100.451  1.00  0.00            
ATOM  19228  CB  MET G 277    -154.807-126.837-101.221  1.00  0.00            
ATOM  19229  HB1 MET G 277    -154.347-126.049-100.630  1.00  0.00            
ATOM  19230  HB2 MET G 277    -155.634-127.233-100.634  1.00  0.00            
ATOM  19231  CG  MET G 277    -155.364-126.227-102.511  1.00  0.00            
ATOM  19232  HG1 MET G 277    -155.726-127.025-103.159  1.00  0.00            
ATOM  19233  HG2 MET G 277    -154.548-125.718-103.024  1.00  0.00            
ATOM  19234  SD  MET G 277    -156.714-125.032-102.265  1.00  0.00            
ATOM  19235  CE  MET G 277    -158.020-126.131-101.646  1.00  0.00            
ATOM  19236  HE1 MET G 277    -158.954-125.576-101.562  1.00  0.00            
ATOM  19237  HE2 MET G 277    -158.159-126.964-102.336  1.00  0.00            
ATOM  19238  HE3 MET G 277    -157.751-126.520-100.664  1.00  0.00            
ATOM  19239  C   MET G 277    -154.442-129.226-102.028  1.00  0.00            
ATOM  19240  O   MET G 277    -154.307-129.532-103.209  1.00  0.00            
ATOM  19241  N   ASP G 278    -155.123-129.957-101.154  1.00  0.00            
ATOM  19242  H   ASP G 278    -155.233-129.563-100.224  1.00  0.00            
ATOM  19243  CA  ASP G 278    -155.409-131.384-101.256  1.00  0.00            
ATOM  19244  HA  ASP G 278    -155.442-131.696-102.302  1.00  0.00            
ATOM  19245  CB  ASP G 278    -154.229-132.091-100.569  1.00  0.00            
ATOM  19246  HB1 ASP G 278    -154.114-131.680 -99.563  1.00  0.00            
ATOM  19247  HB2 ASP G 278    -153.316-131.867-101.123  1.00  0.00            
ATOM  19248  CG  ASP G 278    -154.348-133.604-100.443  1.00  0.00            
ATOM  19249  OD1 ASP G 278    -155.352-134.196-100.881  1.00  0.00            
ATOM  19250  OD2 ASP G 278    -153.501-134.171 -99.716  1.00  0.00            
ATOM  19251  C   ASP G 278    -156.788-131.649-100.619  1.00  0.00            
ATOM  19252  O   ASP G 278    -156.924-132.106 -99.477  1.00  0.00            
ATOM  19253  N   GLY G 279    -157.837-131.231-101.334  1.00  0.00            
ATOM  19254  H   GLY G 279    -157.647-130.818-102.234  1.00  0.00            
ATOM  19255  CA  GLY G 279    -159.203-131.163-100.814  1.00  0.00            
ATOM  19256  HA1 GLY G 279    -159.461-132.123-100.364  1.00  0.00            
ATOM  19257  HA2 GLY G 279    -159.895-130.972-101.633  1.00  0.00            
ATOM  19258  C   GLY G 279    -159.367-130.049 -99.772  1.00  0.00            
ATOM  19259  O   GLY G 279    -158.937-128.918 -99.985  1.00  0.00            
ATOM  19260  N   ALA G 280    -159.986-130.360 -98.630  1.00  0.00            
ATOM  19261  H   ALA G 280    -160.293-131.311 -98.501  1.00  0.00            
ATOM  19262  CA  ALA G 280    -160.260-129.405 -97.546  1.00  0.00            
ATOM  19263  HA  ALA G 280    -160.525-128.452 -98.007  1.00  0.00            
ATOM  19264  CB  ALA G 280    -161.497-129.893 -96.778  1.00  0.00            
ATOM  19265  HB1 ALA G 280    -161.788-129.148 -96.037  1.00  0.00            
ATOM  19266  HB2 ALA G 280    -162.330-130.041 -97.467  1.00  0.00            
ATOM  19267  HB3 ALA G 280    -161.275-130.831 -96.268  1.00  0.00            
ATOM  19268  C   ALA G 280    -159.044-129.103 -96.630  1.00  0.00            
ATOM  19269  O   ALA G 280    -159.217-128.702 -95.475  1.00  0.00            
ATOM  19270  N   LYS G 281    -157.819-129.312 -97.132  1.00  0.00            
ATOM  19271  H   LYS G 281    -157.753-129.585 -98.106  1.00  0.00            
ATOM  19272  CA  LYS G 281    -156.549-129.078 -96.426  1.00  0.00            
ATOM  19273  HA  LYS G 281    -156.723-128.291 -95.696  1.00  0.00            
ATOM  19274  CB  LYS G 281    -156.090-130.344 -95.665  1.00  0.00            
ATOM  19275  HB1 LYS G 281    -156.763-130.509 -94.822  1.00  0.00            
ATOM  19276  HB2 LYS G 281    -155.089-130.176 -95.264  1.00  0.00            
ATOM  19277  CG  LYS G 281    -156.081-131.613 -96.537  1.00  0.00            
ATOM  19278  HG1 LYS G 281    -155.528-131.408 -97.452  1.00  0.00            
ATOM  19279  HG2 LYS G 281    -157.113-131.862 -96.790  1.00  0.00            
ATOM  19280  CD  LYS G 281    -155.437-132.831 -95.856  1.00  0.00            
ATOM  19281  HD1 LYS G 281    -155.727-132.852 -94.804  1.00  0.00            
ATOM  19282  HD2 LYS G 281    -154.350-132.738 -95.903  1.00  0.00            
ATOM  19283  CE  LYS G 281    -155.879-134.160 -96.498  1.00  0.00            
ATOM  19284  HE1 LYS G 281    -156.941-134.303 -96.282  1.00  0.00            
ATOM  19285  HE2 LYS G 281    -155.328-134.976 -96.019  1.00  0.00            
ATOM  19286  NZ  LYS G 281    -155.670-134.205 -97.968  1.00  0.00            
ATOM  19287  HZ1 LYS G 281    -156.014-135.049 -98.403  1.00  0.00            
ATOM  19288  HZ2 LYS G 281    -156.130-133.434 -98.453  1.00  0.00            
ATOM  19289  HZ3 LYS G 281    -154.686-134.163 -98.240  1.00  0.00            
ATOM  19290  C   LYS G 281    -155.451-128.566 -97.366  1.00  0.00            
ATOM  19291  O   LYS G 281    -155.409-128.940 -98.535  1.00  0.00            
ATOM  19292  N   GLY G 282    -154.553-127.732 -96.850  1.00  0.00            
ATOM  19293  H   GLY G 282    -154.659-127.510 -95.865  1.00  0.00            
ATOM  19294  CA  GLY G 282    -153.276-127.384 -97.480  1.00  0.00            
ATOM  19295  HA1 GLY G 282    -152.956-126.402 -97.132  1.00  0.00            
ATOM  19296  HA2 GLY G 282    -153.390-127.334 -98.560  1.00  0.00            
ATOM  19297  C   GLY G 282    -152.178-128.395 -97.128  1.00  0.00            
ATOM  19298  O   GLY G 282    -152.261-129.046 -96.087  1.00  0.00            
ATOM  19299  N   ARG G 283    -151.137-128.496 -97.960  1.00  0.00            
ATOM  19300  H   ARG G 283    -151.151-127.936 -98.809  1.00  0.00            
ATOM  19301  CA  ARG G 283    -149.875-129.203 -97.671  1.00  0.00            
ATOM  19302  HA  ARG G 283    -149.859-129.527 -96.628  1.00  0.00            
ATOM  19303  CB  ARG G 283    -149.693-130.437 -98.569  1.00  0.00            
ATOM  19304  HB1 ARG G 283    -148.775-130.942 -98.261  1.00  0.00            
ATOM  19305  HB2 ARG G 283    -149.569-130.109 -99.602  1.00  0.00            
ATOM  19306  CG  ARG G 283    -150.855-131.440 -98.502  1.00  0.00            
ATOM  19307  HG1 ARG G 283    -151.721-131.031 -99.024  1.00  0.00            
ATOM  19308  HG2 ARG G 283    -151.127-131.608 -97.460  1.00  0.00            
ATOM  19309  CD  ARG G 283    -150.470-132.787 -99.129  1.00  0.00            
ATOM  19310  HD1 ARG G 283    -151.310-133.469 -99.022  1.00  0.00            
ATOM  19311  HD2 ARG G 283    -149.638-133.208 -98.560  1.00  0.00            
ATOM  19312  NE  ARG G 283    -150.062-132.668-100.545  1.00  0.00            
ATOM  19313  HE  ARG G 283    -149.343-131.980-100.778  1.00  0.00            
ATOM  19314  CZ  ARG G 283    -150.402-133.434-101.565  1.00  0.00            
ATOM  19315  NH1 ARG G 283    -151.347-134.331-101.511  1.00  0.00            
ATOM  19316 1HH1 ARG G 283    -151.959-134.369-100.694  1.00  0.00            
ATOM  19317 2HH1 ARG G 283    -151.568-134.869-102.324  1.00  0.00            
ATOM  19318  NH2 ARG G 283    -149.759-133.284-102.684  1.00  0.00            
ATOM  19319 1HH2 ARG G 283    -149.042-132.551-102.694  1.00  0.00            
ATOM  19320 2HH2 ARG G 283    -149.938-133.838-103.503  1.00  0.00            
ATOM  19321  C   ARG G 283    -148.707-128.243 -97.878  1.00  0.00            
ATOM  19322  O   ARG G 283    -148.688-127.513 -98.872  1.00  0.00            
ATOM  19323  N   LEU G 284    -147.768-128.208 -96.935  1.00  0.00            
ATOM  19324  H   LEU G 284    -147.821-128.864 -96.162  1.00  0.00            
ATOM  19325  CA  LEU G 284    -146.673-127.231 -96.933  1.00  0.00            
ATOM  19326  HA  LEU G 284    -146.922-126.418 -97.616  1.00  0.00            
ATOM  19327  CB  LEU G 284    -146.512-126.611 -95.529  1.00  0.00            
ATOM  19328  HB1 LEU G 284    -145.842-125.755 -95.614  1.00  0.00            
ATOM  19329  HB2 LEU G 284    -146.016-127.342 -94.891  1.00  0.00            
ATOM  19330  CG  LEU G 284    -147.809-126.157 -94.819  1.00  0.00            
ATOM  19331  HG  LEU G 284    -148.376-127.034 -94.508  1.00  0.00            
ATOM  19332  CD1 LEU G 284    -147.478-125.336 -93.570  1.00  0.00            
ATOM  19333 1HD1 LEU G 284    -148.393-125.088 -93.034  1.00  0.00            
ATOM  19334 2HD1 LEU G 284    -146.841-125.920 -92.907  1.00  0.00            
ATOM  19335 3HD1 LEU G 284    -146.951-124.424 -93.837  1.00  0.00            
ATOM  19336  CD2 LEU G 284    -148.708-125.300 -95.717  1.00  0.00            
ATOM  19337 1HD2 LEU G 284    -149.481-124.815 -95.120  1.00  0.00            
ATOM  19338 2HD2 LEU G 284    -148.106-124.551 -96.223  1.00  0.00            
ATOM  19339 3HD2 LEU G 284    -149.195-125.921 -96.464  1.00  0.00            
ATOM  19340  C   LEU G 284    -145.365-127.857 -97.441  1.00  0.00            
ATOM  19341  O   LEU G 284    -145.162-129.062 -97.315  1.00  0.00            
ATOM  19342  N   SER G 285    -144.457-127.029 -97.966  1.00  0.00            
ATOM  19343  H   SER G 285    -144.695-126.053 -98.071  1.00  0.00            
ATOM  19344  CA  SER G 285    -143.061-127.415 -98.265  1.00  0.00            
ATOM  19345  HA  SER G 285    -143.048-128.471 -98.536  1.00  0.00            
ATOM  19346  CB  SER G 285    -142.534-126.631 -99.475  1.00  0.00            
ATOM  19347  HB1 SER G 285    -143.149-126.858-100.346  1.00  0.00            
ATOM  19348  HB2 SER G 285    -141.510-126.943 -99.688  1.00  0.00            
ATOM  19349  OG  SER G 285    -142.556-125.234 -99.240  1.00  0.00            
ATOM  19350  HG  SER G 285    -143.455-124.906 -99.441  1.00  0.00            
ATOM  19351  C   SER G 285    -142.114-127.277 -97.059  1.00  0.00            
ATOM  19352  O   SER G 285    -140.892-127.340 -97.211  1.00  0.00            
ATOM  19353  N   SER G 286    -142.673-127.055 -95.865  1.00  0.00            
ATOM  19354  H   SER G 286    -143.676-127.095 -95.791  1.00  0.00            
ATOM  19355  CA  SER G 286    -141.946-126.759 -94.634  1.00  0.00            
ATOM  19356  HA  SER G 286    -140.920-127.109 -94.747  1.00  0.00            
ATOM  19357  CB  SER G 286    -141.903-125.240 -94.417  1.00  0.00            
ATOM  19358  HB1 SER G 286    -141.390-124.776 -95.261  1.00  0.00            
ATOM  19359  HB2 SER G 286    -141.343-125.020 -93.507  1.00  0.00            
ATOM  19360  OG  SER G 286    -143.208-124.697 -94.310  1.00  0.00            
ATOM  19361  HG  SER G 286    -143.145-123.793 -93.988  1.00  0.00            
ATOM  19362  C   SER G 286    -142.532-127.464 -93.404  1.00  0.00            
ATOM  19363  O   SER G 286    -143.702-127.853 -93.348  1.00  0.00            
ATOM  19364  N   GLY G 287    -141.691-127.593 -92.378  1.00  0.00            
ATOM  19365  H   GLY G 287    -140.736-127.290 -92.497  1.00  0.00            
ATOM  19366  CA  GLY G 287    -142.043-128.152 -91.079  1.00  0.00            
ATOM  19367  HA1 GLY G 287    -142.336-129.195 -91.196  1.00  0.00            
ATOM  19368  HA2 GLY G 287    -142.887-127.598 -90.667  1.00  0.00            
ATOM  19369  C   GLY G 287    -140.861-128.082 -90.114  1.00  0.00            
ATOM  19370  O   GLY G 287    -139.726-128.364 -90.502  1.00  0.00            
ATOM  19371  N   HIS G 288    -141.154-127.704 -88.871  1.00  0.00            
ATOM  19372  H   HIS G 288    -142.118-127.494 -88.657  1.00  0.00            
ATOM  19373  CA  HIS G 288    -140.241-127.614 -87.729  1.00  0.00            
ATOM  19374  HA  HIS G 288    -139.368-128.246 -87.887  1.00  0.00            
ATOM  19375  CB  HIS G 288    -139.767-126.155 -87.562  1.00  0.00            
ATOM  19376  HB1 HIS G 288    -140.645-125.512 -87.480  1.00  0.00            
ATOM  19377  HB2 HIS G 288    -139.229-125.865 -88.465  1.00  0.00            
ATOM  19378  CG  HIS G 288    -138.877-125.845 -86.373  1.00  0.00            
ATOM  19379  ND1 HIS G 288    -138.732-126.614 -85.215  1.00  0.00            
ATOM  19380  CE1 HIS G 288    -137.990-125.885 -84.373  1.00  0.00            
ATOM  19381  HE1 HIS G 288    -137.731-126.188 -83.369  1.00  0.00            
ATOM  19382  NE2 HIS G 288    -137.634-124.723 -84.941  1.00  0.00            
ATOM  19383  HE2 HIS G 288    -137.119-123.986 -84.474  1.00  0.00            
ATOM  19384  CD2 HIS G 288    -138.190-124.677 -86.201  1.00  0.00            
ATOM  19385  HD2 HIS G 288    -138.169-123.845 -86.891  1.00  0.00            
ATOM  19386  C   HIS G 288    -141.006-128.113 -86.499  1.00  0.00            
ATOM  19387  O   HIS G 288    -142.154-127.717 -86.286  1.00  0.00            
ATOM  19388  N   LEU G 289    -140.394-129.000 -85.716  1.00  0.00            
ATOM  19389  H   LEU G 289    -139.449-129.271 -85.968  1.00  0.00            
ATOM  19390  CA  LEU G 289    -140.884-129.397 -84.397  1.00  0.00            
ATOM  19391  HA  LEU G 289    -141.560-128.633 -84.010  1.00  0.00            
ATOM  19392  CB  LEU G 289    -141.614-130.747 -84.485  1.00  0.00            
ATOM  19393  HB1 LEU G 289    -141.717-131.139 -83.473  1.00  0.00            
ATOM  19394  HB2 LEU G 289    -140.985-131.441 -85.044  1.00  0.00            
ATOM  19395  CG  LEU G 289    -143.011-130.727 -85.111  1.00  0.00            
ATOM  19396  HG  LEU G 289    -142.975-130.291 -86.108  1.00  0.00            
ATOM  19397  CD1 LEU G 289    -143.492-132.173 -85.232  1.00  0.00            
ATOM  19398 1HD1 LEU G 289    -144.529-132.194 -85.553  1.00  0.00            
ATOM  19399 2HD1 LEU G 289    -142.879-132.698 -85.964  1.00  0.00            
ATOM  19400 3HD1 LEU G 289    -143.408-132.670 -84.271  1.00  0.00            
ATOM  19401  CD2 LEU G 289    -143.995-129.949 -84.234  1.00  0.00            
ATOM  19402 1HD2 LEU G 289    -145.010-130.124 -84.584  1.00  0.00            
ATOM  19403 2HD2 LEU G 289    -143.914-130.254 -83.194  1.00  0.00            
ATOM  19404 3HD2 LEU G 289    -143.788-128.882 -84.316  1.00  0.00            
ATOM  19405  C   LEU G 289    -139.726-129.550 -83.413  1.00  0.00            
ATOM  19406  O   LEU G 289    -138.773-130.271 -83.699  1.00  0.00            
ATOM  19407  N   LYS G 290    -139.874-129.001 -82.201  1.00  0.00            
ATOM  19408  H   LYS G 290    -140.684-128.420 -82.048  1.00  0.00            
ATOM  19409  CA  LYS G 290    -139.154-129.506 -81.023  1.00  0.00            
ATOM  19410  HA  LYS G 290    -138.128-129.738 -81.316  1.00  0.00            
ATOM  19411  CB  LYS G 290    -139.109-128.437 -79.918  1.00  0.00            
ATOM  19412  HB1 LYS G 290    -140.124-128.228 -79.576  1.00  0.00            
ATOM  19413  HB2 LYS G 290    -138.682-127.520 -80.329  1.00  0.00            
ATOM  19414  CG  LYS G 290    -138.250-128.895 -78.727  1.00  0.00            
ATOM  19415  HG1 LYS G 290    -137.229-129.073 -79.069  1.00  0.00            
ATOM  19416  HG2 LYS G 290    -138.654-129.825 -78.327  1.00  0.00            
ATOM  19417  CD  LYS G 290    -138.234-127.843 -77.609  1.00  0.00            
ATOM  19418  HD1 LYS G 290    -139.250-127.669 -77.249  1.00  0.00            
ATOM  19419  HD2 LYS G 290    -137.846-126.906 -78.013  1.00  0.00            
ATOM  19420  CE  LYS G 290    -137.335-128.268 -76.441  1.00  0.00            
ATOM  19421  HE1 LYS G 290    -137.255-127.438 -75.731  1.00  0.00            
ATOM  19422  HE2 LYS G 290    -136.330-128.446 -76.830  1.00  0.00            
ATOM  19423  NZ  LYS G 290    -137.815-129.488 -75.754  1.00  0.00            
ATOM  19424  HZ1 LYS G 290    -137.192-129.779 -75.005  1.00  0.00            
ATOM  19425  HZ2 LYS G 290    -138.753-129.399 -75.410  1.00  0.00            
ATOM  19426  HZ3 LYS G 290    -137.755-130.298 -76.379  1.00  0.00            
ATOM  19427  C   LYS G 290    -139.820-130.805 -80.555  1.00  0.00            
ATOM  19428  O   LYS G 290    -141.043-130.834 -80.395  1.00  0.00            
ATOM  19429  N   CYS G 291    -139.026-131.846 -80.318  1.00  0.00            
ATOM  19430  H   CYS G 291    -138.031-131.718 -80.468  1.00  0.00            
ATOM  19431  CA  CYS G 291    -139.486-133.206 -80.032  1.00  0.00            
ATOM  19432  HA  CYS G 291    -140.546-133.201 -79.784  1.00  0.00            
ATOM  19433  CB  CYS G 291    -139.285-134.074 -81.283  1.00  0.00            
ATOM  19434  HB1 CYS G 291    -139.617-135.090 -81.067  1.00  0.00            
ATOM  19435  HB2 CYS G 291    -138.224-134.096 -81.539  1.00  0.00            
ATOM  19436  SG  CYS G 291    -140.226-133.423 -82.687  1.00  0.00            
ATOM  19437  HG  CYS G 291    -139.861-134.355 -83.573  1.00  0.00            
ATOM  19438  C   CYS G 291    -138.714-133.828 -78.861  1.00  0.00            
ATOM  19439  O   CYS G 291    -137.509-134.052 -78.976  1.00  0.00            
ATOM  19440  N   ARG G 292    -139.416-134.200 -77.784  1.00  0.00            
ATOM  19441  H   ARG G 292    -140.428-134.105 -77.838  1.00  0.00            
ATOM  19442  CA  ARG G 292    -138.872-135.024 -76.693  1.00  0.00            
ATOM  19443  HA  ARG G 292    -137.786-134.968 -76.756  1.00  0.00            
ATOM  19444  CB  ARG G 292    -139.239-134.482 -75.303  1.00  0.00            
ATOM  19445  HB1 ARG G 292    -138.799-133.491 -75.186  1.00  0.00            
ATOM  19446  HB2 ARG G 292    -138.807-135.137 -74.544  1.00  0.00            
ATOM  19447  CG  ARG G 292    -140.751-134.381 -75.084  1.00  0.00            
ATOM  19448  HG1 ARG G 292    -141.217-135.354 -75.243  1.00  0.00            
ATOM  19449  HG2 ARG G 292    -141.153-133.672 -75.808  1.00  0.00            
ATOM  19450  CD  ARG G 292    -141.096-133.904 -73.671  1.00  0.00            
ATOM  19451  HD1 ARG G 292    -140.450-133.068 -73.402  1.00  0.00            
ATOM  19452  HD2 ARG G 292    -140.917-134.719 -72.968  1.00  0.00            
ATOM  19453  NE  ARG G 292    -142.506-133.486 -73.601  1.00  0.00            
ATOM  19454  HE  ARG G 292    -143.205-134.213 -73.450  1.00  0.00            
ATOM  19455  CZ  ARG G 292    -142.987-132.335 -74.029  1.00  0.00            
ATOM  19456  NH1 ARG G 292    -142.225-131.333 -74.339  1.00  0.00            
ATOM  19457 1HH1 ARG G 292    -141.235-131.425 -74.316  1.00  0.00            
ATOM  19458 2HH1 ARG G 292    -142.711-130.523 -74.740  1.00  0.00            
ATOM  19459  NH2 ARG G 292    -144.258-132.156 -74.198  1.00  0.00            
ATOM  19460 1HH2 ARG G 292    -144.885-132.936 -74.093  1.00  0.00            
ATOM  19461 2HH2 ARG G 292    -144.540-131.275 -74.643  1.00  0.00            
ATOM  19462  C   ARG G 292    -139.247-136.491 -76.887  1.00  0.00            
ATOM  19463  O   ARG G 292    -140.377-136.827 -77.234  1.00  0.00            
ATOM  19464  N   LEU G 293    -138.281-137.367 -76.655  1.00  0.00            
ATOM  19465  H   LEU G 293    -137.392-136.991 -76.345  1.00  0.00            
ATOM  19466  CA  LEU G 293    -138.308-138.767 -77.056  1.00  0.00            
ATOM  19467  HA  LEU G 293    -139.318-139.035 -77.372  1.00  0.00            
ATOM  19468  CB  LEU G 293    -137.369-138.888 -78.274  1.00  0.00            
ATOM  19469  HB1 LEU G 293    -136.331-138.832 -77.945  1.00  0.00            
ATOM  19470  HB2 LEU G 293    -137.554-138.024 -78.916  1.00  0.00            
ATOM  19471  CG  LEU G 293    -137.577-140.140 -79.138  1.00  0.00            
ATOM  19472  HG  LEU G 293    -138.641-140.283 -79.314  1.00  0.00            
ATOM  19473  CD1 LEU G 293    -136.875-139.943 -80.482  1.00  0.00            
ATOM  19474 1HD1 LEU G 293    -137.001-140.831 -81.099  1.00  0.00            
ATOM  19475 2HD1 LEU G 293    -137.315-139.094 -81.006  1.00  0.00            
ATOM  19476 3HD1 LEU G 293    -135.812-139.756 -80.327  1.00  0.00            
ATOM  19477  CD2 LEU G 293    -136.988-141.400 -78.506  1.00  0.00            
ATOM  19478 1HD2 LEU G 293    -137.045-142.228 -79.211  1.00  0.00            
ATOM  19479 2HD2 LEU G 293    -135.946-141.214 -78.253  1.00  0.00            
ATOM  19480 3HD2 LEU G 293    -137.553-141.673 -77.618  1.00  0.00            
ATOM  19481  C   LEU G 293    -137.920-139.641 -75.858  1.00  0.00            
ATOM  19482  O   LEU G 293    -136.819-139.516 -75.313  1.00  0.00            
ATOM  19483  N   LYS G 294    -138.835-140.522 -75.440  1.00  0.00            
ATOM  19484  H   LYS G 294    -139.694-140.594 -75.981  1.00  0.00            
ATOM  19485  CA  LYS G 294    -138.653-141.459 -74.328  1.00  0.00            
ATOM  19486  HA  LYS G 294    -137.810-141.098 -73.745  1.00  0.00            
ATOM  19487  CB  LYS G 294    -139.892-141.463 -73.416  1.00  0.00            
ATOM  19488  HB1 LYS G 294    -140.628-142.163 -73.814  1.00  0.00            
ATOM  19489  HB2 LYS G 294    -140.350-140.472 -73.412  1.00  0.00            
ATOM  19490  CG  LYS G 294    -139.556-141.850 -71.963  1.00  0.00            
ATOM  19491  HG1 LYS G 294    -138.965-142.765 -71.962  1.00  0.00            
ATOM  19492  HG2 LYS G 294    -140.494-142.047 -71.443  1.00  0.00            
ATOM  19493  CD  LYS G 294    -138.798-140.742 -71.205  1.00  0.00            
ATOM  19494  HD1 LYS G 294    -139.345-139.806 -71.326  1.00  0.00            
ATOM  19495  HD2 LYS G 294    -137.801-140.603 -71.620  1.00  0.00            
ATOM  19496  CE  LYS G 294    -138.689-141.033 -69.701  1.00  0.00            
ATOM  19497  HE1 LYS G 294    -139.686-141.283 -69.328  1.00  0.00            
ATOM  19498  HE2 LYS G 294    -138.355-140.122 -69.195  1.00  0.00            
ATOM  19499  NZ  LYS G 294    -137.747-142.133 -69.390  1.00  0.00            
ATOM  19500  HZ1 LYS G 294    -137.774-142.391 -68.417  1.00  0.00            
ATOM  19501  HZ2 LYS G 294    -137.960-142.988 -69.912  1.00  0.00            
ATOM  19502  HZ3 LYS G 294    -136.775-141.891 -69.581  1.00  0.00            
ATOM  19503  C   LYS G 294    -138.285-142.843 -74.866  1.00  0.00            
ATOM  19504  O   LYS G 294    -139.018-143.464 -75.634  1.00  0.00            
ATOM  19505  N   MET G 295    -137.088-143.284 -74.500  1.00  0.00            
ATOM  19506  H   MET G 295    -136.570-142.684 -73.867  1.00  0.00            
ATOM  19507  CA  MET G 295    -136.321-144.294 -75.239  1.00  0.00            
ATOM  19508  HA  MET G 295    -136.685-144.333 -76.268  1.00  0.00            
ATOM  19509  CB  MET G 295    -134.864-143.814 -75.256  1.00  0.00            
ATOM  19510  HB1 MET G 295    -134.209-144.628 -75.541  1.00  0.00            
ATOM  19511  HB2 MET G 295    -134.569-143.495 -74.258  1.00  0.00            
ATOM  19512  CG  MET G 295    -134.707-142.659 -76.252  1.00  0.00            
ATOM  19513  HG1 MET G 295    -135.383-141.850 -75.971  1.00  0.00            
ATOM  19514  HG2 MET G 295    -135.005-143.023 -77.235  1.00  0.00            
ATOM  19515  SD  MET G 295    -133.045-141.965 -76.408  1.00  0.00            
ATOM  19516  CE  MET G 295    -132.876-141.235 -74.766  1.00  0.00            
ATOM  19517  HE1 MET G 295    -131.958-140.655 -74.708  1.00  0.00            
ATOM  19518  HE2 MET G 295    -133.732-140.589 -74.581  1.00  0.00            
ATOM  19519  HE3 MET G 295    -132.849-142.023 -74.019  1.00  0.00            
ATOM  19520  C   MET G 295    -136.429-145.730 -74.705  1.00  0.00            
ATOM  19521  O   MET G 295    -135.856-146.649 -75.284  1.00  0.00            
ATOM  19522  N   ASP G 296    -137.147-145.930 -73.605  1.00  0.00            
ATOM  19523  H   ASP G 296    -137.731-145.170 -73.271  1.00  0.00            
ATOM  19524  CA  ASP G 296    -137.137-147.148 -72.785  1.00  0.00            
ATOM  19525  HA  ASP G 296    -136.157-147.619 -72.874  1.00  0.00            
ATOM  19526  CB  ASP G 296    -137.335-146.771 -71.302  1.00  0.00            
ATOM  19527  HB1 ASP G 296    -136.356-146.550 -70.880  1.00  0.00            
ATOM  19528  HB2 ASP G 296    -137.740-147.619 -70.748  1.00  0.00            
ATOM  19529  CG  ASP G 296    -138.236-145.551 -71.092  1.00  0.00            
ATOM  19530  OD1 ASP G 296    -139.251-145.421 -71.802  1.00  0.00            
ATOM  19531  OD2 ASP G 296    -137.826-144.661 -70.313  1.00  0.00            
ATOM  19532  C   ASP G 296    -138.156-148.214 -73.214  1.00  0.00            
ATOM  19533  O   ASP G 296    -138.048-149.369 -72.768  1.00  0.00            
ATOM  19534  N   LYS G 297    -139.141-147.888 -74.075  1.00  0.00            
ATOM  19535  H   LYS G 297    -139.257-146.917 -74.341  1.00  0.00            
ATOM  19536  CA  LYS G 297    -140.136-148.892 -74.486  1.00  0.00            
ATOM  19537  HA  LYS G 297    -140.056-149.560 -73.680  1.00  0.00            
ATOM  19538  CB  LYS G 297    -141.602-148.467 -74.320  1.00  0.00            
ATOM  19539  HB1 LYS G 297    -142.004-148.115 -75.270  1.00  0.00            
ATOM  19540  HB2 LYS G 297    -141.662-147.644 -73.605  1.00  0.00            
ATOM  19541  CG  LYS G 297    -142.465-149.638 -73.778  1.00  0.00            
ATOM  19542  HG1 LYS G 297    -142.529-150.432 -74.521  1.00  0.00            
ATOM  19543  HG2 LYS G 297    -143.477-149.250 -73.650  1.00  0.00            
ATOM  19544  CD  LYS G 297    -142.015-150.244 -72.419  1.00  0.00            
ATOM  19545  HD1 LYS G 297    -142.919-150.346 -71.815  1.00  0.00            
ATOM  19546  HD2 LYS G 297    -141.378-149.535 -71.886  1.00  0.00            
ATOM  19547  CE  LYS G 297    -141.351-151.647 -72.445  1.00  0.00            
ATOM  19548  HE1 LYS G 297    -142.008-152.321 -73.000  1.00  0.00            
ATOM  19549  HE2 LYS G 297    -141.316-152.001 -71.411  1.00  0.00            
ATOM  19550  NZ  LYS G 297    -139.971-151.706 -73.014  1.00  0.00            
ATOM  19551  HZ1 LYS G 297    -139.519-152.593 -72.857  1.00  0.00            
ATOM  19552  HZ2 LYS G 297    -139.998-151.539 -74.020  1.00  0.00            
ATOM  19553  HZ3 LYS G 297    -139.368-150.975 -72.630  1.00  0.00            
ATOM  19554  C   LYS G 297    -139.776-149.797 -75.672  1.00  0.00            
ATOM  19555  O   LYS G 297    -140.343-150.891 -75.796  1.00  0.00            
ATOM  19556  N   LEU G 298    -138.705-149.474 -76.394  1.00  0.00            
ATOM  19557  H   LEU G 298    -138.294-148.572 -76.213  1.00  0.00            
ATOM  19558  CA  LEU G 298    -138.086-150.334 -77.407  1.00  0.00            
ATOM  19559  HA  LEU G 298    -138.856-150.655 -78.107  1.00  0.00            
ATOM  19560  CB  LEU G 298    -137.039-149.504 -78.182  1.00  0.00            
ATOM  19561  HB1 LEU G 298    -136.412-150.166 -78.779  1.00  0.00            
ATOM  19562  HB2 LEU G 298    -136.395-149.007 -77.454  1.00  0.00            
ATOM  19563  CG  LEU G 298    -137.648-148.446 -79.126  1.00  0.00            
ATOM  19564  HG  LEU G 298    -138.391-147.858 -78.594  1.00  0.00            
ATOM  19565  CD1 LEU G 298    -136.562-147.489 -79.603  1.00  0.00            
ATOM  19566 1HD1 LEU G 298    -136.985-146.774 -80.308  1.00  0.00            
ATOM  19567 2HD1 LEU G 298    -136.185-146.940 -78.744  1.00  0.00            
ATOM  19568 3HD1 LEU G 298    -135.752-148.036 -80.088  1.00  0.00            
ATOM  19569  CD2 LEU G 298    -138.291-149.073 -80.365  1.00  0.00            
ATOM  19570 1HD2 LEU G 298    -138.689-148.289 -81.010  1.00  0.00            
ATOM  19571 2HD2 LEU G 298    -137.558-149.657 -80.921  1.00  0.00            
ATOM  19572 3HD2 LEU G 298    -139.118-149.714 -80.076  1.00  0.00            
ATOM  19573  C   LEU G 298    -137.488-151.619 -76.791  1.00  0.00            
ATOM  19574  O   LEU G 298    -137.469-151.816 -75.572  1.00  0.00            
ATOM  19575  N   ARG G 299    -137.037-152.538 -77.652  1.00  0.00            
ATOM  19576  H   ARG G 299    -137.182-152.356 -78.644  1.00  0.00            
ATOM  19577  CA  ARG G 299    -136.368-153.794 -77.278  1.00  0.00            
ATOM  19578  HA  ARG G 299    -135.792-153.598 -76.371  1.00  0.00            
ATOM  19579  CB  ARG G 299    -137.411-154.885 -76.939  1.00  0.00            
ATOM  19580  HB1 ARG G 299    -137.897-154.607 -76.002  1.00  0.00            
ATOM  19581  HB2 ARG G 299    -136.897-155.834 -76.778  1.00  0.00            
ATOM  19582  CG  ARG G 299    -138.499-155.070 -78.010  1.00  0.00            
ATOM  19583  HG1 ARG G 299    -138.040-155.394 -78.945  1.00  0.00            
ATOM  19584  HG2 ARG G 299    -138.995-154.118 -78.173  1.00  0.00            
ATOM  19585  CD  ARG G 299    -139.585-156.074 -77.609  1.00  0.00            
ATOM  19586  HD1 ARG G 299    -140.033-155.760 -76.666  1.00  0.00            
ATOM  19587  HD2 ARG G 299    -139.127-157.055 -77.463  1.00  0.00            
ATOM  19588  NE  ARG G 299    -140.602-156.165 -78.676  1.00  0.00            
ATOM  19589  HE  ARG G 299    -140.266-156.482 -79.581  1.00  0.00            
ATOM  19590  CZ  ARG G 299    -141.851-155.732 -78.680  1.00  0.00            
ATOM  19591  NH1 ARG G 299    -142.430-155.220 -77.629  1.00  0.00            
ATOM  19592 1HH1 ARG G 299    -141.916-155.149 -76.773  1.00  0.00            
ATOM  19593 2HH1 ARG G 299    -143.376-154.884 -77.685  1.00  0.00            
ATOM  19594  NH2 ARG G 299    -142.539-155.790 -79.783  1.00  0.00            
ATOM  19595 1HH2 ARG G 299    -142.097-156.152 -80.614  1.00  0.00            
ATOM  19596 2HH2 ARG G 299    -143.472-155.420 -79.842  1.00  0.00            
ATOM  19597  C   ARG G 299    -135.372-154.239 -78.355  1.00  0.00            
ATOM  19598  O   ARG G 299    -135.673-154.254 -79.547  1.00  0.00            
ATOM  19599  N   LEU G 300    -134.179-154.645 -77.924  1.00  0.00            
ATOM  19600  H   LEU G 300    -134.000-154.586 -76.933  1.00  0.00            
ATOM  19601  CA  LEU G 300    -133.073-155.091 -78.781  1.00  0.00            
ATOM  19602  HA  LEU G 300    -132.928-154.362 -79.580  1.00  0.00            
ATOM  19603  CB  LEU G 300    -131.795-155.138 -77.914  1.00  0.00            
ATOM  19604  HB1 LEU G 300    -131.036-155.735 -78.411  1.00  0.00            
ATOM  19605  HB2 LEU G 300    -132.035-155.647 -76.979  1.00  0.00            
ATOM  19606  CG  LEU G 300    -131.183-153.760 -77.604  1.00  0.00            
ATOM  19607  HG  LEU G 300    -131.982-153.041 -77.434  1.00  0.00            
ATOM  19608  CD1 LEU G 300    -130.311-153.855 -76.355  1.00  0.00            
ATOM  19609 1HD1 LEU G 300    -129.864-152.881 -76.153  1.00  0.00            
ATOM  19610 2HD1 LEU G 300    -130.920-154.126 -75.495  1.00  0.00            
ATOM  19611 3HD1 LEU G 300    -129.515-154.586 -76.492  1.00  0.00            
ATOM  19612  CD2 LEU G 300    -130.297-153.272 -78.753  1.00  0.00            
ATOM  19613 1HD2 LEU G 300    -129.947-152.265 -78.524  1.00  0.00            
ATOM  19614 2HD2 LEU G 300    -129.419-153.908 -78.853  1.00  0.00            
ATOM  19615 3HD2 LEU G 300    -130.845-153.250 -79.692  1.00  0.00            
ATOM  19616  C   LEU G 300    -133.373-156.451 -79.449  1.00  0.00            
ATOM  19617  O   LEU G 300    -132.905-157.490 -78.993  1.00  0.00            
ATOM  19618  N   LYS G 301    -134.112-156.451 -80.569  1.00  0.00            
ATOM  19619  H   LYS G 301    -134.561-155.575 -80.819  1.00  0.00            
ATOM  19620  CA  LYS G 301    -134.460-157.667 -81.341  1.00  0.00            
ATOM  19621  HA  LYS G 301    -135.044-158.320 -80.691  1.00  0.00            
ATOM  19622  CB  LYS G 301    -135.342-157.262 -82.543  1.00  0.00            
ATOM  19623  HB1 LYS G 301    -134.796-156.507 -83.107  1.00  0.00            
ATOM  19624  HB2 LYS G 301    -136.250-156.788 -82.164  1.00  0.00            
ATOM  19625  CG  LYS G 301    -135.753-158.369 -83.543  1.00  0.00            
ATOM  19626  HG1 LYS G 301    -134.861-158.781 -84.013  1.00  0.00            
ATOM  19627  HG2 LYS G 301    -136.341-157.900 -84.330  1.00  0.00            
ATOM  19628  CD  LYS G 301    -136.602-159.514 -82.966  1.00  0.00            
ATOM  19629  HD1 LYS G 301    -137.463-159.078 -82.456  1.00  0.00            
ATOM  19630  HD2 LYS G 301    -136.029-160.075 -82.228  1.00  0.00            
ATOM  19631  CE  LYS G 301    -137.129-160.469 -84.060  1.00  0.00            
ATOM  19632  HE1 LYS G 301    -137.708-159.887 -84.784  1.00  0.00            
ATOM  19633  HE2 LYS G 301    -137.817-161.177 -83.587  1.00  0.00            
ATOM  19634  NZ  LYS G 301    -136.059-161.228 -84.765  1.00  0.00            
ATOM  19635  HZ1 LYS G 301    -136.453-161.858 -85.456  1.00  0.00            
ATOM  19636  HZ2 LYS G 301    -135.420-160.609 -85.245  1.00  0.00            
ATOM  19637  HZ3 LYS G 301    -135.516-161.785 -84.106  1.00  0.00            
ATOM  19638  C   LYS G 301    -133.239-158.497 -81.775  1.00  0.00            
ATOM  19639  O   LYS G 301    -133.404-159.692 -81.989  1.00  0.00            
ATOM  19640  N   GLY G 302    -132.038-157.920 -81.885  1.00  0.00            
ATOM  19641  H   GLY G 302    -131.990-156.927 -81.723  1.00  0.00            
ATOM  19642  CA  GLY G 302    -130.774-158.611 -82.199  1.00  0.00            
ATOM  19643  HA1 GLY G 302    -130.109-157.913 -82.703  1.00  0.00            
ATOM  19644  HA2 GLY G 302    -130.975-159.424 -82.895  1.00  0.00            
ATOM  19645  C   GLY G 302    -130.035-159.202 -80.984  1.00  0.00            
ATOM  19646  O   GLY G 302    -128.837-158.945 -80.798  1.00  0.00            
ATOM  19647  N   VAL G 303    -130.744-159.953 -80.135  1.00  0.00            
ATOM  19648  H   VAL G 303    -131.719-160.121 -80.356  1.00  0.00            
ATOM  19649  CA  VAL G 303    -130.248-160.611 -78.907  1.00  0.00            
ATOM  19650  HA  VAL G 303    -129.160-160.650 -78.932  1.00  0.00            
ATOM  19651  CB  VAL G 303    -130.676-159.805 -77.655  1.00  0.00            
ATOM  19652  HB  VAL G 303    -131.755-159.656 -77.681  1.00  0.00            
ATOM  19653  CG1 VAL G 303    -130.321-160.480 -76.322  1.00  0.00            
ATOM  19654 1HG1 VAL G 303    -130.570-159.815 -75.494  1.00  0.00            
ATOM  19655 2HG1 VAL G 303    -130.913-161.387 -76.190  1.00  0.00            
ATOM  19656 3HG1 VAL G 303    -129.258-160.716 -76.280  1.00  0.00            
ATOM  19657  CG2 VAL G 303    -129.986-158.433 -77.638  1.00  0.00            
ATOM  19658 1HG2 VAL G 303    -130.321-157.863 -76.771  1.00  0.00            
ATOM  19659 2HG2 VAL G 303    -128.904-158.552 -77.597  1.00  0.00            
ATOM  19660 3HG2 VAL G 303    -130.257-157.874 -78.529  1.00  0.00            
ATOM  19661  C   VAL G 303    -130.763-162.058 -78.849  1.00  0.00            
ATOM  19662  O   VAL G 303    -131.829-162.346 -79.384  1.00  0.00            
ATOM  19663  N   SER G 304    -130.017-162.955 -78.189  1.00  0.00            
ATOM  19664  H   SER G 304    -129.189-162.617 -77.729  1.00  0.00            
ATOM  19665  CA  SER G 304    -130.365-164.377 -77.969  1.00  0.00            
ATOM  19666  HA  SER G 304    -129.478-164.831 -77.527  1.00  0.00            
ATOM  19667  CB  SER G 304    -131.460-164.556 -76.895  1.00  0.00            
ATOM  19668  HB1 SER G 304    -131.026-164.345 -75.917  1.00  0.00            
ATOM  19669  HB2 SER G 304    -131.804-165.592 -76.889  1.00  0.00            
ATOM  19670  OG  SER G 304    -132.563-163.693 -77.074  1.00  0.00            
ATOM  19671  HG  SER G 304    -132.714-163.599 -78.028  1.00  0.00            
ATOM  19672  C   SER G 304    -130.598-165.208 -79.245  1.00  0.00            
ATOM  19673  O   SER G 304    -131.634-165.844 -79.406  1.00  0.00            
ATOM  19674  N   TYR G 305    -129.582-165.253 -80.113  1.00  0.00            
ATOM  19675  H   TYR G 305    -128.743-164.742 -79.890  1.00  0.00            
ATOM  19676  CA  TYR G 305    -129.461-166.207 -81.227  1.00  0.00            
ATOM  19677  HA  TYR G 305    -130.137-167.048 -81.063  1.00  0.00            
ATOM  19678  CB  TYR G 305    -129.806-165.557 -82.579  1.00  0.00            
ATOM  19679  HB1 TYR G 305    -129.938-166.341 -83.326  1.00  0.00            
ATOM  19680  HB2 TYR G 305    -128.956-164.954 -82.900  1.00  0.00            
ATOM  19681  CG  TYR G 305    -131.023-164.668 -82.601  1.00  0.00            
ATOM  19682  CD1 TYR G 305    -132.302-165.190 -82.868  1.00  0.00            
ATOM  19683  HD1 TYR G 305    -132.427-166.245 -83.072  1.00  0.00            
ATOM  19684  CE1 TYR G 305    -133.419-164.333 -82.906  1.00  0.00            
ATOM  19685  HE1 TYR G 305    -134.398-164.732 -83.119  1.00  0.00            
ATOM  19686  CZ  TYR G 305    -133.245-162.957 -82.662  1.00  0.00            
ATOM  19687  OH  TYR G 305    -134.299-162.099 -82.681  1.00  0.00            
ATOM  19688  HH  TYR G 305    -133.982-161.244 -82.334  1.00  0.00            
ATOM  19689  CE2 TYR G 305    -131.958-162.444 -82.405  1.00  0.00            
ATOM  19690  HE2 TYR G 305    -131.813-161.403 -82.217  1.00  0.00            
ATOM  19691  CD2 TYR G 305    -130.850-163.296 -82.373  1.00  0.00            
ATOM  19692  HD2 TYR G 305    -129.871-162.904 -82.155  1.00  0.00            
ATOM  19693  C   TYR G 305    -128.023-166.737 -81.315  1.00  0.00            
ATOM  19694  O   TYR G 305    -127.113-166.204 -80.674  1.00  0.00            
ATOM  19695  N   SER G 306    -127.809-167.720 -82.188  1.00  0.00            
ATOM  19696  H   SER G 306    -128.603-168.111 -82.679  1.00  0.00            
ATOM  19697  CA  SER G 306    -126.510-168.001 -82.807  1.00  0.00            
ATOM  19698  HA  SER G 306    -125.789-168.238 -82.025  1.00  0.00            
ATOM  19699  CB  SER G 306    -126.657-169.228 -83.724  1.00  0.00            
ATOM  19700  HB1 SER G 306    -126.661-170.123 -83.100  1.00  0.00            
ATOM  19701  HB2 SER G 306    -125.819-169.296 -84.419  1.00  0.00            
ATOM  19702  OG  SER G 306    -127.881-169.190 -84.437  1.00  0.00            
ATOM  19703  HG  SER G 306    -127.781-168.654 -85.238  1.00  0.00            
ATOM  19704  C   SER G 306    -125.968-166.801 -83.605  1.00  0.00            
ATOM  19705  O   SER G 306    -126.697-165.862 -83.938  1.00  0.00            
ATOM  19706  N   LEU G 307    -124.675-166.851 -83.944  1.00  0.00            
ATOM  19707  H   LEU G 307    -124.148-167.669 -83.680  1.00  0.00            
ATOM  19708  CA  LEU G 307    -124.104-166.021 -85.006  1.00  0.00            
ATOM  19709  HA  LEU G 307    -124.652-165.083 -85.055  1.00  0.00            
ATOM  19710  CB  LEU G 307    -122.623-165.709 -84.732  1.00  0.00            
ATOM  19711  HB1 LEU G 307    -122.216-165.193 -85.603  1.00  0.00            
ATOM  19712  HB2 LEU G 307    -122.085-166.653 -84.628  1.00  0.00            
ATOM  19713  CG  LEU G 307    -122.361-164.842 -83.488  1.00  0.00            
ATOM  19714  HG  LEU G 307    -122.733-165.355 -82.601  1.00  0.00            
ATOM  19715  CD1 LEU G 307    -120.854-164.636 -83.327  1.00  0.00            
ATOM  19716 1HD1 LEU G 307    -120.653-164.056 -82.428  1.00  0.00            
ATOM  19717 2HD1 LEU G 307    -120.362-165.605 -83.232  1.00  0.00            
ATOM  19718 3HD1 LEU G 307    -120.449-164.115 -84.194  1.00  0.00            
ATOM  19719  CD2 LEU G 307    -123.027-163.464 -83.578  1.00  0.00            
ATOM  19720 1HD2 LEU G 307    -122.717-162.851 -82.733  1.00  0.00            
ATOM  19721 2HD2 LEU G 307    -122.748-162.972 -84.509  1.00  0.00            
ATOM  19722 3HD2 LEU G 307    -124.109-163.580 -83.542  1.00  0.00            
ATOM  19723  C   LEU G 307    -124.280-166.722 -86.358  1.00  0.00            
ATOM  19724  O   LEU G 307    -124.095-167.934 -86.451  1.00  0.00            
ATOM  19725  N   CYS G 308    -124.629-165.952 -87.384  1.00  0.00            
ATOM  19726  H   CYS G 308    -124.832-164.981 -87.187  1.00  0.00            
ATOM  19727  CA  CYS G 308    -124.970-166.454 -88.709  1.00  0.00            
ATOM  19728  HA  CYS G 308    -125.638-167.305 -88.576  1.00  0.00            
ATOM  19729  CB  CYS G 308    -125.765-165.362 -89.439  1.00  0.00            
ATOM  19730  HB1 CYS G 308    -125.162-164.461 -89.502  1.00  0.00            
ATOM  19731  HB2 CYS G 308    -126.664-165.137 -88.865  1.00  0.00            
ATOM  19732  SG  CYS G 308    -126.257-165.865 -91.113  1.00  0.00            
ATOM  19733  HG  CYS G 308    -126.729-167.099 -90.829  1.00  0.00            
ATOM  19734  C   CYS G 308    -123.751-166.986 -89.485  1.00  0.00            
ATOM  19735  O   CYS G 308    -122.632-166.465 -89.392  1.00  0.00            
ATOM  19736  N   THR G 309    -124.018-168.044 -90.246  1.00  0.00            
ATOM  19737  H   THR G 309    -124.992-168.343 -90.256  1.00  0.00            
ATOM  19738  CA  THR G 309    -123.100-168.841 -91.063  1.00  0.00            
ATOM  19739  HA  THR G 309    -122.394-169.338 -90.400  1.00  0.00            
ATOM  19740  CB  THR G 309    -123.911-169.920 -91.804  1.00  0.00            
ATOM  19741  HB  THR G 309    -124.623-169.446 -92.482  1.00  0.00            
ATOM  19742  CG2 THR G 309    -123.051-170.908 -92.592  1.00  0.00            
ATOM  19743 1HG2 THR G 309    -123.690-171.701 -92.982  1.00  0.00            
ATOM  19744 2HG2 THR G 309    -122.574-170.411 -93.435  1.00  0.00            
ATOM  19745 3HG2 THR G 309    -122.298-171.351 -91.940  1.00  0.00            
ATOM  19746  OG1 THR G 309    -124.618-170.683 -90.858  1.00  0.00            
ATOM  19747  HG1 THR G 309    -125.404-170.158 -90.614  1.00  0.00            
ATOM  19748  C   THR G 309    -122.330-167.978 -92.059  1.00  0.00            
ATOM  19749  O   THR G 309    -122.863-167.033 -92.630  1.00  0.00            
ATOM  19750  N   ALA G 310    -121.069-168.325 -92.340  1.00  0.00            
ATOM  19751  H   ALA G 310    -120.694-169.144 -91.887  1.00  0.00            
ATOM  19752  CA  ALA G 310    -120.151-167.528 -93.164  1.00  0.00            
ATOM  19753  HA  ALA G 310    -120.143-166.520 -92.748  1.00  0.00            
ATOM  19754  CB  ALA G 310    -118.743-168.113 -92.990  1.00  0.00            
ATOM  19755  HB1 ALA G 310    -118.015-167.482 -93.497  1.00  0.00            
ATOM  19756  HB2 ALA G 310    -118.482-168.165 -91.932  1.00  0.00            
ATOM  19757  HB3 ALA G 310    -118.697-169.118 -93.415  1.00  0.00            
ATOM  19758  C   ALA G 310    -120.544-167.365 -94.658  1.00  0.00            
ATOM  19759  O   ALA G 310    -119.771-166.824 -95.449  1.00  0.00            
ATOM  19760  N   ALA G 311    -121.742-167.781 -95.074  1.00  0.00            
ATOM  19761  H   ALA G 311    -122.399-168.054 -94.354  1.00  0.00            
ATOM  19762  CA  ALA G 311    -122.247-167.782 -96.450  1.00  0.00            
ATOM  19763  HA  ALA G 311    -121.473-168.215 -97.083  1.00  0.00            
ATOM  19764  CB  ALA G 311    -123.446-168.731 -96.489  1.00  0.00            
ATOM  19765  HB1 ALA G 311    -123.749-168.885 -97.522  1.00  0.00            
ATOM  19766  HB2 ALA G 311    -123.181-169.700 -96.065  1.00  0.00            
ATOM  19767  HB3 ALA G 311    -124.282-168.309 -95.927  1.00  0.00            
ATOM  19768  C   ALA G 311    -122.559-166.380 -97.039  1.00  0.00            
ATOM  19769  O   ALA G 311    -123.326-166.245 -97.990  1.00  0.00            
ATOM  19770  N   PHE G 312    -121.952-165.327 -96.490  1.00  0.00            
ATOM  19771  H   PHE G 312    -121.344-165.506 -95.705  1.00  0.00            
ATOM  19772  CA  PHE G 312    -122.086-163.939 -96.928  1.00  0.00            
ATOM  19773  HA  PHE G 312    -123.150-163.709 -97.012  1.00  0.00            
ATOM  19774  CB  PHE G 312    -121.471-163.019 -95.862  1.00  0.00            
ATOM  19775  HB1 PHE G 312    -121.609-161.981 -96.161  1.00  0.00            
ATOM  19776  HB2 PHE G 312    -120.399-163.209 -95.815  1.00  0.00            
ATOM  19777  CG  PHE G 312    -122.063-163.215 -94.483  1.00  0.00            
ATOM  19778  CD1 PHE G 312    -123.399-162.847 -94.238  1.00  0.00            
ATOM  19779  HD1 PHE G 312    -123.987-162.376 -95.012  1.00  0.00            
ATOM  19780  CE1 PHE G 312    -123.991-163.139 -92.999  1.00  0.00            
ATOM  19781  HE1 PHE G 312    -125.032-162.902 -92.825  1.00  0.00            
ATOM  19782  CZ  PHE G 312    -123.244-163.791 -92.004  1.00  0.00            
ATOM  19783  HZ  PHE G 312    -123.712-164.070 -91.075  1.00  0.00            
ATOM  19784  CE2 PHE G 312    -121.902-164.131 -92.233  1.00  0.00            
ATOM  19785  HE2 PHE G 312    -121.358-164.667 -91.471  1.00  0.00            
ATOM  19786  CD2 PHE G 312    -121.307-163.844 -93.474  1.00  0.00            
ATOM  19787  HD2 PHE G 312    -120.283-164.133 -93.662  1.00  0.00            
ATOM  19788  C   PHE G 312    -121.431-163.675 -98.290  1.00  0.00            
ATOM  19789  O   PHE G 312    -120.347-164.189 -98.591  1.00  0.00            
ATOM  19790  N   THR G 313    -122.067-162.803 -99.069  1.00  0.00            
ATOM  19791  H   THR G 313    -122.991-162.499 -98.776  1.00  0.00            
ATOM  19792  CA  THR G 313    -121.587-162.232-100.335  1.00  0.00            
ATOM  19793  HA  THR G 313    -120.502-162.309-100.380  1.00  0.00            
ATOM  19794  CB  THR G 313    -122.175-162.969-101.553  1.00  0.00            
ATOM  19795  HB  THR G 313    -121.822-162.473-102.458  1.00  0.00            
ATOM  19796  CG2 THR G 313    -121.745-164.434-101.620  1.00  0.00            
ATOM  19797 1HG2 THR G 313    -122.109-164.870-102.551  1.00  0.00            
ATOM  19798 2HG2 THR G 313    -120.658-164.502-101.597  1.00  0.00            
ATOM  19799 3HG2 THR G 313    -122.165-164.993-100.783  1.00  0.00            
ATOM  19800  OG1 THR G 313    -123.583-162.951-101.557  1.00  0.00            
ATOM  19801  HG1 THR G 313    -123.905-163.093-100.653  1.00  0.00            
ATOM  19802  C   THR G 313    -121.970-160.751-100.391  1.00  0.00            
ATOM  19803  O   THR G 313    -123.065-160.382 -99.971  1.00  0.00            
ATOM  19804  N   PHE G 314    -121.078-159.879-100.866  1.00  0.00            
ATOM  19805  H   PHE G 314    -120.211-160.214-101.254  1.00  0.00            
ATOM  19806  CA  PHE G 314    -121.405-158.460-101.056  1.00  0.00            
ATOM  19807  HA  PHE G 314    -122.022-158.110-100.225  1.00  0.00            
ATOM  19808  CB  PHE G 314    -120.129-157.601-101.099  1.00  0.00            
ATOM  19809  HB1 PHE G 314    -120.298-156.787-101.808  1.00  0.00            
ATOM  19810  HB2 PHE G 314    -119.300-158.190-101.493  1.00  0.00            
ATOM  19811  CG  PHE G 314    -119.707-156.960 -99.786  1.00  0.00            
ATOM  19812  CD1 PHE G 314    -120.023-157.539 -98.539  1.00  0.00            
ATOM  19813  HD1 PHE G 314    -120.570-158.467 -98.485  1.00  0.00            
ATOM  19814  CE1 PHE G 314    -119.635-156.903 -97.346  1.00  0.00            
ATOM  19815  HE1 PHE G 314    -119.880-157.343 -96.393  1.00  0.00            
ATOM  19816  CZ  PHE G 314    -118.929-155.692 -97.390  1.00  0.00            
ATOM  19817  HZ  PHE G 314    -118.632-155.205 -96.475  1.00  0.00            
ATOM  19818  CE2 PHE G 314    -118.625-155.105 -98.627  1.00  0.00            
ATOM  19819  HE2 PHE G 314    -118.100-154.164 -98.659  1.00  0.00            
ATOM  19820  CD2 PHE G 314    -119.002-155.742 -99.821  1.00  0.00            
ATOM  19821  HD2 PHE G 314    -118.754-155.286-100.769  1.00  0.00            
ATOM  19822  C   PHE G 314    -122.242-158.270-102.321  1.00  0.00            
ATOM  19823  O   PHE G 314    -121.939-158.842-103.369  1.00  0.00            
ATOM  19824  N   THR G 315    -123.267-157.428-102.234  1.00  0.00            
ATOM  19825  H   THR G 315    -123.470-156.983-101.341  1.00  0.00            
ATOM  19826  CA  THR G 315    -124.134-157.069-103.360  1.00  0.00            
ATOM  19827  HA  THR G 315    -123.648-157.382-104.283  1.00  0.00            
ATOM  19828  CB  THR G 315    -125.485-157.805-103.298  1.00  0.00            
ATOM  19829  HB  THR G 315    -126.180-157.337-103.996  1.00  0.00            
ATOM  19830  CG2 THR G 315    -125.344-159.275-103.688  1.00  0.00            
ATOM  19831 1HG2 THR G 315    -126.327-159.742-103.698  1.00  0.00            
ATOM  19832 2HG2 THR G 315    -124.901-159.360-104.679  1.00  0.00            
ATOM  19833 3HG2 THR G 315    -124.712-159.795-102.967  1.00  0.00            
ATOM  19834  OG1 THR G 315    -126.041-157.788-102.011  1.00  0.00            
ATOM  19835  HG1 THR G 315    -126.815-157.181-102.060  1.00  0.00            
ATOM  19836  C   THR G 315    -124.280-155.550-103.460  1.00  0.00            
ATOM  19837  O   THR G 315    -123.921-154.813-102.547  1.00  0.00            
ATOM  19838  N   LYS G 316    -124.693-155.058-104.636  1.00  0.00            
ATOM  19839  H   LYS G 316    -124.999-155.737-105.316  1.00  0.00            
ATOM  19840  CA  LYS G 316    -124.705-153.634-105.061  1.00  0.00            
ATOM  19841  HA  LYS G 316    -125.023-153.622-106.099  1.00  0.00            
ATOM  19842  CB  LYS G 316    -125.762-152.830-104.276  1.00  0.00            
ATOM  19843  HB1 LYS G 316    -125.761-151.800-104.634  1.00  0.00            
ATOM  19844  HB2 LYS G 316    -125.524-152.827-103.212  1.00  0.00            
ATOM  19845  CG  LYS G 316    -127.143-153.451-104.492  1.00  0.00            
ATOM  19846  HG1 LYS G 316    -127.210-154.357-103.897  1.00  0.00            
ATOM  19847  HG2 LYS G 316    -127.198-153.749-105.528  1.00  0.00            
ATOM  19848  CD  LYS G 316    -128.357-152.563-104.176  1.00  0.00            
ATOM  19849  HD1 LYS G 316    -128.319-152.263-103.133  1.00  0.00            
ATOM  19850  HD2 LYS G 316    -129.257-153.169-104.300  1.00  0.00            
ATOM  19851  CE  LYS G 316    -128.499-151.309-105.041  1.00  0.00            
ATOM  19852  HE1 LYS G 316    -127.705-150.600-104.785  1.00  0.00            
ATOM  19853  HE2 LYS G 316    -129.456-150.839-104.790  1.00  0.00            
ATOM  19854  NZ  LYS G 316    -128.460-151.640-106.485  1.00  0.00            
ATOM  19855  HZ1 LYS G 316    -128.909-150.908-107.025  1.00  0.00            
ATOM  19856  HZ2 LYS G 316    -127.497-151.737-106.786  1.00  0.00            
ATOM  19857  HZ3 LYS G 316    -128.933-152.525-106.656  1.00  0.00            
ATOM  19858  C   LYS G 316    -123.362-152.892-105.104  1.00  0.00            
ATOM  19859  O   LYS G 316    -123.257-152.000-105.950  1.00  0.00            
ATOM  19860  N   ILE G 317    -122.365-153.337-104.332  1.00  0.00            
ATOM  19861  H   ILE G 317    -122.648-154.063-103.687  1.00  0.00            
ATOM  19862  CA  ILE G 317    -121.123-152.644-103.939  1.00  0.00            
ATOM  19863  HA  ILE G 317    -120.535-153.387-103.406  1.00  0.00            
ATOM  19864  CB  ILE G 317    -120.270-152.212-105.159  1.00  0.00            
ATOM  19865  HB  ILE G 317    -120.797-151.407-105.671  1.00  0.00            
ATOM  19866  CG2 ILE G 317    -118.915-151.634-104.734  1.00  0.00            
ATOM  19867 1HG2 ILE G 317    -118.370-151.308-105.616  1.00  0.00            
ATOM  19868 2HG2 ILE G 317    -119.051-150.766-104.087  1.00  0.00            
ATOM  19869 3HG2 ILE G 317    -118.307-152.376-104.217  1.00  0.00            
ATOM  19870  CG1 ILE G 317    -120.043-153.346-106.192  1.00  0.00            
ATOM  19871 1HG1 ILE G 317    -119.404-152.965-106.990  1.00  0.00            
ATOM  19872 2HG1 ILE G 317    -120.997-153.606-106.649  1.00  0.00            
ATOM  19873  CD  ILE G 317    -119.408-154.635-105.645  1.00  0.00            
ATOM  19874  HD1 ILE G 317    -119.286-155.348-106.460  1.00  0.00            
ATOM  19875  HD2 ILE G 317    -118.428-154.430-105.216  1.00  0.00            
ATOM  19876  HD3 ILE G 317    -120.048-155.085-104.886  1.00  0.00            
ATOM  19877  C   ILE G 317    -121.433-151.503-102.942  1.00  0.00            
ATOM  19878  O   ILE G 317    -122.347-150.721-103.205  1.00  0.00            
ATOM  19879  N   PRO G 318    -120.744-151.425-101.782  1.00  0.00            
ATOM  19880  CD  PRO G 318    -119.629-152.264-101.352  1.00  0.00            
ATOM  19881  HD1 PRO G 318    -118.906-152.437-102.145  1.00  0.00            
ATOM  19882  HD2 PRO G 318    -120.015-153.214-100.980  1.00  0.00            
ATOM  19883  CG  PRO G 318    -118.962-151.499-100.216  1.00  0.00            
ATOM  19884  HG1 PRO G 318    -118.314-150.722-100.623  1.00  0.00            
ATOM  19885  HG2 PRO G 318    -118.412-152.152 -99.542  1.00  0.00            
ATOM  19886  CB  PRO G 318    -120.162-150.858 -99.537  1.00  0.00            
ATOM  19887  HB1 PRO G 318    -119.868-150.009 -98.918  1.00  0.00            
ATOM  19888  HB2 PRO G 318    -120.680-151.607 -98.939  1.00  0.00            
ATOM  19889  CA  PRO G 318    -121.042-150.451-100.726  1.00  0.00            
ATOM  19890  HA  PRO G 318    -122.090-150.530-100.437  1.00  0.00            
ATOM  19891  C   PRO G 318    -120.769-149.000-101.148  1.00  0.00            
ATOM  19892  O   PRO G 318    -120.002-148.742-102.076  1.00  0.00            
ATOM  19893  N   ALA G 319    -121.376-148.043-100.440  1.00  0.00            
ATOM  19894  H   ALA G 319    -121.948-148.318 -99.646  1.00  0.00            
ATOM  19895  CA  ALA G 319    -121.264-146.617-100.750  1.00  0.00            
ATOM  19896  HA  ALA G 319    -120.351-146.458-101.326  1.00  0.00            
ATOM  19897  CB  ALA G 319    -122.446-146.214-101.640  1.00  0.00            
ATOM  19898  HB1 ALA G 319    -122.417-145.141-101.832  1.00  0.00            
ATOM  19899  HB2 ALA G 319    -122.392-146.758-102.583  1.00  0.00            
ATOM  19900  HB3 ALA G 319    -123.378-146.464-101.135  1.00  0.00            
ATOM  19901  C   ALA G 319    -121.158-145.719 -99.504  1.00  0.00            
ATOM  19902  O   ALA G 319    -121.697-146.018 -98.439  1.00  0.00            
ATOM  19903  N   GLU G 320    -120.458-144.602 -99.679  1.00  0.00            
ATOM  19904  H   GLU G 320    -120.105-144.418-100.602  1.00  0.00            
ATOM  19905  CA  GLU G 320    -120.277-143.511 -98.713  1.00  0.00            
ATOM  19906  HA  GLU G 320    -119.990-143.922 -97.744  1.00  0.00            
ATOM  19907  CB  GLU G 320    -119.119-142.657 -99.271  1.00  0.00            
ATOM  19908  HB1 GLU G 320    -119.452-142.120-100.160  1.00  0.00            
ATOM  19909  HB2 GLU G 320    -118.342-143.344 -99.610  1.00  0.00            
ATOM  19910  CG  GLU G 320    -118.443-141.692 -98.287  1.00  0.00            
ATOM  19911  HG1 GLU G 320    -117.457-141.438 -98.683  1.00  0.00            
ATOM  19912  HG2 GLU G 320    -118.294-142.219 -97.342  1.00  0.00            
ATOM  19913  CD  GLU G 320    -119.207-140.390 -98.035  1.00  0.00            
ATOM  19914  OE1 GLU G 320    -119.921-139.915 -98.947  1.00  0.00            
ATOM  19915  OE2 GLU G 320    -119.108-139.906 -96.889  1.00  0.00            
ATOM  19916  C   GLU G 320    -121.565-142.683 -98.531  1.00  0.00            
ATOM  19917  O   GLU G 320    -122.402-142.647 -99.437  1.00  0.00            
ATOM  19918  N   THR G 321    -121.722-142.007 -97.387  1.00  0.00            
ATOM  19919  H   THR G 321    -121.051-142.135 -96.639  1.00  0.00            
ATOM  19920  CA  THR G 321    -122.689-140.906 -97.241  1.00  0.00            
ATOM  19921  HA  THR G 321    -122.877-140.511 -98.239  1.00  0.00            
ATOM  19922  CB  THR G 321    -124.055-141.417 -96.746  1.00  0.00            
ATOM  19923  HB  THR G 321    -124.437-142.076 -97.519  1.00  0.00            
ATOM  19924  CG2 THR G 321    -124.065-142.220 -95.445  1.00  0.00            
ATOM  19925 1HG2 THR G 321    -125.067-142.603 -95.260  1.00  0.00            
ATOM  19926 2HG2 THR G 321    -123.382-143.064 -95.524  1.00  0.00            
ATOM  19927 3HG2 THR G 321    -123.758-141.591 -94.613  1.00  0.00            
ATOM  19928  OG1 THR G 321    -124.967-140.349 -96.603  1.00  0.00            
ATOM  19929  HG1 THR G 321    -125.867-140.703 -96.692  1.00  0.00            
ATOM  19930  C   THR G 321    -122.147-139.721 -96.426  1.00  0.00            
ATOM  19931  O   THR G 321    -122.130-139.749 -95.196  1.00  0.00            
ATOM  19932  N   LEU G 322    -121.743-138.670 -97.152  1.00  0.00            
ATOM  19933  H   LEU G 322    -121.439-138.922 -98.090  1.00  0.00            
ATOM  19934  CA  LEU G 322    -121.503-137.263 -96.783  1.00  0.00            
ATOM  19935  HA  LEU G 322    -121.016-136.817 -97.651  1.00  0.00            
ATOM  19936  CB  LEU G 322    -122.877-136.581 -96.645  1.00  0.00            
ATOM  19937  HB1 LEU G 322    -123.387-136.957 -95.756  1.00  0.00            
ATOM  19938  HB2 LEU G 322    -123.469-136.888 -97.509  1.00  0.00            
ATOM  19939  CG  LEU G 322    -122.849-135.041 -96.613  1.00  0.00            
ATOM  19940  HG  LEU G 322    -122.115-134.668 -97.328  1.00  0.00            
ATOM  19941  CD1 LEU G 322    -124.226-134.532 -97.032  1.00  0.00            
ATOM  19942 1HD1 LEU G 322    -124.252-133.443 -97.007  1.00  0.00            
ATOM  19943 2HD1 LEU G 322    -124.451-134.864 -98.045  1.00  0.00            
ATOM  19944 3HD1 LEU G 322    -124.977-134.921 -96.345  1.00  0.00            
ATOM  19945  CD2 LEU G 322    -122.554-134.459 -95.227  1.00  0.00            
ATOM  19946 1HD2 LEU G 322    -122.703-133.380 -95.237  1.00  0.00            
ATOM  19947 2HD2 LEU G 322    -123.215-134.904 -94.483  1.00  0.00            
ATOM  19948 3HD2 LEU G 322    -121.520-134.647 -94.947  1.00  0.00            
ATOM  19949  C   LEU G 322    -120.537-136.987 -95.615  1.00  0.00            
ATOM  19950  O   LEU G 322    -119.501-136.348 -95.791  1.00  0.00            
ATOM  19951  N   HIS G 323    -120.896-137.412 -94.408  1.00  0.00            
ATOM  19952  H   HIS G 323    -121.759-137.949 -94.360  1.00  0.00            
ATOM  19953  CA  HIS G 323    -120.096-137.332 -93.179  1.00  0.00            
ATOM  19954  HA  HIS G 323    -119.439-136.464 -93.237  1.00  0.00            
ATOM  19955  CB  HIS G 323    -121.062-137.132 -91.994  1.00  0.00            
ATOM  19956  HB1 HIS G 323    -121.512-136.141 -92.069  1.00  0.00            
ATOM  19957  HB2 HIS G 323    -120.517-137.185 -91.051  1.00  0.00            
ATOM  19958  CG  HIS G 323    -122.167-138.158 -92.003  1.00  0.00            
ATOM  19959  ND1 HIS G 323    -123.384-138.011 -92.672  1.00  0.00            
ATOM  19960  CE1 HIS G 323    -123.892-139.246 -92.781  1.00  0.00            
ATOM  19961  HE1 HIS G 323    -124.777-139.493 -93.351  1.00  0.00            
ATOM  19962  NE2 HIS G 323    -123.088-140.139 -92.186  1.00  0.00            
ATOM  19963  HE2 HIS G 323    -123.175-141.150 -92.279  1.00  0.00            
ATOM  19964  CD2 HIS G 323    -121.994-139.472 -91.688  1.00  0.00            
ATOM  19965  HD2 HIS G 323    -121.096-139.909 -91.278  1.00  0.00            
ATOM  19966  C   HIS G 323    -119.191-138.570 -93.011  1.00  0.00            
ATOM  19967  O   HIS G 323    -118.466-138.697 -92.018  1.00  0.00            
ATOM  19968  N   GLY G 324    -119.214-139.513 -93.957  1.00  0.00            
ATOM  19969  H   GLY G 324    -119.764-139.345 -94.798  1.00  0.00            
ATOM  19970  CA  GLY G 324    -118.357-140.693 -93.966  1.00  0.00            
ATOM  19971  HA1 GLY G 324    -117.347-140.410 -93.677  1.00  0.00            
ATOM  19972  HA2 GLY G 324    -118.308-141.075 -94.983  1.00  0.00            
ATOM  19973  C   GLY G 324    -118.817-141.854 -93.090  1.00  0.00            
ATOM  19974  O   GLY G 324    -117.946-142.560 -92.586  1.00  0.00            
ATOM  19975  N   THR G 325    -120.125-142.078 -92.898  1.00  0.00            
ATOM  19976  H   THR G 325    -120.781-141.455 -93.356  1.00  0.00            
ATOM  19977  CA  THR G 325    -120.589-143.458 -92.633  1.00  0.00            
ATOM  19978  HA  THR G 325    -119.827-143.963 -92.040  1.00  0.00            
ATOM  19979  CB  THR G 325    -121.891-143.593 -91.812  1.00  0.00            
ATOM  19980  HB  THR G 325    -122.122-144.655 -91.722  1.00  0.00            
ATOM  19981  CG2 THR G 325    -121.754-143.036 -90.399  1.00  0.00            
ATOM  19982 1HG2 THR G 325    -122.683-143.190 -89.850  1.00  0.00            
ATOM  19983 2HG2 THR G 325    -120.951-143.555 -89.885  1.00  0.00            
ATOM  19984 3HG2 THR G 325    -121.522-141.974 -90.426  1.00  0.00            
ATOM  19985  OG1 THR G 325    -123.012-142.979 -92.393  1.00  0.00            
ATOM  19986  HG1 THR G 325    -123.800-143.406 -91.981  1.00  0.00            
ATOM  19987  C   THR G 325    -120.674-144.231 -93.952  1.00  0.00            
ATOM  19988  O   THR G 325    -120.749-143.646 -95.035  1.00  0.00            
ATOM  19989  N   VAL G 326    -120.604-145.560 -93.873  1.00  0.00            
ATOM  19990  H   VAL G 326    -120.532-145.980 -92.952  1.00  0.00            
ATOM  19991  CA  VAL G 326    -120.561-146.454 -95.038  1.00  0.00            
ATOM  19992  HA  VAL G 326    -120.623-145.856 -95.947  1.00  0.00            
ATOM  19993  CB  VAL G 326    -119.244-147.249 -95.108  1.00  0.00            
ATOM  19994  HB  VAL G 326    -119.202-147.959 -94.282  1.00  0.00            
ATOM  19995  CG1 VAL G 326    -119.143-148.020 -96.432  1.00  0.00            
ATOM  19996 1HG1 VAL G 326    -118.170-148.502 -96.505  1.00  0.00            
ATOM  19997 2HG1 VAL G 326    -119.914-148.789 -96.482  1.00  0.00            
ATOM  19998 3HG1 VAL G 326    -119.260-147.336 -97.273  1.00  0.00            
ATOM  19999  CG2 VAL G 326    -118.025-146.329 -95.012  1.00  0.00            
ATOM  20000 1HG2 VAL G 326    -117.114-146.922 -95.075  1.00  0.00            
ATOM  20001 2HG2 VAL G 326    -118.043-145.598 -95.821  1.00  0.00            
ATOM  20002 3HG2 VAL G 326    -118.020-145.800 -94.061  1.00  0.00            
ATOM  20003  C   VAL G 326    -121.758-147.392 -95.012  1.00  0.00            
ATOM  20004  O   VAL G 326    -121.996-148.078 -94.018  1.00  0.00            
ATOM  20005  N   THR G 327    -122.490-147.423 -96.121  1.00  0.00            
ATOM  20006  H   THR G 327    -122.173-146.845 -96.891  1.00  0.00            
ATOM  20007  CA  THR G 327    -123.647-148.291 -96.371  1.00  0.00            
ATOM  20008  HA  THR G 327    -124.105-148.551 -95.417  1.00  0.00            
ATOM  20009  CB  THR G 327    -124.715-147.583 -97.217  1.00  0.00            
ATOM  20010  HB  THR G 327    -125.548-148.270 -97.372  1.00  0.00            
ATOM  20011  CG2 THR G 327    -125.249-146.329 -96.536  1.00  0.00            
ATOM  20012 1HG2 THR G 327    -126.030-145.912 -97.161  1.00  0.00            
ATOM  20013 2HG2 THR G 327    -125.674-146.586 -95.567  1.00  0.00            
ATOM  20014 3HG2 THR G 327    -124.459-145.589 -96.403  1.00  0.00            
ATOM  20015  OG1 THR G 327    -124.224-147.185 -98.479  1.00  0.00            
ATOM  20016  HG1 THR G 327    -123.428-146.647 -98.342  1.00  0.00            
ATOM  20017  C   THR G 327    -123.218-149.583 -97.059  1.00  0.00            
ATOM  20018  O   THR G 327    -122.382-149.560 -97.963  1.00  0.00            
ATOM  20019  N   VAL G 328    -123.776-150.718 -96.633  1.00  0.00            
ATOM  20020  H   VAL G 328    -124.450-150.665 -95.873  1.00  0.00            
ATOM  20021  CA  VAL G 328    -123.385-152.057 -97.093  1.00  0.00            
ATOM  20022  HA  VAL G 328    -122.863-151.973 -98.045  1.00  0.00            
ATOM  20023  CB  VAL G 328    -122.433-152.735 -96.079  1.00  0.00            
ATOM  20024  HB  VAL G 328    -122.983-152.954 -95.166  1.00  0.00            
ATOM  20025  CG1 VAL G 328    -121.887-154.058 -96.635  1.00  0.00            
ATOM  20026 1HG1 VAL G 328    -121.222-154.517 -95.904  1.00  0.00            
ATOM  20027 2HG1 VAL G 328    -122.702-154.753 -96.833  1.00  0.00            
ATOM  20028 3HG1 VAL G 328    -121.337-153.880 -97.559  1.00  0.00            
ATOM  20029  CG2 VAL G 328    -121.227-151.866 -95.687  1.00  0.00            
ATOM  20030 1HG2 VAL G 328    -120.581-152.414 -95.003  1.00  0.00            
ATOM  20031 2HG2 VAL G 328    -120.660-151.582 -96.573  1.00  0.00            
ATOM  20032 3HG2 VAL G 328    -121.563-150.966 -95.173  1.00  0.00            
ATOM  20033  C   VAL G 328    -124.626-152.925 -97.299  1.00  0.00            
ATOM  20034  O   VAL G 328    -125.361-153.193 -96.349  1.00  0.00            
ATOM  20035  N   GLU G 329    -124.830-153.424 -98.521  1.00  0.00            
ATOM  20036  H   GLU G 329    -124.173-153.199 -99.252  1.00  0.00            
ATOM  20037  CA  GLU G 329    -125.749-154.539 -98.774  1.00  0.00            
ATOM  20038  HA  GLU G 329    -126.469-154.588 -97.958  1.00  0.00            
ATOM  20039  CB  GLU G 329    -126.556-154.329-100.066  1.00  0.00            
ATOM  20040  HB1 GLU G 329    -125.891-154.398-100.925  1.00  0.00            
ATOM  20041  HB2 GLU G 329    -126.998-153.334-100.049  1.00  0.00            
ATOM  20042  CG  GLU G 329    -127.690-155.358-100.206  1.00  0.00            
ATOM  20043  HG1 GLU G 329    -128.456-155.149 -99.458  1.00  0.00            
ATOM  20044  HG2 GLU G 329    -127.310-156.361-100.015  1.00  0.00            
ATOM  20045  CD  GLU G 329    -128.317-155.335-101.600  1.00  0.00            
ATOM  20046  OE1 GLU G 329    -128.086-156.291-102.377  1.00  0.00            
ATOM  20047  OE2 GLU G 329    -129.064-154.387-101.913  1.00  0.00            
ATOM  20048  C   GLU G 329    -124.971-155.862 -98.794  1.00  0.00            
ATOM  20049  O   GLU G 329    -123.936-155.993 -99.455  1.00  0.00            
ATOM  20050  N   VAL G 330    -125.490-156.859 -98.078  1.00  0.00            
ATOM  20051  H   VAL G 330    -126.365-156.694 -97.587  1.00  0.00            
ATOM  20052  CA  VAL G 330    -124.947-158.219 -98.056  1.00  0.00            
ATOM  20053  HA  VAL G 330    -124.263-158.321 -98.899  1.00  0.00            
ATOM  20054  CB  VAL G 330    -124.106-158.458 -96.780  1.00  0.00            
ATOM  20055  HB  VAL G 330    -123.338-157.685 -96.745  1.00  0.00            
ATOM  20056  CG1 VAL G 330    -124.908-158.355 -95.482  1.00  0.00            
ATOM  20057 1HG1 VAL G 330    -124.246-158.467 -94.625  1.00  0.00            
ATOM  20058 2HG1 VAL G 330    -125.383-157.376 -95.423  1.00  0.00            
ATOM  20059 3HG1 VAL G 330    -125.662-159.140 -95.448  1.00  0.00            
ATOM  20060  CG2 VAL G 330    -123.379-159.807 -96.775  1.00  0.00            
ATOM  20061 1HG2 VAL G 330    -122.843-159.932 -95.835  1.00  0.00            
ATOM  20062 2HG2 VAL G 330    -124.088-160.627 -96.891  1.00  0.00            
ATOM  20063 3HG2 VAL G 330    -122.652-159.827 -97.582  1.00  0.00            
ATOM  20064  C   VAL G 330    -126.072-159.228 -98.286  1.00  0.00            
ATOM  20065  O   VAL G 330    -127.164-159.129 -97.720  1.00  0.00            
ATOM  20066  N   GLN G 331    -125.798-160.210 -99.139  1.00  0.00            
ATOM  20067  H   GLN G 331    -124.881-160.211 -99.577  1.00  0.00            
ATOM  20068  CA  GLN G 331    -126.670-161.339 -99.439  1.00  0.00            
ATOM  20069  HA  GLN G 331    -127.646-161.171 -98.985  1.00  0.00            
ATOM  20070  CB  GLN G 331    -126.867-161.409-100.960  1.00  0.00            
ATOM  20071  HB1 GLN G 331    -125.898-161.520-101.448  1.00  0.00            
ATOM  20072  HB2 GLN G 331    -127.294-160.455-101.274  1.00  0.00            
ATOM  20073  CG  GLN G 331    -127.791-162.544-101.433  1.00  0.00            
ATOM  20074  HG1 GLN G 331    -128.716-162.532-100.860  1.00  0.00            
ATOM  20075  HG2 GLN G 331    -127.298-163.504-101.272  1.00  0.00            
ATOM  20076  CD  GLN G 331    -128.159-162.395-102.909  1.00  0.00            
ATOM  20077  OE1 GLN G 331    -128.457-161.311-103.396  1.00  0.00            
ATOM  20078  NE2 GLN G 331    -128.200-163.460-103.680  1.00  0.00            
ATOM  20079 1HE2 GLN G 331    -127.989-164.382-103.292  1.00  0.00            
ATOM  20080 2HE2 GLN G 331    -128.357-163.337-104.665  1.00  0.00            
ATOM  20081  C   GLN G 331    -126.065-162.599 -98.816  1.00  0.00            
ATOM  20082  O   GLN G 331    -124.887-162.904 -99.024  1.00  0.00            
ATOM  20083  N   TYR G 332    -126.857-163.308 -98.018  1.00  0.00            
ATOM  20084  H   TYR G 332    -127.838-163.047 -97.949  1.00  0.00            
ATOM  20085  CA  TYR G 332    -126.453-164.524 -97.321  1.00  0.00            
ATOM  20086  HA  TYR G 332    -125.370-164.628 -97.375  1.00  0.00            
ATOM  20087  CB  TYR G 332    -126.809-164.433 -95.822  1.00  0.00            
ATOM  20088  HB1 TYR G 332    -126.185-163.660 -95.374  1.00  0.00            
ATOM  20089  HB2 TYR G 332    -126.530-165.374 -95.345  1.00  0.00            
ATOM  20090  CG  TYR G 332    -128.260-164.118 -95.478  1.00  0.00            
ATOM  20091  CD1 TYR G 332    -129.149-165.151 -95.117  1.00  0.00            
ATOM  20092  HD1 TYR G 332    -128.810-166.180 -95.085  1.00  0.00            
ATOM  20093  CE1 TYR G 332    -130.483-164.854 -94.778  1.00  0.00            
ATOM  20094  HE1 TYR G 332    -131.154-165.649 -94.478  1.00  0.00            
ATOM  20095  CZ  TYR G 332    -130.940-163.520 -94.811  1.00  0.00            
ATOM  20096  OH  TYR G 332    -132.238-163.234 -94.529  1.00  0.00            
ATOM  20097  HH  TYR G 332    -132.444-162.312 -94.699  1.00  0.00            
ATOM  20098  CE2 TYR G 332    -130.054-162.483 -95.169  1.00  0.00            
ATOM  20099  HE2 TYR G 332    -130.399-161.460 -95.189  1.00  0.00            
ATOM  20100  CD2 TYR G 332    -128.714-162.782 -95.484  1.00  0.00            
ATOM  20101  HD2 TYR G 332    -128.035-161.982 -95.742  1.00  0.00            
ATOM  20102  C   TYR G 332    -127.060-165.741 -98.019  1.00  0.00            
ATOM  20103  O   TYR G 332    -128.281-165.864 -98.113  1.00  0.00            
ATOM  20104  N   ALA G 333    -126.202-166.655 -98.475  1.00  0.00            
ATOM  20105  H   ALA G 333    -125.209-166.471 -98.392  1.00  0.00            
ATOM  20106  CA  ALA G 333    -126.588-167.997 -98.915  1.00  0.00            
ATOM  20107  HA  ALA G 333    -127.568-167.934 -99.385  1.00  0.00            
ATOM  20108  CB  ALA G 333    -125.609-168.471 -99.998  1.00  0.00            
ATOM  20109  HB1 ALA G 333    -125.904-169.465-100.338  1.00  0.00            
ATOM  20110  HB2 ALA G 333    -125.641-167.785-100.845  1.00  0.00            
ATOM  20111  HB3 ALA G 333    -124.595-168.513 -99.604  1.00  0.00            
ATOM  20112  C   ALA G 333    -126.727-168.939 -97.694  1.00  0.00            
ATOM  20113  O   ALA G 333    -126.104-169.999 -97.622  1.00  0.00            
ATOM  20114  N   GLY G 334    -127.443-168.462 -96.670  1.00  0.00            
ATOM  20115  H   GLY G 334    -128.024-167.657 -96.865  1.00  0.00            
ATOM  20116  CA  GLY G 334    -127.624-169.112 -95.374  1.00  0.00            
ATOM  20117  HA1 GLY G 334    -127.364-168.420 -94.572  1.00  0.00            
ATOM  20118  HA2 GLY G 334    -126.970-169.980 -95.290  1.00  0.00            
ATOM  20119  C   GLY G 334    -129.073-169.546 -95.173  1.00  0.00            
ATOM  20120  O   GLY G 334    -130.001-168.765 -95.385  1.00  0.00            
ATOM  20121  N   THR G 335    -129.257-170.800 -94.757  1.00  0.00            
ATOM  20122  H   THR G 335    -128.432-171.358 -94.598  1.00  0.00            
ATOM  20123  CA  THR G 335    -130.561-171.387 -94.395  1.00  0.00            
ATOM  20124  HA  THR G 335    -131.342-170.699 -94.715  1.00  0.00            
ATOM  20125  CB  THR G 335    -130.784-172.683 -95.196  1.00  0.00            
ATOM  20126  HB  THR G 335    -130.392-172.520 -96.201  1.00  0.00            
ATOM  20127  CG2 THR G 335    -130.086-173.915 -94.620  1.00  0.00            
ATOM  20128 1HG2 THR G 335    -130.208-174.753 -95.306  1.00  0.00            
ATOM  20129 2HG2 THR G 335    -129.023-173.714 -94.494  1.00  0.00            
ATOM  20130 3HG2 THR G 335    -130.524-174.178 -93.656  1.00  0.00            
ATOM  20131  OG1 THR G 335    -132.155-172.952 -95.335  1.00  0.00            
ATOM  20132  HG1 THR G 335    -132.263-173.550 -96.082  1.00  0.00            
ATOM  20133  C   THR G 335    -130.737-171.510 -92.868  1.00  0.00            
ATOM  20134  O   THR G 335    -131.701-172.079 -92.361  1.00  0.00            
ATOM  20135  N   ASP G 336    -129.802-170.938 -92.105  1.00  0.00            
ATOM  20136  H   ASP G 336    -129.045-170.431 -92.558  1.00  0.00            
ATOM  20137  CA  ASP G 336    -129.886-170.752 -90.662  1.00  0.00            
ATOM  20138  HA  ASP G 336    -130.223-171.689 -90.219  1.00  0.00            
ATOM  20139  CB  ASP G 336    -128.506-170.439 -90.042  1.00  0.00            
ATOM  20140  HB1 ASP G 336    -127.988-171.391 -89.924  1.00  0.00            
ATOM  20141  HB2 ASP G 336    -128.663-170.043 -89.036  1.00  0.00            
ATOM  20142  CG  ASP G 336    -127.544-169.508 -90.805  1.00  0.00            
ATOM  20143  OD1 ASP G 336    -127.529-169.469 -92.056  1.00  0.00            
ATOM  20144  OD2 ASP G 336    -126.671-168.918 -90.123  1.00  0.00            
ATOM  20145  C   ASP G 336    -130.936-169.681 -90.321  1.00  0.00            
ATOM  20146  O   ASP G 336    -130.704-168.479 -90.459  1.00  0.00            
ATOM  20147  N   GLY G 337    -132.106-170.152 -89.875  1.00  0.00            
ATOM  20148  H   GLY G 337    -132.228-171.153 -89.894  1.00  0.00            
ATOM  20149  CA  GLY G 337    -133.275-169.332 -89.552  1.00  0.00            
ATOM  20150  HA1 GLY G 337    -134.066-169.970 -89.160  1.00  0.00            
ATOM  20151  HA2 GLY G 337    -133.631-168.883 -90.481  1.00  0.00            
ATOM  20152  C   GLY G 337    -133.013-168.202 -88.538  1.00  0.00            
ATOM  20153  O   GLY G 337    -132.050-168.264 -87.775  1.00  0.00            
ATOM  20154  N   PRO G 338    -133.893-167.179 -88.518  1.00  0.00            
ATOM  20155  CD  PRO G 338    -135.284-167.322 -88.930  1.00  0.00            
ATOM  20156  HD1 PRO G 338    -135.733-168.166 -88.404  1.00  0.00            
ATOM  20157  HD2 PRO G 338    -135.367-167.467 -90.007  1.00  0.00            
ATOM  20158  CG  PRO G 338    -135.993-166.032 -88.516  1.00  0.00            
ATOM  20159  HG1 PRO G 338    -136.977-166.234 -88.090  1.00  0.00            
ATOM  20160  HG2 PRO G 338    -136.085-165.388 -89.389  1.00  0.00            
ATOM  20161  CB  PRO G 338    -135.050-165.405 -87.485  1.00  0.00            
ATOM  20162  HB1 PRO G 338    -135.226-165.859 -86.508  1.00  0.00            
ATOM  20163  HB2 PRO G 338    -135.162-164.323 -87.433  1.00  0.00            
ATOM  20164  CA  PRO G 338    -133.677-165.815 -88.021  1.00  0.00            
ATOM  20165  HA  PRO G 338    -133.462-165.196 -88.893  1.00  0.00            
ATOM  20166  C   PRO G 338    -132.527-165.611 -87.015  1.00  0.00            
ATOM  20167  O   PRO G 338    -132.698-165.761 -85.807  1.00  0.00            
ATOM  20168  N   CYS G 339    -131.351-165.255 -87.540  1.00  0.00            
ATOM  20169  H   CYS G 339    -131.330-165.112 -88.537  1.00  0.00            
ATOM  20170  CA  CYS G 339    -130.047-165.360 -86.875  1.00  0.00            
ATOM  20171  HA  CYS G 339    -130.193-165.783 -85.880  1.00  0.00            
ATOM  20172  CB  CYS G 339    -129.233-166.362 -87.713  1.00  0.00            
ATOM  20173  HB1 CYS G 339    -128.879-165.884 -88.628  1.00  0.00            
ATOM  20174  HB2 CYS G 339    -129.873-167.196 -88.008  1.00  0.00            
ATOM  20175  SG  CYS G 339    -127.836-167.045 -86.789  1.00  0.00            
ATOM  20176  HG  CYS G 339    -127.449-167.889 -87.765  1.00  0.00            
ATOM  20177  C   CYS G 339    -129.341-163.991 -86.724  1.00  0.00            
ATOM  20178  O   CYS G 339    -129.609-163.054 -87.484  1.00  0.00            
ATOM  20179  N   LYS G 340    -128.406-163.832 -85.771  1.00  0.00            
ATOM  20180  H   LYS G 340    -128.119-164.643 -85.231  1.00  0.00            
ATOM  20181  CA  LYS G 340    -127.646-162.571 -85.621  1.00  0.00            
ATOM  20182  HA  LYS G 340    -128.298-161.745 -85.905  1.00  0.00            
ATOM  20183  CB  LYS G 340    -127.226-162.343 -84.160  1.00  0.00            
ATOM  20184  HB1 LYS G 340    -126.478-163.081 -83.867  1.00  0.00            
ATOM  20185  HB2 LYS G 340    -128.098-162.448 -83.516  1.00  0.00            
ATOM  20186  CG  LYS G 340    -126.660-160.922 -84.011  1.00  0.00            
ATOM  20187  HG1 LYS G 340    -127.429-160.217 -84.323  1.00  0.00            
ATOM  20188  HG2 LYS G 340    -125.789-160.804 -84.657  1.00  0.00            
ATOM  20189  CD  LYS G 340    -126.246-160.561 -82.585  1.00  0.00            
ATOM  20190  HD1 LYS G 340    -125.456-161.233 -82.245  1.00  0.00            
ATOM  20191  HD2 LYS G 340    -127.114-160.647 -81.930  1.00  0.00            
ATOM  20192  CE  LYS G 340    -125.740-159.113 -82.622  1.00  0.00            
ATOM  20193  HE1 LYS G 340    -126.464-158.515 -83.185  1.00  0.00            
ATOM  20194  HE2 LYS G 340    -124.794-159.084 -83.173  1.00  0.00            
ATOM  20195  NZ  LYS G 340    -125.576-158.549 -81.262  1.00  0.00            
ATOM  20196  HZ1 LYS G 340    -125.249-157.590 -81.315  1.00  0.00            
ATOM  20197  HZ2 LYS G 340    -126.469-158.569 -80.778  1.00  0.00            
ATOM  20198  HZ3 LYS G 340    -124.902-159.088 -80.735  1.00  0.00            
ATOM  20199  C   LYS G 340    -126.446-162.543 -86.568  1.00  0.00            
ATOM  20200  O   LYS G 340    -125.638-163.466 -86.559  1.00  0.00            
ATOM  20201  N   VAL G 341    -126.263-161.472 -87.340  1.00  0.00            
ATOM  20202  H   VAL G 341    -126.891-160.681 -87.246  1.00  0.00            
ATOM  20203  CA  VAL G 341    -125.161-161.394 -88.316  1.00  0.00            
ATOM  20204  HA  VAL G 341    -124.932-162.408 -88.626  1.00  0.00            
ATOM  20205  CB  VAL G 341    -125.602-160.676 -89.603  1.00  0.00            
ATOM  20206  HB  VAL G 341    -126.117-159.748 -89.350  1.00  0.00            
ATOM  20207  CG1 VAL G 341    -124.435-160.351 -90.544  1.00  0.00            
ATOM  20208 1HG1 VAL G 341    -124.820-159.963 -91.488  1.00  0.00            
ATOM  20209 2HG1 VAL G 341    -123.796-159.588 -90.102  1.00  0.00            
ATOM  20210 3HG1 VAL G 341    -123.848-161.247 -90.746  1.00  0.00            
ATOM  20211  CG2 VAL G 341    -126.565-161.609 -90.345  1.00  0.00            
ATOM  20212 1HG2 VAL G 341    -126.912-161.135 -91.258  1.00  0.00            
ATOM  20213 2HG2 VAL G 341    -126.068-162.541 -90.614  1.00  0.00            
ATOM  20214 3HG2 VAL G 341    -127.428-161.837 -89.720  1.00  0.00            
ATOM  20215  C   VAL G 341    -123.894-160.793 -87.692  1.00  0.00            
ATOM  20216  O   VAL G 341    -123.938-159.670 -87.186  1.00  0.00            
ATOM  20217  N   PRO G 342    -122.743-161.496 -87.736  1.00  0.00            
ATOM  20218  CD  PRO G 342    -122.587-162.898 -88.114  1.00  0.00            
ATOM  20219  HD1 PRO G 342    -122.907-163.072 -89.141  1.00  0.00            
ATOM  20220  HD2 PRO G 342    -123.159-163.524 -87.429  1.00  0.00            
ATOM  20221  CG  PRO G 342    -121.102-163.224 -87.974  1.00  0.00            
ATOM  20222  HG1 PRO G 342    -120.610-163.067 -88.931  1.00  0.00            
ATOM  20223  HG2 PRO G 342    -120.943-164.245 -87.623  1.00  0.00            
ATOM  20224  CB  PRO G 342    -120.611-162.186 -86.965  1.00  0.00            
ATOM  20225  HB1 PRO G 342    -119.543-161.989 -87.060  1.00  0.00            
ATOM  20226  HB2 PRO G 342    -120.842-162.523 -85.955  1.00  0.00            
ATOM  20227  CA  PRO G 342    -121.460-160.956 -87.296  1.00  0.00            
ATOM  20228  HA  PRO G 342    -121.588-160.365 -86.389  1.00  0.00            
ATOM  20229  C   PRO G 342    -120.846-160.050 -88.377  1.00  0.00            
ATOM  20230  O   PRO G 342    -119.930-160.450 -89.097  1.00  0.00            
ATOM  20231  N   ALA G 343    -121.367-158.827 -88.491  1.00  0.00            
ATOM  20232  H   ALA G 343    -122.142-158.592 -87.885  1.00  0.00            
ATOM  20233  CA  ALA G 343    -120.729-157.726 -89.213  1.00  0.00            
ATOM  20234  HA  ALA G 343    -120.100-158.133 -90.005  1.00  0.00            
ATOM  20235  CB  ALA G 343    -121.811-156.859 -89.867  1.00  0.00            
ATOM  20236  HB1 ALA G 343    -121.342-156.051 -90.430  1.00  0.00            
ATOM  20237  HB2 ALA G 343    -122.410-157.463 -90.550  1.00  0.00            
ATOM  20238  HB3 ALA G 343    -122.457-156.428 -89.100  1.00  0.00            
ATOM  20239  C   ALA G 343    -119.823-156.915 -88.268  1.00  0.00            
ATOM  20240  O   ALA G 343    -120.131-156.777 -87.083  1.00  0.00            
ATOM  20241  N   GLN G 344    -118.711-156.388 -88.783  1.00  0.00            
ATOM  20242  H   GLN G 344    -118.489-156.576 -89.758  1.00  0.00            
ATOM  20243  CA  GLN G 344    -117.696-155.673 -88.010  1.00  0.00            
ATOM  20244  HA  GLN G 344    -118.195-155.171 -87.180  1.00  0.00            
ATOM  20245  CB  GLN G 344    -116.697-156.712 -87.450  1.00  0.00            
ATOM  20246  HB1 GLN G 344    -116.172-157.180 -88.281  1.00  0.00            
ATOM  20247  HB2 GLN G 344    -117.259-157.493 -86.934  1.00  0.00            
ATOM  20248  CG  GLN G 344    -115.653-156.162 -86.464  1.00  0.00            
ATOM  20249  HG1 GLN G 344    -115.007-155.439 -86.958  1.00  0.00            
ATOM  20250  HG2 GLN G 344    -115.020-156.985 -86.131  1.00  0.00            
ATOM  20251  CD  GLN G 344    -116.308-155.513 -85.252  1.00  0.00            
ATOM  20252  OE1 GLN G 344    -116.761-154.382 -85.290  1.00  0.00            
ATOM  20253  NE2 GLN G 344    -116.447-156.217 -84.150  1.00  0.00            
ATOM  20254 1HE2 GLN G 344    -116.082-157.148 -84.089  1.00  0.00            
ATOM  20255 2HE2 GLN G 344    -116.905-155.747 -83.391  1.00  0.00            
ATOM  20256  C   GLN G 344    -116.982-154.599 -88.850  1.00  0.00            
ATOM  20257  O   GLN G 344    -116.832-154.736 -90.065  1.00  0.00            
ATOM  20258  N   MET G 345    -116.497-153.557 -88.174  1.00  0.00            
ATOM  20259  H   MET G 345    -116.644-153.538 -87.168  1.00  0.00            
ATOM  20260  CA  MET G 345    -115.510-152.603 -88.688  1.00  0.00            
ATOM  20261  HA  MET G 345    -115.304-152.811 -89.739  1.00  0.00            
ATOM  20262  CB  MET G 345    -116.090-151.184 -88.583  1.00  0.00            
ATOM  20263  HB1 MET G 345    -116.485-151.027 -87.578  1.00  0.00            
ATOM  20264  HB2 MET G 345    -116.915-151.099 -89.286  1.00  0.00            
ATOM  20265  CG  MET G 345    -115.092-150.061 -88.874  1.00  0.00            
ATOM  20266  HG1 MET G 345    -114.455-149.958 -88.000  1.00  0.00            
ATOM  20267  HG2 MET G 345    -115.652-149.132 -88.977  1.00  0.00            
ATOM  20268  SD  MET G 345    -114.005-150.253 -90.313  1.00  0.00            
ATOM  20269  CE  MET G 345    -115.191-150.413 -91.665  1.00  0.00            
ATOM  20270  HE1 MET G 345    -114.646-150.488 -92.607  1.00  0.00            
ATOM  20271  HE2 MET G 345    -115.793-151.311 -91.525  1.00  0.00            
ATOM  20272  HE3 MET G 345    -115.838-149.539 -91.694  1.00  0.00            
ATOM  20273  C   MET G 345    -114.207-152.796 -87.904  1.00  0.00            
ATOM  20274  O   MET G 345    -114.213-152.728 -86.673  1.00  0.00            
ATOM  20275  N   ALA G 346    -113.116-153.110 -88.605  1.00  0.00            
ATOM  20276  H   ALA G 346    -113.173-153.117 -89.620  1.00  0.00            
ATOM  20277  CA  ALA G 346    -111.864-153.569 -88.010  1.00  0.00            
ATOM  20278  HA  ALA G 346    -111.939-153.483 -86.930  1.00  0.00            
ATOM  20279  CB  ALA G 346    -111.674-155.051 -88.348  1.00  0.00            
ATOM  20280  HB1 ALA G 346    -110.764-155.417 -87.871  1.00  0.00            
ATOM  20281  HB2 ALA G 346    -112.529-155.623 -87.990  1.00  0.00            
ATOM  20282  HB3 ALA G 346    -111.582-155.176 -89.428  1.00  0.00            
ATOM  20283  C   ALA G 346    -110.655-152.738 -88.461  1.00  0.00            
ATOM  20284  O   ALA G 346    -110.519-152.422 -89.647  1.00  0.00            
ATOM  20285  N   VAL G 347    -109.756-152.425 -87.523  1.00  0.00            
ATOM  20286  H   VAL G 347    -109.928-152.736 -86.573  1.00  0.00            
ATOM  20287  CA  VAL G 347    -108.437-151.845 -87.824  1.00  0.00            
ATOM  20288  HA  VAL G 347    -108.506-151.327 -88.781  1.00  0.00            
ATOM  20289  CB  VAL G 347    -108.022-150.761 -86.803  1.00  0.00            
ATOM  20290  HB  VAL G 347    -108.755-149.959 -86.862  1.00  0.00            
ATOM  20291  CG1 VAL G 347    -107.981-151.221 -85.340  1.00  0.00            
ATOM  20292 1HG1 VAL G 347    -107.757-150.371 -84.695  1.00  0.00            
ATOM  20293 2HG1 VAL G 347    -108.947-151.628 -85.047  1.00  0.00            
ATOM  20294 3HG1 VAL G 347    -107.211-151.979 -85.203  1.00  0.00            
ATOM  20295  CG2 VAL G 347    -106.668-150.139 -87.163  1.00  0.00            
ATOM  20296 1HG2 VAL G 347    -106.461-149.299 -86.501  1.00  0.00            
ATOM  20297 2HG2 VAL G 347    -105.870-150.876 -87.059  1.00  0.00            
ATOM  20298 3HG2 VAL G 347    -106.691-149.774 -88.191  1.00  0.00            
ATOM  20299  C   VAL G 347    -107.403-152.962 -87.987  1.00  0.00            
ATOM  20300  O   VAL G 347    -107.205-153.760 -87.071  1.00  0.00            
ATOM  20301  N   ASP G 348    -106.750-152.981 -89.154  1.00  0.00            
ATOM  20302  H   ASP G 348    -107.003-152.279 -89.831  1.00  0.00            
ATOM  20303  CA  ASP G 348    -105.662-153.898 -89.535  1.00  0.00            
ATOM  20304  HA  ASP G 348    -105.492-153.763 -90.604  1.00  0.00            
ATOM  20305  CB  ASP G 348    -104.380-153.403 -88.835  1.00  0.00            
ATOM  20306  HB1 ASP G 348    -104.457-153.598 -87.763  1.00  0.00            
ATOM  20307  HB2 ASP G 348    -104.293-152.323 -88.973  1.00  0.00            
ATOM  20308  CG  ASP G 348    -103.112-154.052 -89.384  1.00  0.00            
ATOM  20309  OD1 ASP G 348    -102.714-153.751 -90.528  1.00  0.00            
ATOM  20310  OD2 ASP G 348    -102.575-154.940 -88.683  1.00  0.00            
ATOM  20311  C   ASP G 348    -105.997-155.410 -89.357  1.00  0.00            
ATOM  20312  O   ASP G 348    -107.160-155.794 -89.215  1.00  0.00            
ATOM  20313  N   MET G 349    -104.994-156.294 -89.450  1.00  0.00            
ATOM  20314  H   MET G 349    -104.059-155.926 -89.594  1.00  0.00            
ATOM  20315  CA  MET G 349    -105.121-157.751 -89.300  1.00  0.00            
ATOM  20316  HA  MET G 349    -106.091-157.972 -88.853  1.00  0.00            
ATOM  20317  CB  MET G 349    -105.079-158.425 -90.684  1.00  0.00            
ATOM  20318  HB1 MET G 349    -104.890-159.492 -90.569  1.00  0.00            
ATOM  20319  HB2 MET G 349    -104.256-158.007 -91.265  1.00  0.00            
ATOM  20320  CG  MET G 349    -106.388-158.251 -91.468  1.00  0.00            
ATOM  20321  HG1 MET G 349    -106.219-158.616 -92.478  1.00  0.00            
ATOM  20322  HG2 MET G 349    -106.615-157.188 -91.538  1.00  0.00            
ATOM  20323  SD  MET G 349    -107.854-159.108 -90.807  1.00  0.00            
ATOM  20324  CE  MET G 349    -107.395-160.829 -91.140  1.00  0.00            
ATOM  20325  HE1 MET G 349    -108.227-161.481 -90.876  1.00  0.00            
ATOM  20326  HE2 MET G 349    -107.164-160.946 -92.199  1.00  0.00            
ATOM  20327  HE3 MET G 349    -106.523-161.100 -90.545  1.00  0.00            
ATOM  20328  C   MET G 349    -104.087-158.377 -88.343  1.00  0.00            
ATOM  20329  O   MET G 349    -104.229-159.554 -88.012  1.00  0.00            
ATOM  20330  N   GLN G 350    -103.099-157.626 -87.827  1.00  0.00            
ATOM  20331  H   GLN G 350    -102.989-156.665 -88.150  1.00  0.00            
ATOM  20332  CA  GLN G 350    -102.174-158.103 -86.776  1.00  0.00            
ATOM  20333  HA  GLN G 350    -101.606-158.953 -87.155  1.00  0.00            
ATOM  20334  CB  GLN G 350    -101.199-156.979 -86.387  1.00  0.00            
ATOM  20335  HB1 GLN G 350    -100.689-157.244 -85.459  1.00  0.00            
ATOM  20336  HB2 GLN G 350    -101.768-156.064 -86.209  1.00  0.00            
ATOM  20337  CG  GLN G 350    -100.129-156.728 -87.459  1.00  0.00            
ATOM  20338  HG1 GLN G 350    -100.599-156.723 -88.440  1.00  0.00            
ATOM  20339  HG2 GLN G 350     -99.391-157.530 -87.437  1.00  0.00            
ATOM  20340  CD  GLN G 350     -99.430-155.387 -87.258  1.00  0.00            
ATOM  20341  OE1 GLN G 350     -98.308-155.284 -86.789  1.00  0.00            
ATOM  20342  NE2 GLN G 350    -100.067-154.301 -87.627  1.00  0.00            
ATOM  20343 1HE2 GLN G 350    -101.001-154.406 -88.034  1.00  0.00            
ATOM  20344 2HE2 GLN G 350     -99.650-153.414 -87.427  1.00  0.00            
ATOM  20345  C   GLN G 350    -102.926-158.576 -85.520  1.00  0.00            
ATOM  20346  O   GLN G 350    -102.530-159.539 -84.868  1.00  0.00            
ATOM  20347  N   THR G 351    -104.044-157.924 -85.197  1.00  0.00            
ATOM  20348  H   THR G 351    -104.256-157.091 -85.731  1.00  0.00            
ATOM  20349  CA  THR G 351    -105.126-158.451 -84.354  1.00  0.00            
ATOM  20350  HA  THR G 351    -105.253-159.516 -84.549  1.00  0.00            
ATOM  20351  CB  THR G 351    -104.820-158.263 -82.858  1.00  0.00            
ATOM  20352  HB  THR G 351    -104.476-157.244 -82.675  1.00  0.00            
ATOM  20353  CG2 THR G 351    -106.006-158.568 -81.939  1.00  0.00            
ATOM  20354 1HG2 THR G 351    -105.676-158.520 -80.901  1.00  0.00            
ATOM  20355 2HG2 THR G 351    -106.795-157.830 -82.080  1.00  0.00            
ATOM  20356 3HG2 THR G 351    -106.392-159.566 -82.146  1.00  0.00            
ATOM  20357  OG1 THR G 351    -103.817-159.177 -82.484  1.00  0.00            
ATOM  20358  HG1 THR G 351    -103.220-159.291 -83.245  1.00  0.00            
ATOM  20359  C   THR G 351    -106.402-157.718 -84.752  1.00  0.00            
ATOM  20360  O   THR G 351    -106.476-156.500 -84.609  1.00  0.00            
ATOM  20361  N   LEU G 352    -107.395-158.451 -85.270  1.00  0.00            
ATOM  20362  H   LEU G 352    -107.250-159.443 -85.357  1.00  0.00            
ATOM  20363  CA  LEU G 352    -108.651-157.902 -85.799  1.00  0.00            
ATOM  20364  HA  LEU G 352    -108.405-157.161 -86.564  1.00  0.00            
ATOM  20365  CB  LEU G 352    -109.421-159.058 -86.475  1.00  0.00            
ATOM  20366  HB1 LEU G 352    -109.758-159.762 -85.713  1.00  0.00            
ATOM  20367  HB2 LEU G 352    -108.711-159.583 -87.116  1.00  0.00            
ATOM  20368  CG  LEU G 352    -110.620-158.657 -87.362  1.00  0.00            
ATOM  20369  HG  LEU G 352    -110.302-157.900 -88.078  1.00  0.00            
ATOM  20370  CD1 LEU G 352    -111.091-159.891 -88.139  1.00  0.00            
ATOM  20371 1HD1 LEU G 352    -111.910-159.614 -88.801  1.00  0.00            
ATOM  20372 2HD1 LEU G 352    -110.269-160.268 -88.749  1.00  0.00            
ATOM  20373 3HD1 LEU G 352    -111.422-160.664 -87.446  1.00  0.00            
ATOM  20374  CD2 LEU G 352    -111.835-158.138 -86.587  1.00  0.00            
ATOM  20375 1HD2 LEU G 352    -112.684-158.018 -87.259  1.00  0.00            
ATOM  20376 2HD2 LEU G 352    -112.095-158.833 -85.788  1.00  0.00            
ATOM  20377 3HD2 LEU G 352    -111.613-157.164 -86.154  1.00  0.00            
ATOM  20378  C   LEU G 352    -109.433-157.198 -84.676  1.00  0.00            
ATOM  20379  O   LEU G 352    -110.143-157.836 -83.897  1.00  0.00            
ATOM  20380  N   THR G 353    -109.274-155.877 -84.586  1.00  0.00            
ATOM  20381  H   THR G 353    -108.649-155.434 -85.250  1.00  0.00            
ATOM  20382  CA  THR G 353    -109.724-155.069 -83.442  1.00  0.00            
ATOM  20383  HA  THR G 353    -110.017-155.739 -82.638  1.00  0.00            
ATOM  20384  CB  THR G 353    -108.560-154.218 -82.911  1.00  0.00            
ATOM  20385  HB  THR G 353    -108.194-153.564 -83.701  1.00  0.00            
ATOM  20386  CG2 THR G 353    -108.924-153.375 -81.688  1.00  0.00            
ATOM  20387 1HG2 THR G 353    -108.040-152.831 -81.355  1.00  0.00            
ATOM  20388 2HG2 THR G 353    -109.698-152.651 -81.942  1.00  0.00            
ATOM  20389 3HG2 THR G 353    -109.268-154.018 -80.879  1.00  0.00            
ATOM  20390  OG1 THR G 353    -107.517-155.070 -82.498  1.00  0.00            
ATOM  20391  HG1 THR G 353    -107.121-155.460 -83.298  1.00  0.00            
ATOM  20392  C   THR G 353    -110.914-154.191 -83.844  1.00  0.00            
ATOM  20393  O   THR G 353    -110.816-153.502 -84.862  1.00  0.00            
ATOM  20394  N   PRO G 354    -112.033-154.186 -83.087  1.00  0.00            
ATOM  20395  CD  PRO G 354    -112.260-154.912 -81.844  1.00  0.00            
ATOM  20396  HD1 PRO G 354    -111.399-154.857 -81.178  1.00  0.00            
ATOM  20397  HD2 PRO G 354    -112.495-155.953 -82.070  1.00  0.00            
ATOM  20398  CG  PRO G 354    -113.461-154.239 -81.181  1.00  0.00            
ATOM  20399  HG1 PRO G 354    -113.125-153.390 -80.584  1.00  0.00            
ATOM  20400  HG2 PRO G 354    -114.030-154.938 -80.567  1.00  0.00            
ATOM  20401  CB  PRO G 354    -114.270-153.742 -82.378  1.00  0.00            
ATOM  20402  HB1 PRO G 354    -114.916-152.904 -82.113  1.00  0.00            
ATOM  20403  HB2 PRO G 354    -114.862-154.564 -82.776  1.00  0.00            
ATOM  20404  CA  PRO G 354    -113.194-153.350 -83.394  1.00  0.00            
ATOM  20405  HA  PRO G 354    -113.552-153.568 -84.400  1.00  0.00            
ATOM  20406  C   PRO G 354    -112.850-151.860 -83.294  1.00  0.00            
ATOM  20407  O   PRO G 354    -112.195-151.431 -82.344  1.00  0.00            
ATOM  20408  N   VAL G 355    -113.310-151.067 -84.261  1.00  0.00            
ATOM  20409  H   VAL G 355    -113.841-151.483 -85.021  1.00  0.00            
ATOM  20410  CA  VAL G 355    -112.963-149.643 -84.379  1.00  0.00            
ATOM  20411  HA  VAL G 355    -112.759-149.258 -83.380  1.00  0.00            
ATOM  20412  CB  VAL G 355    -111.661-149.514 -85.202  1.00  0.00            
ATOM  20413  HB  VAL G 355    -110.927-150.197 -84.774  1.00  0.00            
ATOM  20414  CG1 VAL G 355    -111.861-149.910 -86.666  1.00  0.00            
ATOM  20415 1HG1 VAL G 355    -110.935-149.792 -87.223  1.00  0.00            
ATOM  20416 2HG1 VAL G 355    -112.174-150.949 -86.724  1.00  0.00            
ATOM  20417 3HG1 VAL G 355    -112.619-149.289 -87.126  1.00  0.00            
ATOM  20418  CG2 VAL G 355    -111.045-148.115 -85.128  1.00  0.00            
ATOM  20419 1HG2 VAL G 355    -110.068-148.127 -85.614  1.00  0.00            
ATOM  20420 2HG2 VAL G 355    -111.679-147.394 -85.637  1.00  0.00            
ATOM  20421 3HG2 VAL G 355    -110.909-147.826 -84.085  1.00  0.00            
ATOM  20422  C   VAL G 355    -114.130-148.822 -84.948  1.00  0.00            
ATOM  20423  O   VAL G 355    -115.033-149.364 -85.584  1.00  0.00            
ATOM  20424  N   GLY G 356    -114.125-147.506 -84.715  1.00  0.00            
ATOM  20425  H   GLY G 356    -113.386-147.124 -84.148  1.00  0.00            
ATOM  20426  CA  GLY G 356    -115.190-146.606 -85.163  1.00  0.00            
ATOM  20427  HA1 GLY G 356    -115.382-146.791 -86.218  1.00  0.00            
ATOM  20428  HA2 GLY G 356    -114.876-145.568 -85.055  1.00  0.00            
ATOM  20429  C   GLY G 356    -116.483-146.805 -84.365  1.00  0.00            
ATOM  20430  O   GLY G 356    -116.442-146.926 -83.139  1.00  0.00            
ATOM  20431  N   ARG G 357    -117.638-146.834 -85.040  1.00  0.00            
ATOM  20432  H   ARG G 357    -117.588-146.726 -86.053  1.00  0.00            
ATOM  20433  CA  ARG G 357    -118.948-147.071 -84.408  1.00  0.00            
ATOM  20434  HA  ARG G 357    -118.785-147.660 -83.505  1.00  0.00            
ATOM  20435  CB  ARG G 357    -119.549-145.714 -83.979  1.00  0.00            
ATOM  20436  HB1 ARG G 357    -119.744-145.102 -84.857  1.00  0.00            
ATOM  20437  HB2 ARG G 357    -118.816-145.190 -83.364  1.00  0.00            
ATOM  20438  CG  ARG G 357    -120.856-145.841 -83.182  1.00  0.00            
ATOM  20439  HG1 ARG G 357    -120.683-146.422 -82.276  1.00  0.00            
ATOM  20440  HG2 ARG G 357    -121.596-146.361 -83.792  1.00  0.00            
ATOM  20441  CD  ARG G 357    -121.431-144.465 -82.811  1.00  0.00            
ATOM  20442  HD1 ARG G 357    -122.441-144.618 -82.425  1.00  0.00            
ATOM  20443  HD2 ARG G 357    -121.497-143.850 -83.711  1.00  0.00            
ATOM  20444  NE  ARG G 357    -120.637-143.767 -81.779  1.00  0.00            
ATOM  20445  HE  ARG G 357    -119.841-144.243 -81.397  1.00  0.00            
ATOM  20446  CZ  ARG G 357    -120.908-142.575 -81.269  1.00  0.00            
ATOM  20447  NH1 ARG G 357    -121.854-141.814 -81.724  1.00  0.00            
ATOM  20448 1HH1 ARG G 357    -122.457-142.100 -82.470  1.00  0.00            
ATOM  20449 2HH1 ARG G 357    -121.968-140.899 -81.271  1.00  0.00            
ATOM  20450  NH2 ARG G 357    -120.239-142.115 -80.256  1.00  0.00            
ATOM  20451 1HH2 ARG G 357    -119.544-142.646 -79.782  1.00  0.00            
ATOM  20452 2HH2 ARG G 357    -120.639-141.302 -79.760  1.00  0.00            
ATOM  20453  C   ARG G 357    -119.874-147.873 -85.325  1.00  0.00            
ATOM  20454  O   ARG G 357    -120.372-147.369 -86.330  1.00  0.00            
ATOM  20455  N   LEU G 358    -120.190-149.111 -84.940  1.00  0.00            
ATOM  20456  H   LEU G 358    -119.722-149.490 -84.132  1.00  0.00            
ATOM  20457  CA  LEU G 358    -121.228-149.924 -85.586  1.00  0.00            
ATOM  20458  HA  LEU G 358    -121.109-149.827 -86.666  1.00  0.00            
ATOM  20459  CB  LEU G 358    -121.011-151.409 -85.216  1.00  0.00            
ATOM  20460  HB1 LEU G 358    -121.093-151.513 -84.132  1.00  0.00            
ATOM  20461  HB2 LEU G 358    -119.995-151.689 -85.501  1.00  0.00            
ATOM  20462  CG  LEU G 358    -121.992-152.405 -85.873  1.00  0.00            
ATOM  20463  HG  LEU G 358    -123.011-152.189 -85.555  1.00  0.00            
ATOM  20464  CD1 LEU G 358    -121.943-152.357 -87.401  1.00  0.00            
ATOM  20465 1HD1 LEU G 358    -122.577-153.142 -87.815  1.00  0.00            
ATOM  20466 2HD1 LEU G 358    -122.331-151.404 -87.753  1.00  0.00            
ATOM  20467 3HD1 LEU G 358    -120.920-152.497 -87.753  1.00  0.00            
ATOM  20468  CD2 LEU G 358    -121.654-153.829 -85.430  1.00  0.00            
ATOM  20469 1HD2 LEU G 358    -122.361-154.531 -85.871  1.00  0.00            
ATOM  20470 2HD2 LEU G 358    -120.645-154.095 -85.749  1.00  0.00            
ATOM  20471 3HD2 LEU G 358    -121.721-153.900 -84.345  1.00  0.00            
ATOM  20472  C   LEU G 358    -122.623-149.380 -85.220  1.00  0.00            
ATOM  20473  O   LEU G 358    -123.307-149.917 -84.353  1.00  0.00            
ATOM  20474  N   ILE G 359    -123.034-148.281 -85.861  1.00  0.00            
ATOM  20475  H   ILE G 359    -122.378-147.846 -86.500  1.00  0.00            
ATOM  20476  CA  ILE G 359    -124.285-147.556 -85.573  1.00  0.00            
ATOM  20477  HA  ILE G 359    -124.287-147.327 -84.506  1.00  0.00            
ATOM  20478  CB  ILE G 359    -124.310-146.190 -86.316  1.00  0.00            
ATOM  20479  HB  ILE G 359    -123.552-145.567 -85.838  1.00  0.00            
ATOM  20480  CG2 ILE G 359    -123.908-146.310 -87.795  1.00  0.00            
ATOM  20481 1HG2 ILE G 359    -124.045-145.364 -88.319  1.00  0.00            
ATOM  20482 2HG2 ILE G 359    -122.851-146.548 -87.868  1.00  0.00            
ATOM  20483 3HG2 ILE G 359    -124.506-147.074 -88.291  1.00  0.00            
ATOM  20484  CG1 ILE G 359    -125.659-145.459 -86.147  1.00  0.00            
ATOM  20485 1HG1 ILE G 359    -125.922-145.470 -85.090  1.00  0.00            
ATOM  20486 2HG1 ILE G 359    -126.436-145.985 -86.702  1.00  0.00            
ATOM  20487  CD  ILE G 359    -125.649-143.998 -86.609  1.00  0.00            
ATOM  20488  HD1 ILE G 359    -126.546-143.504 -86.241  1.00  0.00            
ATOM  20489  HD2 ILE G 359    -124.773-143.482 -86.214  1.00  0.00            
ATOM  20490  HD3 ILE G 359    -125.644-143.942 -87.697  1.00  0.00            
ATOM  20491  C   ILE G 359    -125.545-148.416 -85.800  1.00  0.00            
ATOM  20492  O   ILE G 359    -126.571-148.171 -85.174  1.00  0.00            
ATOM  20493  N   THR G 360    -125.478-149.491 -86.587  1.00  0.00            
ATOM  20494  H   THR G 360    -124.630-149.659 -87.109  1.00  0.00            
ATOM  20495  CA  THR G 360    -126.561-150.493 -86.696  1.00  0.00            
ATOM  20496  HA  THR G 360    -127.505-149.950 -86.718  1.00  0.00            
ATOM  20497  CB  THR G 360    -126.463-151.279 -88.014  1.00  0.00            
ATOM  20498  HB  THR G 360    -126.926-152.259 -87.895  1.00  0.00            
ATOM  20499  CG2 THR G 360    -127.202-150.533 -89.121  1.00  0.00            
ATOM  20500 1HG2 THR G 360    -127.194-151.132 -90.026  1.00  0.00            
ATOM  20501 2HG2 THR G 360    -128.242-150.387 -88.831  1.00  0.00            
ATOM  20502 3HG2 THR G 360    -126.745-149.559 -89.303  1.00  0.00            
ATOM  20503  OG1 THR G 360    -125.120-151.448 -88.424  1.00  0.00            
ATOM  20504  HG1 THR G 360    -124.856-150.668 -88.946  1.00  0.00            
ATOM  20505  C   THR G 360    -126.700-151.440 -85.489  1.00  0.00            
ATOM  20506  O   THR G 360    -127.674-152.187 -85.422  1.00  0.00            
ATOM  20507  N   ALA G 361    -125.796-151.365 -84.502  1.00  0.00            
ATOM  20508  H   ALA G 361    -125.030-150.718 -84.646  1.00  0.00            
ATOM  20509  CA  ALA G 361    -125.823-151.996 -83.172  1.00  0.00            
ATOM  20510  HA  ALA G 361    -124.869-151.745 -82.706  1.00  0.00            
ATOM  20511  CB  ALA G 361    -126.903-151.313 -82.315  1.00  0.00            
ATOM  20512  HB1 ALA G 361    -126.849-151.680 -81.290  1.00  0.00            
ATOM  20513  HB2 ALA G 361    -126.746-150.233 -82.308  1.00  0.00            
ATOM  20514  HB3 ALA G 361    -127.894-151.528 -82.717  1.00  0.00            
ATOM  20515  C   ALA G 361    -125.905-153.540 -83.114  1.00  0.00            
ATOM  20516  O   ALA G 361    -125.009-154.195 -82.575  1.00  0.00            
ATOM  20517  N   ASN G 362    -126.978-154.151 -83.616  1.00  0.00            
ATOM  20518  H   ASN G 362    -127.673-153.568 -84.078  1.00  0.00            
ATOM  20519  CA  ASN G 362    -127.193-155.597 -83.577  1.00  0.00            
ATOM  20520  HA  ASN G 362    -126.215-156.070 -83.648  1.00  0.00            
ATOM  20521  CB  ASN G 362    -127.765-156.014 -82.205  1.00  0.00            
ATOM  20522  HB1 ASN G 362    -127.039-155.758 -81.435  1.00  0.00            
ATOM  20523  HB2 ASN G 362    -127.890-157.091 -82.214  1.00  0.00            
ATOM  20524  CG  ASN G 362    -129.092-155.402 -81.782  1.00  0.00            
ATOM  20525  OD1 ASN G 362    -129.642-154.476 -82.344  1.00  0.00            
ATOM  20526  ND2 ASN G 362    -129.647-155.902 -80.704  1.00  0.00            
ATOM  20527 1HD2 ASN G 362    -129.219-156.671 -80.219  1.00  0.00            
ATOM  20528 2HD2 ASN G 362    -130.404-155.366 -80.323  1.00  0.00            
ATOM  20529  C   ASN G 362    -127.991-156.141 -84.783  1.00  0.00            
ATOM  20530  O   ASN G 362    -129.105-156.636 -84.595  1.00  0.00            
ATOM  20531  N   PRO G 363    -127.410-156.119 -86.001  1.00  0.00            
ATOM  20532  CD  PRO G 363    -126.070-155.642 -86.327  1.00  0.00            
ATOM  20533  HD1 PRO G 363    -125.343-155.861 -85.547  1.00  0.00            
ATOM  20534  HD2 PRO G 363    -126.106-154.567 -86.516  1.00  0.00            
ATOM  20535  CG  PRO G 363    -125.679-156.378 -87.605  1.00  0.00            
ATOM  20536  HG1 PRO G 363    -125.311-157.375 -87.360  1.00  0.00            
ATOM  20537  HG2 PRO G 363    -124.943-155.822 -88.186  1.00  0.00            
ATOM  20538  CB  PRO G 363    -127.016-156.485 -88.331  1.00  0.00            
ATOM  20539  HB1 PRO G 363    -127.028-157.313 -89.040  1.00  0.00            
ATOM  20540  HB2 PRO G 363    -127.209-155.540 -88.841  1.00  0.00            
ATOM  20541  CA  PRO G 363    -128.038-156.671 -87.203  1.00  0.00            
ATOM  20542  HA  PRO G 363    -128.923-156.083 -87.437  1.00  0.00            
ATOM  20543  C   PRO G 363    -128.469-158.137 -87.029  1.00  0.00            
ATOM  20544  O   PRO G 363    -127.728-158.976 -86.507  1.00  0.00            
ATOM  20545  N   VAL G 364    -129.696-158.432 -87.456  1.00  0.00            
ATOM  20546  H   VAL G 364    -130.180-157.736 -88.011  1.00  0.00            
ATOM  20547  CA  VAL G 364    -130.391-159.710 -87.269  1.00  0.00            
ATOM  20548  HA  VAL G 364    -129.652-160.509 -87.265  1.00  0.00            
ATOM  20549  CB  VAL G 364    -131.134-159.754 -85.912  1.00  0.00            
ATOM  20550  HB  VAL G 364    -130.373-159.740 -85.132  1.00  0.00            
ATOM  20551  CG1 VAL G 364    -132.075-158.567 -85.644  1.00  0.00            
ATOM  20552 1HG1 VAL G 364    -132.519-158.665 -84.657  1.00  0.00            
ATOM  20553 2HG1 VAL G 364    -131.514-157.633 -85.675  1.00  0.00            
ATOM  20554 3HG1 VAL G 364    -132.870-158.533 -86.388  1.00  0.00            
ATOM  20555  CG2 VAL G 364    -131.943-161.044 -85.725  1.00  0.00            
ATOM  20556 1HG2 VAL G 364    -132.395-161.057 -84.737  1.00  0.00            
ATOM  20557 2HG2 VAL G 364    -132.729-161.120 -86.477  1.00  0.00            
ATOM  20558 3HG2 VAL G 364    -131.287-161.910 -85.815  1.00  0.00            
ATOM  20559  C   VAL G 364    -131.325-159.954 -88.452  1.00  0.00            
ATOM  20560  O   VAL G 364    -132.207-159.143 -88.743  1.00  0.00            
ATOM  20561  N   ILE G 365    -131.134-161.082 -89.130  1.00  0.00            
ATOM  20562  H   ILE G 365    -130.457-161.749 -88.775  1.00  0.00            
ATOM  20563  CA  ILE G 365    -131.949-161.483 -90.281  1.00  0.00            
ATOM  20564  HA  ILE G 365    -132.233-160.577 -90.818  1.00  0.00            
ATOM  20565  CB  ILE G 365    -131.143-162.350 -91.272  1.00  0.00            
ATOM  20566  HB  ILE G 365    -131.778-162.527 -92.136  1.00  0.00            
ATOM  20567  CG2 ILE G 365    -129.943-161.524 -91.769  1.00  0.00            
ATOM  20568 1HG2 ILE G 365    -129.386-162.071 -92.529  1.00  0.00            
ATOM  20569 2HG2 ILE G 365    -130.292-160.591 -92.212  1.00  0.00            
ATOM  20570 3HG2 ILE G 365    -129.274-161.288 -90.946  1.00  0.00            
ATOM  20571  CG1 ILE G 365    -130.791-163.735 -90.679  1.00  0.00            
ATOM  20572 1HG1 ILE G 365    -131.646-164.396 -90.826  1.00  0.00            
ATOM  20573 2HG1 ILE G 365    -130.641-163.642 -89.611  1.00  0.00            
ATOM  20574  CD  ILE G 365    -129.547-164.429 -91.243  1.00  0.00            
ATOM  20575  HD1 ILE G 365    -129.490-165.446 -90.853  1.00  0.00            
ATOM  20576  HD2 ILE G 365    -129.599-164.474 -92.326  1.00  0.00            
ATOM  20577  HD3 ILE G 365    -128.650-163.886 -90.945  1.00  0.00            
ATOM  20578  C   ILE G 365    -133.249-162.139 -89.814  1.00  0.00            
ATOM  20579  O   ILE G 365    -133.327-162.672 -88.706  1.00  0.00            
ATOM  20580  N   THR G 366    -134.297-162.060 -90.635  1.00  0.00            
ATOM  20581  H   THR G 366    -134.191-161.581 -91.517  1.00  0.00            
ATOM  20582  CA  THR G 366    -135.638-162.519 -90.239  1.00  0.00            
ATOM  20583  HA  THR G 366    -135.499-163.321 -89.520  1.00  0.00            
ATOM  20584  CB  THR G 366    -136.375-161.400 -89.481  1.00  0.00            
ATOM  20585  HB  THR G 366    -135.682-160.974 -88.754  1.00  0.00            
ATOM  20586  CG2 THR G 366    -136.878-160.257 -90.362  1.00  0.00            
ATOM  20587 1HG2 THR G 366    -137.350-159.499 -89.737  1.00  0.00            
ATOM  20588 2HG2 THR G 366    -136.042-159.802 -90.892  1.00  0.00            
ATOM  20589 3HG2 THR G 366    -137.608-160.622 -91.086  1.00  0.00            
ATOM  20590  OG1 THR G 366    -137.457-161.928 -88.752  1.00  0.00            
ATOM  20591  HG1 THR G 366    -138.010-162.382 -89.408  1.00  0.00            
ATOM  20592  C   THR G 366    -136.460-163.159 -91.367  1.00  0.00            
ATOM  20593  O   THR G 366    -137.667-163.332 -91.211  1.00  0.00            
ATOM  20594  N   GLU G 367    -135.813-163.536 -92.475  1.00  0.00            
ATOM  20595  H   GLU G 367    -134.810-163.449 -92.485  1.00  0.00            
ATOM  20596  CA  GLU G 367    -136.381-164.421 -93.508  1.00  0.00            
ATOM  20597  HA  GLU G 367    -137.469-164.382 -93.434  1.00  0.00            
ATOM  20598  CB  GLU G 367    -135.979-163.923 -94.917  1.00  0.00            
ATOM  20599  HB1 GLU G 367    -135.206-164.575 -95.327  1.00  0.00            
ATOM  20600  HB2 GLU G 367    -135.571-162.912 -94.854  1.00  0.00            
ATOM  20601  CG  GLU G 367    -137.195-163.893 -95.860  1.00  0.00            
ATOM  20602  HG1 GLU G 367    -137.864-163.088 -95.547  1.00  0.00            
ATOM  20603  HG2 GLU G 367    -137.739-164.834 -95.745  1.00  0.00            
ATOM  20604  CD  GLU G 367    -136.830-163.708 -97.344  1.00  0.00            
ATOM  20605  OE1 GLU G 367    -135.823-163.035 -97.651  1.00  0.00            
ATOM  20606  OE2 GLU G 367    -137.530-164.323 -98.191  1.00  0.00            
ATOM  20607  C   GLU G 367    -135.970-165.892 -93.246  1.00  0.00            
ATOM  20608  O   GLU G 367    -135.305-166.180 -92.250  1.00  0.00            
ATOM  20609  N   SER G 368    -136.375-166.835 -94.106  1.00  0.00            
ATOM  20610  H   SER G 368    -136.878-166.551 -94.938  1.00  0.00            
ATOM  20611  CA  SER G 368    -136.139-168.282 -93.923  1.00  0.00            
ATOM  20612  HA  SER G 368    -135.218-168.428 -93.358  1.00  0.00            
ATOM  20613  CB  SER G 368    -137.293-168.877 -93.103  1.00  0.00            
ATOM  20614  HB1 SER G 368    -138.233-168.740 -93.640  1.00  0.00            
ATOM  20615  HB2 SER G 368    -137.357-168.360 -92.144  1.00  0.00            
ATOM  20616  OG  SER G 368    -137.085-170.253 -92.868  1.00  0.00            
ATOM  20617  HG  SER G 368    -137.057-170.681 -93.737  1.00  0.00            
ATOM  20618  C   SER G 368    -135.963-168.985 -95.280  1.00  0.00            
ATOM  20619  O   SER G 368    -136.742-169.865 -95.646  1.00  0.00            
ATOM  20620  N   THR G 369    -134.983-168.520 -96.060  1.00  0.00            
ATOM  20621  H   THR G 369    -134.366-167.838 -95.644  1.00  0.00            
ATOM  20622  CA  THR G 369    -135.099-168.462 -97.533  1.00  0.00            
ATOM  20623  HA  THR G 369    -135.962-169.049 -97.848  1.00  0.00            
ATOM  20624  CB  THR G 369    -135.404-166.986 -97.874  1.00  0.00            
ATOM  20625  HB  THR G 369    -134.765-166.349 -97.264  1.00  0.00            
ATOM  20626  CG2 THR G 369    -135.264-166.519 -99.318  1.00  0.00            
ATOM  20627 1HG2 THR G 369    -135.512-165.462 -99.374  1.00  0.00            
ATOM  20628 2HG2 THR G 369    -134.227-166.608 -99.627  1.00  0.00            
ATOM  20629 3HG2 THR G 369    -135.897-167.121 -99.969  1.00  0.00            
ATOM  20630  OG1 THR G 369    -136.744-166.751 -97.499  1.00  0.00            
ATOM  20631  HG1 THR G 369    -137.006-165.864 -97.830  1.00  0.00            
ATOM  20632  C   THR G 369    -133.907-169.056 -98.309  1.00  0.00            
ATOM  20633  O   THR G 369    -133.914-169.042 -99.534  1.00  0.00            
ATOM  20634  N   GLU G 370    -132.892-169.587 -97.618  1.00  0.00            
ATOM  20635  H   GLU G 370    -133.012-169.613 -96.618  1.00  0.00            
ATOM  20636  CA  GLU G 370    -131.592-170.101 -98.118  1.00  0.00            
ATOM  20637  HA  GLU G 370    -131.003-170.259 -97.217  1.00  0.00            
ATOM  20638  CB  GLU G 370    -131.690-171.510 -98.745  1.00  0.00            
ATOM  20639  HB1 GLU G 370    -132.286-172.145 -98.087  1.00  0.00            
ATOM  20640  HB2 GLU G 370    -130.678-171.918 -98.761  1.00  0.00            
ATOM  20641  CG  GLU G 370    -132.256-171.602-100.175  1.00  0.00            
ATOM  20642  HG1 GLU G 370    -131.822-170.805-100.783  1.00  0.00            
ATOM  20643  HG2 GLU G 370    -133.337-171.458-100.139  1.00  0.00            
ATOM  20644  CD  GLU G 370    -131.964-172.958-100.843  1.00  0.00            
ATOM  20645  OE1 GLU G 370    -132.010-173.989-100.132  1.00  0.00            
ATOM  20646  OE2 GLU G 370    -131.702-172.962-102.071  1.00  0.00            
ATOM  20647  C   GLU G 370    -130.705-169.142 -98.942  1.00  0.00            
ATOM  20648  O   GLU G 370    -129.485-169.242 -98.859  1.00  0.00            
ATOM  20649  N   ASN G 371    -131.269-168.181 -99.678  1.00  0.00            
ATOM  20650  H   ASN G 371    -132.278-168.218 -99.771  1.00  0.00            
ATOM  20651  CA  ASN G 371    -130.556-167.078-100.325  1.00  0.00            
ATOM  20652  HA  ASN G 371    -129.601-166.932 -99.825  1.00  0.00            
ATOM  20653  CB  ASN G 371    -130.260-167.454-101.789  1.00  0.00            
ATOM  20654  HB1 ASN G 371    -131.180-167.786-102.270  1.00  0.00            
ATOM  20655  HB2 ASN G 371    -129.549-168.280-101.808  1.00  0.00            
ATOM  20656  CG  ASN G 371    -129.683-166.294-102.586  1.00  0.00            
ATOM  20657  OD1 ASN G 371    -128.484-166.125-102.746  1.00  0.00            
ATOM  20658  ND2 ASN G 371    -130.518-165.410-103.079  1.00  0.00            
ATOM  20659 1HD2 ASN G 371    -131.482-165.452-102.767  1.00  0.00            
ATOM  20660 2HD2 ASN G 371    -130.132-164.609-103.543  1.00  0.00            
ATOM  20661  C   ASN G 371    -131.366-165.778-100.178  1.00  0.00            
ATOM  20662  O   ASN G 371    -132.319-165.539-100.925  1.00  0.00            
ATOM  20663  N   SER G 372    -130.970-164.925 -99.234  1.00  0.00            
ATOM  20664  H   SER G 372    -130.156-165.174 -98.680  1.00  0.00            
ATOM  20665  CA  SER G 372    -131.743-163.739 -98.822  1.00  0.00            
ATOM  20666  HA  SER G 372    -132.334-163.405 -99.675  1.00  0.00            
ATOM  20667  CB  SER G 372    -132.765-164.113 -97.726  1.00  0.00            
ATOM  20668  HB1 SER G 372    -133.717-164.302 -98.221  1.00  0.00            
ATOM  20669  HB2 SER G 372    -132.915-163.279 -97.041  1.00  0.00            
ATOM  20670  OG  SER G 372    -132.429-165.291 -97.006  1.00  0.00            
ATOM  20671  HG  SER G 372    -131.633-165.130 -96.486  1.00  0.00            
ATOM  20672  C   SER G 372    -130.841-162.542 -98.467  1.00  0.00            
ATOM  20673  O   SER G 372    -129.615-162.657 -98.469  1.00  0.00            
ATOM  20674  N   LYS G 373    -131.422-161.347 -98.278  1.00  0.00            
ATOM  20675  H   LYS G 373    -132.432-161.318 -98.203  1.00  0.00            
ATOM  20676  CA  LYS G 373    -130.716-160.047 -98.384  1.00  0.00            
ATOM  20677  HA  LYS G 373    -129.646-160.219 -98.505  1.00  0.00            
ATOM  20678  CB  LYS G 373    -131.230-159.290 -99.625  1.00  0.00            
ATOM  20679  HB1 LYS G 373    -130.698-158.340 -99.698  1.00  0.00            
ATOM  20680  HB2 LYS G 373    -132.290-159.070 -99.481  1.00  0.00            
ATOM  20681  CG  LYS G 373    -131.055-160.061-100.948  1.00  0.00            
ATOM  20682  HG1 LYS G 373    -131.524-161.042-100.866  1.00  0.00            
ATOM  20683  HG2 LYS G 373    -129.993-160.207-101.149  1.00  0.00            
ATOM  20684  CD  LYS G 373    -131.723-159.335-102.125  1.00  0.00            
ATOM  20685  HD1 LYS G 373    -132.759-159.121-101.859  1.00  0.00            
ATOM  20686  HD2 LYS G 373    -131.741-159.998-102.990  1.00  0.00            
ATOM  20687  CE  LYS G 373    -131.032-158.020-102.502  1.00  0.00            
ATOM  20688  HE1 LYS G 373    -130.896-157.416-101.602  1.00  0.00            
ATOM  20689  HE2 LYS G 373    -131.685-157.464-103.181  1.00  0.00            
ATOM  20690  NZ  LYS G 373    -129.732-158.248-103.164  1.00  0.00            
ATOM  20691  HZ1 LYS G 373    -129.195-157.377-103.186  1.00  0.00            
ATOM  20692  HZ2 LYS G 373    -129.173-158.917-102.656  1.00  0.00            
ATOM  20693  HZ3 LYS G 373    -129.872-158.602-104.107  1.00  0.00            
ATOM  20694  C   LYS G 373    -130.876-159.166 -97.138  1.00  0.00            
ATOM  20695  O   LYS G 373    -131.843-159.322 -96.398  1.00  0.00            
ATOM  20696  N   MET G 374    -129.947-158.228 -96.928  1.00  0.00            
ATOM  20697  H   MET G 374    -129.119-158.227 -97.514  1.00  0.00            
ATOM  20698  CA  MET G 374    -130.006-157.212 -95.863  1.00  0.00            
ATOM  20699  HA  MET G 374    -131.034-156.857 -95.773  1.00  0.00            
ATOM  20700  CB  MET G 374    -129.613-157.844 -94.518  1.00  0.00            
ATOM  20701  HB1 MET G 374    -130.358-158.587 -94.231  1.00  0.00            
ATOM  20702  HB2 MET G 374    -129.609-157.065 -93.761  1.00  0.00            
ATOM  20703  CG  MET G 374    -128.236-158.511 -94.550  1.00  0.00            
ATOM  20704  HG1 MET G 374    -127.511-157.798 -94.933  1.00  0.00            
ATOM  20705  HG2 MET G 374    -128.274-159.360 -95.233  1.00  0.00            
ATOM  20706  SD  MET G 374    -127.666-159.113 -92.944  1.00  0.00            
ATOM  20707  CE  MET G 374    -126.755-157.670 -92.343  1.00  0.00            
ATOM  20708  HE1 MET G 374    -125.797-157.606 -92.856  1.00  0.00            
ATOM  20709  HE2 MET G 374    -127.322-156.760 -92.533  1.00  0.00            
ATOM  20710  HE3 MET G 374    -126.582-157.777 -91.273  1.00  0.00            
ATOM  20711  C   MET G 374    -129.112-155.985 -96.139  1.00  0.00            
ATOM  20712  O   MET G 374    -128.149-156.067 -96.903  1.00  0.00            
ATOM  20713  N   MET G 375    -129.413-154.865 -95.475  1.00  0.00            
ATOM  20714  H   MET G 375    -130.254-154.878 -94.904  1.00  0.00            
ATOM  20715  CA  MET G 375    -128.661-153.599 -95.460  1.00  0.00            
ATOM  20716  HA  MET G 375    -127.792-153.682 -96.112  1.00  0.00            
ATOM  20717  CB  MET G 375    -129.577-152.490 -96.014  1.00  0.00            
ATOM  20718  HB1 MET G 375    -130.538-152.543 -95.500  1.00  0.00            
ATOM  20719  HB2 MET G 375    -129.750-152.701 -97.063  1.00  0.00            
ATOM  20720  CG  MET G 375    -129.081-151.040 -95.888  1.00  0.00            
ATOM  20721  HG1 MET G 375    -129.018-150.789 -94.829  1.00  0.00            
ATOM  20722  HG2 MET G 375    -129.839-150.387 -96.321  1.00  0.00            
ATOM  20723  SD  MET G 375    -127.486-150.629 -96.652  1.00  0.00            
ATOM  20724  CE  MET G 375    -127.867-150.780 -98.415  1.00  0.00            
ATOM  20725  HE1 MET G 375    -126.984-150.504 -98.992  1.00  0.00            
ATOM  20726  HE2 MET G 375    -128.139-151.807 -98.648  1.00  0.00            
ATOM  20727  HE3 MET G 375    -128.687-150.112 -98.678  1.00  0.00            
ATOM  20728  C   MET G 375    -128.162-153.261 -94.044  1.00  0.00            
ATOM  20729  O   MET G 375    -128.810-153.608 -93.054  1.00  0.00            
ATOM  20730  N   LEU G 376    -127.036-152.546 -93.953  1.00  0.00            
ATOM  20731  H   LEU G 376    -126.528-152.350 -94.813  1.00  0.00            
ATOM  20732  CA  LEU G 376    -126.553-151.875 -92.739  1.00  0.00            
ATOM  20733  HA  LEU G 376    -127.428-151.561 -92.171  1.00  0.00            
ATOM  20734  CB  LEU G 376    -125.754-152.883 -91.878  1.00  0.00            
ATOM  20735  HB1 LEU G 376    -126.427-153.712 -91.659  1.00  0.00            
ATOM  20736  HB2 LEU G 376    -125.509-152.422 -90.923  1.00  0.00            
ATOM  20737  CG  LEU G 376    -124.453-153.451 -92.489  1.00  0.00            
ATOM  20738  HG  LEU G 376    -124.577-153.607 -93.559  1.00  0.00            
ATOM  20739  CD1 LEU G 376    -123.228-152.563 -92.235  1.00  0.00            
ATOM  20740 1HD1 LEU G 376    -122.330-153.057 -92.604  1.00  0.00            
ATOM  20741 2HD1 LEU G 376    -123.324-151.620 -92.768  1.00  0.00            
ATOM  20742 3HD1 LEU G 376    -123.119-152.364 -91.169  1.00  0.00            
ATOM  20743  CD2 LEU G 376    -124.140-154.807 -91.849  1.00  0.00            
ATOM  20744 1HD2 LEU G 376    -123.235-155.223 -92.292  1.00  0.00            
ATOM  20745 2HD2 LEU G 376    -124.006-154.692 -90.774  1.00  0.00            
ATOM  20746 3HD2 LEU G 376    -124.963-155.492 -92.041  1.00  0.00            
ATOM  20747  C   LEU G 376    -125.750-150.602 -93.069  1.00  0.00            
ATOM  20748  O   LEU G 376    -125.209-150.483 -94.167  1.00  0.00            
ATOM  20749  N   GLU G 377    -125.602-149.686 -92.104  1.00  0.00            
ATOM  20750  H   GLU G 377    -126.085-149.819 -91.231  1.00  0.00            
ATOM  20751  CA  GLU G 377    -124.521-148.684 -92.119  1.00  0.00            
ATOM  20752  HA  GLU G 377    -123.846-148.981 -92.918  1.00  0.00            
ATOM  20753  CB  GLU G 377    -124.995-147.261 -92.504  1.00  0.00            
ATOM  20754  HB1 GLU G 377    -125.628-147.334 -93.388  1.00  0.00            
ATOM  20755  HB2 GLU G 377    -124.109-146.691 -92.785  1.00  0.00            
ATOM  20756  CG  GLU G 377    -125.742-146.448 -91.433  1.00  0.00            
ATOM  20757  HG1 GLU G 377    -125.203-146.524 -90.488  1.00  0.00            
ATOM  20758  HG2 GLU G 377    -126.737-146.875 -91.285  1.00  0.00            
ATOM  20759  CD  GLU G 377    -125.854-144.959 -91.824  1.00  0.00            
ATOM  20760  OE1 GLU G 377    -125.126-144.109 -91.256  1.00  0.00            
ATOM  20761  OE2 GLU G 377    -126.677-144.591 -92.689  1.00  0.00            
ATOM  20762  C   GLU G 377    -123.651-148.730 -90.849  1.00  0.00            
ATOM  20763  O   GLU G 377    -124.078-149.226 -89.795  1.00  0.00            
ATOM  20764  N   LEU G 378    -122.410-148.249 -90.975  1.00  0.00            
ATOM  20765  H   LEU G 378    -122.136-147.897 -91.889  1.00  0.00            
ATOM  20766  CA  LEU G 378    -121.392-148.186 -89.918  1.00  0.00            
ATOM  20767  HA  LEU G 378    -121.904-148.058 -88.969  1.00  0.00            
ATOM  20768  CB  LEU G 378    -120.649-149.536 -89.829  1.00  0.00            
ATOM  20769  HB1 LEU G 378    -121.391-150.269 -89.519  1.00  0.00            
ATOM  20770  HB2 LEU G 378    -119.905-149.479 -89.033  1.00  0.00            
ATOM  20771  CG  LEU G 378    -119.975-150.077 -91.109  1.00  0.00            
ATOM  20772  HG  LEU G 378    -120.659-150.006 -91.954  1.00  0.00            
ATOM  20773  CD1 LEU G 378    -118.669-149.360 -91.459  1.00  0.00            
ATOM  20774 1HD1 LEU G 378    -118.175-149.878 -92.280  1.00  0.00            
ATOM  20775 2HD1 LEU G 378    -118.876-148.347 -91.795  1.00  0.00            
ATOM  20776 3HD1 LEU G 378    -118.010-149.326 -90.593  1.00  0.00            
ATOM  20777  CD2 LEU G 378    -119.646-151.557 -90.896  1.00  0.00            
ATOM  20778 1HD2 LEU G 378    -119.167-151.959 -91.787  1.00  0.00            
ATOM  20779 2HD2 LEU G 378    -118.983-151.680 -90.041  1.00  0.00            
ATOM  20780 3HD2 LEU G 378    -120.564-152.115 -90.717  1.00  0.00            
ATOM  20781  C   LEU G 378    -120.456-146.972 -90.079  1.00  0.00            
ATOM  20782  O   LEU G 378    -120.335-146.415 -91.168  1.00  0.00            
ATOM  20783  N   ASP G 379    -119.791-146.563 -88.999  1.00  0.00            
ATOM  20784  H   ASP G 379    -119.950-147.040 -88.120  1.00  0.00            
ATOM  20785  CA  ASP G 379    -118.829-145.454 -88.960  1.00  0.00            
ATOM  20786  HA  ASP G 379    -118.941-144.846 -89.856  1.00  0.00            
ATOM  20787  CB  ASP G 379    -119.176-144.549 -87.770  1.00  0.00            
ATOM  20788  HB1 ASP G 379    -118.954-145.082 -86.851  1.00  0.00            
ATOM  20789  HB2 ASP G 379    -120.242-144.314 -87.779  1.00  0.00            
ATOM  20790  CG  ASP G 379    -118.378-143.250 -87.793  1.00  0.00            
ATOM  20791  OD1 ASP G 379    -118.805-142.287 -88.462  1.00  0.00            
ATOM  20792  OD2 ASP G 379    -117.276-143.194 -87.212  1.00  0.00            
ATOM  20793  C   ASP G 379    -117.381-145.996 -88.851  1.00  0.00            
ATOM  20794  O   ASP G 379    -117.096-146.726 -87.897  1.00  0.00            
ATOM  20795  N   PRO G 380    -116.472-145.690 -89.800  1.00  0.00            
ATOM  20796  CD  PRO G 380    -116.787-145.074 -91.079  1.00  0.00            
ATOM  20797  HD1 PRO G 380    -116.921-144.003 -90.944  1.00  0.00            
ATOM  20798  HD2 PRO G 380    -117.686-145.522 -91.505  1.00  0.00            
ATOM  20799  CG  PRO G 380    -115.605-145.349 -92.006  1.00  0.00            
ATOM  20800  HG1 PRO G 380    -115.002-144.451 -92.115  1.00  0.00            
ATOM  20801  HG2 PRO G 380    -115.944-145.699 -92.978  1.00  0.00            
ATOM  20802  CB  PRO G 380    -114.795-146.425 -91.291  1.00  0.00            
ATOM  20803  HB1 PRO G 380    -113.737-146.356 -91.543  1.00  0.00            
ATOM  20804  HB2 PRO G 380    -115.186-147.405 -91.561  1.00  0.00            
ATOM  20805  CA  PRO G 380    -115.079-146.153 -89.811  1.00  0.00            
ATOM  20806  HA  PRO G 380    -114.989-147.084 -89.254  1.00  0.00            
ATOM  20807  C   PRO G 380    -114.086-145.128 -89.216  1.00  0.00            
ATOM  20808  O   PRO G 380    -114.411-143.942 -89.100  1.00  0.00            
ATOM  20809  N   PRO G 381    -112.847-145.534 -88.866  1.00  0.00            
ATOM  20810  CD  PRO G 381    -112.312-146.883 -88.975  1.00  0.00            
ATOM  20811  HD1 PRO G 381    -112.561-147.356 -89.924  1.00  0.00            
ATOM  20812  HD2 PRO G 381    -112.700-147.475 -88.151  1.00  0.00            
ATOM  20813  CG  PRO G 381    -110.796-146.742 -88.852  1.00  0.00            
ATOM  20814  HG1 PRO G 381    -110.364-146.531 -89.831  1.00  0.00            
ATOM  20815  HG2 PRO G 381    -110.337-147.626 -88.409  1.00  0.00            
ATOM  20816  CB  PRO G 381    -110.637-145.520 -87.958  1.00  0.00            
ATOM  20817  HB1 PRO G 381    -109.660-145.054 -88.097  1.00  0.00            
ATOM  20818  HB2 PRO G 381    -110.762-145.804 -86.915  1.00  0.00            
ATOM  20819  CA  PRO G 381    -111.805-144.622 -88.385  1.00  0.00            
ATOM  20820  HA  PRO G 381    -112.170-144.078 -87.514  1.00  0.00            
ATOM  20821  C   PRO G 381    -111.377-143.594 -89.444  1.00  0.00            
ATOM  20822  O   PRO G 381    -111.857-143.584 -90.572  1.00  0.00            
ATOM  20823  N   PHE G 382    -110.455-142.706 -89.072  1.00  0.00            
ATOM  20824  H   PHE G 382    -110.033-142.820 -88.164  1.00  0.00            
ATOM  20825  CA  PHE G 382    -109.926-141.618 -89.905  1.00  0.00            
ATOM  20826  HA  PHE G 382    -110.743-141.219 -90.507  1.00  0.00            
ATOM  20827  CB  PHE G 382    -109.454-140.497 -88.965  1.00  0.00            
ATOM  20828  HB1 PHE G 382    -110.319-140.104 -88.431  1.00  0.00            
ATOM  20829  HB2 PHE G 382    -109.065-139.693 -89.580  1.00  0.00            
ATOM  20830  CG  PHE G 382    -108.388-140.888 -87.951  1.00  0.00            
ATOM  20831  CD1 PHE G 382    -108.759-141.325 -86.663  1.00  0.00            
ATOM  20832  HD1 PHE G 382    -109.801-141.374 -86.384  1.00  0.00            
ATOM  20833  CE1 PHE G 382    -107.773-141.701 -85.732  1.00  0.00            
ATOM  20834  HE1 PHE G 382    -108.056-142.044 -84.747  1.00  0.00            
ATOM  20835  CZ  PHE G 382    -106.413-141.637 -86.082  1.00  0.00            
ATOM  20836  HZ  PHE G 382    -105.653-141.933 -85.372  1.00  0.00            
ATOM  20837  CE2 PHE G 382    -106.038-141.190 -87.360  1.00  0.00            
ATOM  20838  HE2 PHE G 382    -104.993-141.144 -87.635  1.00  0.00            
ATOM  20839  CD2 PHE G 382    -107.023-140.813 -88.289  1.00  0.00            
ATOM  20840  HD2 PHE G 382    -106.721-140.476 -89.271  1.00  0.00            
ATOM  20841  C   PHE G 382    -108.850-142.058 -90.926  1.00  0.00            
ATOM  20842  O   PHE G 382    -107.957-141.283 -91.262  1.00  0.00            
ATOM  20843  N   GLY G 383    -108.901-143.312 -91.377  1.00  0.00            
ATOM  20844  H   GLY G 383    -109.717-143.874 -91.171  1.00  0.00            
ATOM  20845  CA  GLY G 383    -107.862-143.945 -92.187  1.00  0.00            
ATOM  20846  HA1 GLY G 383    -106.966-144.078 -91.582  1.00  0.00            
ATOM  20847  HA2 GLY G 383    -107.605-143.302 -93.023  1.00  0.00            
ATOM  20848  C   GLY G 383    -108.290-145.313 -92.720  1.00  0.00            
ATOM  20849  O   GLY G 383    -109.448-145.707 -92.567  1.00  0.00            
ATOM  20850  N   ASP G 384    -107.343-146.028 -93.320  1.00  0.00            
ATOM  20851  H   ASP G 384    -106.448-145.587 -93.513  1.00  0.00            
ATOM  20852  CA  ASP G 384    -107.492-147.388 -93.843  1.00  0.00            
ATOM  20853  HA  ASP G 384    -108.220-147.341 -94.651  1.00  0.00            
ATOM  20854  CB  ASP G 384    -106.156-147.821 -94.466  1.00  0.00            
ATOM  20855  HB1 ASP G 384    -106.243-148.825 -94.883  1.00  0.00            
ATOM  20856  HB2 ASP G 384    -105.392-147.856 -93.687  1.00  0.00            
ATOM  20857  CG  ASP G 384    -105.722-146.831 -95.549  1.00  0.00            
ATOM  20858  OD1 ASP G 384    -106.076-147.081 -96.726  1.00  0.00            
ATOM  20859  OD2 ASP G 384    -105.115-145.798 -95.192  1.00  0.00            
ATOM  20860  C   ASP G 384    -107.999-148.414 -92.812  1.00  0.00            
ATOM  20861  O   ASP G 384    -107.440-148.566 -91.723  1.00  0.00            
ATOM  20862  N   SER G 385    -109.075-149.128 -93.161  1.00  0.00            
ATOM  20863  H   SER G 385    -109.508-148.928 -94.058  1.00  0.00            
ATOM  20864  CA  SER G 385    -109.774-150.064 -92.273  1.00  0.00            
ATOM  20865  HA  SER G 385    -109.032-150.593 -91.674  1.00  0.00            
ATOM  20866  CB  SER G 385    -110.697-149.266 -91.344  1.00  0.00            
ATOM  20867  HB1 SER G 385    -111.714-149.274 -91.736  1.00  0.00            
ATOM  20868  HB2 SER G 385    -110.364-148.229 -91.312  1.00  0.00            
ATOM  20869  OG  SER G 385    -110.678-149.767 -90.019  1.00  0.00            
ATOM  20870  HG  SER G 385    -110.753-150.737 -90.029  1.00  0.00            
ATOM  20871  C   SER G 385    -110.604-151.090 -93.061  1.00  0.00            
ATOM  20872  O   SER G 385    -111.138-150.793 -94.133  1.00  0.00            
ATOM  20873  N   TYR G 386    -110.775-152.296 -92.512  1.00  0.00            
ATOM  20874  H   TYR G 386    -110.390-152.473 -91.592  1.00  0.00            
ATOM  20875  CA  TYR G 386    -111.552-153.365 -93.144  1.00  0.00            
ATOM  20876  HA  TYR G 386    -111.560-153.198 -94.223  1.00  0.00            
ATOM  20877  CB  TYR G 386    -110.884-154.728 -92.907  1.00  0.00            
ATOM  20878  HB1 TYR G 386    -111.535-155.507 -93.308  1.00  0.00            
ATOM  20879  HB2 TYR G 386    -110.793-154.899 -91.833  1.00  0.00            
ATOM  20880  CG  TYR G 386    -109.524-154.877 -93.563  1.00  0.00            
ATOM  20881  CD1 TYR G 386    -109.430-154.951 -94.969  1.00  0.00            
ATOM  20882  HD1 TYR G 386    -110.324-154.896 -95.575  1.00  0.00            
ATOM  20883  CE1 TYR G 386    -108.168-155.036 -95.586  1.00  0.00            
ATOM  20884  HE1 TYR G 386    -108.065-155.046 -96.663  1.00  0.00            
ATOM  20885  CZ  TYR G 386    -106.998-155.033 -94.800  1.00  0.00            
ATOM  20886  OH  TYR G 386    -105.792-155.101 -95.410  1.00  0.00            
ATOM  20887  HH  TYR G 386    -105.054-154.998 -94.808  1.00  0.00            
ATOM  20888  CE2 TYR G 386    -107.090-154.987 -93.392  1.00  0.00            
ATOM  20889  HE2 TYR G 386    -106.192-154.995 -92.794  1.00  0.00            
ATOM  20890  CD2 TYR G 386    -108.354-154.914 -92.775  1.00  0.00            
ATOM  20891  HD2 TYR G 386    -108.421-154.865 -91.694  1.00  0.00            
ATOM  20892  C   TYR G 386    -113.010-153.384 -92.671  1.00  0.00            
ATOM  20893  O   TYR G 386    -113.298-153.523 -91.480  1.00  0.00            
ATOM  20894  N   ILE G 387    -113.943-153.364 -93.626  1.00  0.00            
ATOM  20895  H   ILE G 387    -113.632-153.247 -94.587  1.00  0.00            
ATOM  20896  CA  ILE G 387    -115.301-153.878 -93.418  1.00  0.00            
ATOM  20897  HA  ILE G 387    -115.666-153.556 -92.442  1.00  0.00            
ATOM  20898  CB  ILE G 387    -116.274-153.378 -94.515  1.00  0.00            
ATOM  20899  HB  ILE G 387    -115.981-153.835 -95.462  1.00  0.00            
ATOM  20900  CG2 ILE G 387    -117.701-153.847 -94.167  1.00  0.00            
ATOM  20901 1HG2 ILE G 387    -118.409-153.498 -94.914  1.00  0.00            
ATOM  20902 2HG2 ILE G 387    -117.752-154.935 -94.141  1.00  0.00            
ATOM  20903 3HG2 ILE G 387    -117.993-153.456 -93.192  1.00  0.00            
ATOM  20904  CG1 ILE G 387    -116.243-151.843 -94.702  1.00  0.00            
ATOM  20905 1HG1 ILE G 387    -115.211-151.508 -94.812  1.00  0.00            
ATOM  20906 2HG1 ILE G 387    -116.668-151.360 -93.824  1.00  0.00            
ATOM  20907  CD  ILE G 387    -116.993-151.350 -95.946  1.00  0.00            
ATOM  20908  HD1 ILE G 387    -116.776-150.293 -96.092  1.00  0.00            
ATOM  20909  HD2 ILE G 387    -116.658-151.897 -96.827  1.00  0.00            
ATOM  20910  HD3 ILE G 387    -118.068-151.472 -95.823  1.00  0.00            
ATOM  20911  C   ILE G 387    -115.203-155.408 -93.441  1.00  0.00            
ATOM  20912  O   ILE G 387    -114.620-155.959 -94.376  1.00  0.00            
ATOM  20913  N   VAL G 388    -115.771-156.102 -92.450  1.00  0.00            
ATOM  20914  H   VAL G 388    -116.217-155.586 -91.695  1.00  0.00            
ATOM  20915  CA  VAL G 388    -115.715-157.573 -92.325  1.00  0.00            
ATOM  20916  HA  VAL G 388    -115.372-158.002 -93.265  1.00  0.00            
ATOM  20917  CB  VAL G 388    -114.727-158.000 -91.213  1.00  0.00            
ATOM  20918  HB  VAL G 388    -115.130-157.696 -90.249  1.00  0.00            
ATOM  20919  CG1 VAL G 388    -114.538-159.526 -91.186  1.00  0.00            
ATOM  20920 1HG1 VAL G 388    -113.802-159.794 -90.429  1.00  0.00            
ATOM  20921 2HG1 VAL G 388    -115.475-160.020 -90.929  1.00  0.00            
ATOM  20922 3HG1 VAL G 388    -114.199-159.883 -92.158  1.00  0.00            
ATOM  20923  CG2 VAL G 388    -113.342-157.350 -91.353  1.00  0.00            
ATOM  20924 1HG2 VAL G 388    -112.662-157.741 -90.596  1.00  0.00            
ATOM  20925 2HG2 VAL G 388    -112.929-157.538 -92.341  1.00  0.00            
ATOM  20926 3HG2 VAL G 388    -113.420-156.273 -91.202  1.00  0.00            
ATOM  20927  C   VAL G 388    -117.107-158.131 -92.023  1.00  0.00            
ATOM  20928  O   VAL G 388    -117.790-157.610 -91.143  1.00  0.00            
ATOM  20929  N   ILE G 389    -117.532-159.208 -92.696  1.00  0.00            
ATOM  20930  H   ILE G 389    -116.937-159.588 -93.428  1.00  0.00            
ATOM  20931  CA  ILE G 389    -118.747-159.957 -92.316  1.00  0.00            
ATOM  20932  HA  ILE G 389    -118.979-159.694 -91.285  1.00  0.00            
ATOM  20933  CB  ILE G 389    -119.996-159.569 -93.155  1.00  0.00            
ATOM  20934  HB  ILE G 389    -119.888-159.990 -94.154  1.00  0.00            
ATOM  20935  CG2 ILE G 389    -121.256-160.186 -92.515  1.00  0.00            
ATOM  20936 1HG2 ILE G 389    -122.125-160.028 -93.153  1.00  0.00            
ATOM  20937 2HG2 ILE G 389    -121.144-161.261 -92.394  1.00  0.00            
ATOM  20938 3HG2 ILE G 389    -121.440-159.738 -91.538  1.00  0.00            
ATOM  20939  CG1 ILE G 389    -120.156-158.033 -93.289  1.00  0.00            
ATOM  20940 1HG1 ILE G 389    -119.312-157.641 -93.857  1.00  0.00            
ATOM  20941 2HG1 ILE G 389    -120.135-157.580 -92.298  1.00  0.00            
ATOM  20942  CD  ILE G 389    -121.434-157.553 -93.989  1.00  0.00            
ATOM  20943  HD1 ILE G 389    -121.360-156.481 -94.177  1.00  0.00            
ATOM  20944  HD2 ILE G 389    -121.557-158.074 -94.936  1.00  0.00            
ATOM  20945  HD3 ILE G 389    -122.301-157.729 -93.353  1.00  0.00            
ATOM  20946  C   ILE G 389    -118.477-161.469 -92.327  1.00  0.00            
ATOM  20947  O   ILE G 389    -118.012-162.028 -93.325  1.00  0.00            
ATOM  20948  N   GLY G 390    -118.788-162.125 -91.205  1.00  0.00            
ATOM  20949  H   GLY G 390    -119.155-161.564 -90.441  1.00  0.00            
ATOM  20950  CA  GLY G 390    -118.491-163.533 -90.921  1.00  0.00            
ATOM  20951  HA1 GLY G 390    -118.231-164.056 -91.842  1.00  0.00            
ATOM  20952  HA2 GLY G 390    -119.382-164.007 -90.515  1.00  0.00            
ATOM  20953  C   GLY G 390    -117.336-163.712 -89.926  1.00  0.00            
ATOM  20954  O   GLY G 390    -116.385-162.934 -89.916  1.00  0.00            
ATOM  20955  N   VAL G 391    -117.399-164.759 -89.093  1.00  0.00            
ATOM  20956  H   VAL G 391    -118.224-165.339 -89.116  1.00  0.00            
ATOM  20957  CA  VAL G 391    -116.352-165.068 -88.091  1.00  0.00            
ATOM  20958  HA  VAL G 391    -115.778-164.161 -87.899  1.00  0.00            
ATOM  20959  CB  VAL G 391    -116.953-165.496 -86.734  1.00  0.00            
ATOM  20960  HB  VAL G 391    -116.136-165.810 -86.084  1.00  0.00            
ATOM  20961  CG1 VAL G 391    -117.649-164.314 -86.055  1.00  0.00            
ATOM  20962 1HG1 VAL G 391    -117.973-164.602 -85.055  1.00  0.00            
ATOM  20963 2HG1 VAL G 391    -116.958-163.475 -85.970  1.00  0.00            
ATOM  20964 3HG1 VAL G 391    -118.515-164.012 -86.638  1.00  0.00            
ATOM  20965  CG2 VAL G 391    -117.961-166.652 -86.827  1.00  0.00            
ATOM  20966 1HG2 VAL G 391    -118.310-166.909 -85.826  1.00  0.00            
ATOM  20967 2HG2 VAL G 391    -118.825-166.373 -87.431  1.00  0.00            
ATOM  20968 3HG2 VAL G 391    -117.489-167.538 -87.249  1.00  0.00            
ATOM  20969  C   VAL G 391    -115.325-166.103 -88.562  1.00  0.00            
ATOM  20970  O   VAL G 391    -114.138-165.959 -88.266  1.00  0.00            
ATOM  20971  N   GLY G 392    -115.766-167.125 -89.300  1.00  0.00            
ATOM  20972  H   GLY G 392    -116.744-167.155 -89.533  1.00  0.00            
ATOM  20973  CA  GLY G 392    -114.957-168.286 -89.687  1.00  0.00            
ATOM  20974  HA1 GLY G 392    -115.626-169.088 -90.006  1.00  0.00            
ATOM  20975  HA2 GLY G 392    -114.402-168.653 -88.823  1.00  0.00            
ATOM  20976  C   GLY G 392    -113.958-168.027 -90.817  1.00  0.00            
ATOM  20977  O   GLY G 392    -113.511-166.906 -91.049  1.00  0.00            
ATOM  20978  N   GLU G 393    -113.615-169.097 -91.516  1.00  0.00            
ATOM  20979  H   GLU G 393    -114.027-169.982 -91.211  1.00  0.00            
ATOM  20980  CA  GLU G 393    -112.822-169.159 -92.749  1.00  0.00            
ATOM  20981  HA  GLU G 393    -111.853-168.697 -92.555  1.00  0.00            
ATOM  20982  CB  GLU G 393    -112.562-170.649 -93.089  1.00  0.00            
ATOM  20983  HB1 GLU G 393    -112.062-171.101 -92.232  1.00  0.00            
ATOM  20984  HB2 GLU G 393    -111.857-170.688 -93.921  1.00  0.00            
ATOM  20985  CG  GLU G 393    -113.779-171.536 -93.455  1.00  0.00            
ATOM  20986  HG1 GLU G 393    -113.459-172.580 -93.460  1.00  0.00            
ATOM  20987  HG2 GLU G 393    -114.095-171.293 -94.471  1.00  0.00            
ATOM  20988  CD  GLU G 393    -114.965-171.369 -92.491  1.00  0.00            
ATOM  20989  OE1 GLU G 393    -114.778-171.632 -91.283  1.00  0.00            
ATOM  20990  OE2 GLU G 393    -115.964-170.735 -92.900  1.00  0.00            
ATOM  20991  C   GLU G 393    -113.441-168.389 -93.932  1.00  0.00            
ATOM  20992  O   GLU G 393    -112.788-167.521 -94.504  1.00  0.00            
ATOM  20993  N   LYS G 394    -114.713-168.634 -94.269  1.00  0.00            
ATOM  20994  H   LYS G 394    -115.206-169.345 -93.724  1.00  0.00            
ATOM  20995  CA  LYS G 394    -115.410-168.124 -95.467  1.00  0.00            
ATOM  20996  HA  LYS G 394    -114.657-167.998 -96.247  1.00  0.00            
ATOM  20997  CB  LYS G 394    -116.370-169.253 -95.935  1.00  0.00            
ATOM  20998  HB1 LYS G 394    -116.883-169.643 -95.055  1.00  0.00            
ATOM  20999  HB2 LYS G 394    -115.754-170.067 -96.319  1.00  0.00            
ATOM  21000  CG  LYS G 394    -117.475-168.975 -96.968  1.00  0.00            
ATOM  21001  HG1 LYS G 394    -118.233-168.391 -96.464  1.00  0.00            
ATOM  21002  HG2 LYS G 394    -117.949-169.922 -97.227  1.00  0.00            
ATOM  21003  CD  LYS G 394    -117.052-168.277 -98.275  1.00  0.00            
ATOM  21004  HD1 LYS G 394    -116.711-169.036 -98.981  1.00  0.00            
ATOM  21005  HD2 LYS G 394    -116.215-167.602 -98.098  1.00  0.00            
ATOM  21006  CE  LYS G 394    -118.211-167.478 -98.905  1.00  0.00            
ATOM  21007  HE1 LYS G 394    -119.045-168.155 -99.110  1.00  0.00            
ATOM  21008  HE2 LYS G 394    -117.863-167.070 -99.858  1.00  0.00            
ATOM  21009  NZ  LYS G 394    -118.656-166.366 -98.024  1.00  0.00            
ATOM  21010  HZ1 LYS G 394    -119.278-165.698 -98.475  1.00  0.00            
ATOM  21011  HZ2 LYS G 394    -119.109-166.715 -97.182  1.00  0.00            
ATOM  21012  HZ3 LYS G 394    -117.851-165.876 -97.645  1.00  0.00            
ATOM  21013  C   LYS G 394    -115.992-166.708 -95.268  1.00  0.00            
ATOM  21014  O   LYS G 394    -116.829-166.245 -96.043  1.00  0.00            
ATOM  21015  N   LYS G 395    -115.540-165.973 -94.248  1.00  0.00            
ATOM  21016  H   LYS G 395    -114.769-166.365 -93.724  1.00  0.00            
ATOM  21017  CA  LYS G 395    -115.863-164.543 -94.074  1.00  0.00            
ATOM  21018  HA  LYS G 395    -116.949-164.439 -94.052  1.00  0.00            
ATOM  21019  CB  LYS G 395    -115.315-164.034 -92.737  1.00  0.00            
ATOM  21020  HB1 LYS G 395    -115.719-164.679 -91.957  1.00  0.00            
ATOM  21021  HB2 LYS G 395    -115.668-163.017 -92.563  1.00  0.00            
ATOM  21022  CG  LYS G 395    -113.782-164.042 -92.645  1.00  0.00            
ATOM  21023  HG1 LYS G 395    -113.357-163.294 -93.316  1.00  0.00            
ATOM  21024  HG2 LYS G 395    -113.416-165.024 -92.941  1.00  0.00            
ATOM  21025  CD  LYS G 395    -113.343-163.747 -91.204  1.00  0.00            
ATOM  21026  HD1 LYS G 395    -114.042-164.229 -90.520  1.00  0.00            
ATOM  21027  HD2 LYS G 395    -113.370-162.672 -91.016  1.00  0.00            
ATOM  21028  CE  LYS G 395    -111.934-164.301 -90.959  1.00  0.00            
ATOM  21029  HE1 LYS G 395    -111.203-163.490 -91.015  1.00  0.00            
ATOM  21030  HE2 LYS G 395    -111.709-165.022 -91.752  1.00  0.00            
ATOM  21031  NZ  LYS G 395    -111.875-165.006 -89.657  1.00  0.00            
ATOM  21032  HZ1 LYS G 395    -110.982-165.454 -89.516  1.00  0.00            
ATOM  21033  HZ2 LYS G 395    -112.088-164.387 -88.889  1.00  0.00            
ATOM  21034  HZ3 LYS G 395    -112.597-165.730 -89.649  1.00  0.00            
ATOM  21035  C   LYS G 395    -115.370-163.704 -95.258  1.00  0.00            
ATOM  21036  O   LYS G 395    -114.441-164.096 -95.958  1.00  0.00            
ATOM  21037  N   ILE G 396    -115.997-162.553 -95.481  1.00  0.00            
ATOM  21038  H   ILE G 396    -116.710-162.261 -94.819  1.00  0.00            
ATOM  21039  CA  ILE G 396    -115.660-161.639 -96.584  1.00  0.00            
ATOM  21040  HA  ILE G 396    -114.760-162.015 -97.072  1.00  0.00            
ATOM  21041  CB  ILE G 396    -116.762-161.628 -97.674  1.00  0.00            
ATOM  21042  HB  ILE G 396    -116.502-160.868 -98.413  1.00  0.00            
ATOM  21043  CG2 ILE G 396    -116.765-162.986 -98.400  1.00  0.00            
ATOM  21044 1HG2 ILE G 396    -117.461-162.960 -99.239  1.00  0.00            
ATOM  21045 2HG2 ILE G 396    -115.767-163.206 -98.784  1.00  0.00            
ATOM  21046 3HG2 ILE G 396    -117.060-163.779 -97.714  1.00  0.00            
ATOM  21047  CG1 ILE G 396    -118.206-161.364 -97.195  1.00  0.00            
ATOM  21048 1HG1 ILE G 396    -118.487-162.100 -96.442  1.00  0.00            
ATOM  21049 2HG1 ILE G 396    -118.879-161.484 -98.045  1.00  0.00            
ATOM  21050  CD  ILE G 396    -118.445-159.966 -96.628  1.00  0.00            
ATOM  21051  HD1 ILE G 396    -119.518-159.792 -96.555  1.00  0.00            
ATOM  21052  HD2 ILE G 396    -118.020-159.884 -95.631  1.00  0.00            
ATOM  21053  HD3 ILE G 396    -117.999-159.217 -97.282  1.00  0.00            
ATOM  21054  C   ILE G 396    -115.256-160.255 -96.066  1.00  0.00            
ATOM  21055  O   ILE G 396    -115.625-159.870 -94.954  1.00  0.00            
ATOM  21056  N   THR G 397    -114.467-159.524 -96.861  1.00  0.00            
ATOM  21057  H   THR G 397    -114.194-159.894 -97.760  1.00  0.00            
ATOM  21058  CA  THR G 397    -113.926-158.208 -96.488  1.00  0.00            
ATOM  21059  HA  THR G 397    -114.558-157.804 -95.706  1.00  0.00            
ATOM  21060  CB  THR G 397    -112.483-158.283 -95.953  1.00  0.00            
ATOM  21061  HB  THR G 397    -112.186-157.285 -95.628  1.00  0.00            
ATOM  21062  CG2 THR G 397    -112.314-159.242 -94.777  1.00  0.00            
ATOM  21063 1HG2 THR G 397    -111.336-159.092 -94.321  1.00  0.00            
ATOM  21064 2HG2 THR G 397    -113.085-159.042 -94.037  1.00  0.00            
ATOM  21065 3HG2 THR G 397    -112.401-160.276 -95.113  1.00  0.00            
ATOM  21066  OG1 THR G 397    -111.595-158.714 -96.964  1.00  0.00            
ATOM  21067  HG1 THR G 397    -111.930-158.379 -97.807  1.00  0.00            
ATOM  21068  C   THR G 397    -113.929-157.218 -97.648  1.00  0.00            
ATOM  21069  O   THR G 397    -113.658-157.613 -98.782  1.00  0.00            
ATOM  21070  N   HIS G 398    -114.117-155.932 -97.354  1.00  0.00            
ATOM  21071  H   HIS G 398    -114.284-155.683 -96.381  1.00  0.00            
ATOM  21072  CA  HIS G 398    -113.944-154.819 -98.299  1.00  0.00            
ATOM  21073  HA  HIS G 398    -113.413-155.175 -99.181  1.00  0.00            
ATOM  21074  CB  HIS G 398    -115.328-154.325 -98.746  1.00  0.00            
ATOM  21075  HB1 HIS G 398    -115.865-153.966 -97.869  1.00  0.00            
ATOM  21076  HB2 HIS G 398    -115.874-155.180 -99.145  1.00  0.00            
ATOM  21077  CG  HIS G 398    -115.359-153.234 -99.795  1.00  0.00            
ATOM  21078  ND1 HIS G 398    -115.474-151.869 -99.533  1.00  0.00            
ATOM  21079  CE1 HIS G 398    -115.627-151.277-100.729  1.00  0.00            
ATOM  21080  HE1 HIS G 398    -115.779-150.216-100.877  1.00  0.00            
ATOM  21081  NE2 HIS G 398    -115.599-152.182-101.718  1.00  0.00            
ATOM  21082  HE2 HIS G 398    -115.677-151.960-102.720  1.00  0.00            
ATOM  21083  CD2 HIS G 398    -115.460-153.426-101.143  1.00  0.00            
ATOM  21084  HD2 HIS G 398    -115.479-154.373-101.652  1.00  0.00            
ATOM  21085  C   HIS G 398    -113.088-153.725 -97.649  1.00  0.00            
ATOM  21086  O   HIS G 398    -113.218-153.474 -96.449  1.00  0.00            
ATOM  21087  N   HIS G 399    -112.170-153.130 -98.412  1.00  0.00            
ATOM  21088  H   HIS G 399    -112.147-153.361 -99.399  1.00  0.00            
ATOM  21089  CA  HIS G 399    -111.233-152.114 -97.909  1.00  0.00            
ATOM  21090  HA  HIS G 399    -111.003-152.308 -96.858  1.00  0.00            
ATOM  21091  CB  HIS G 399    -109.910-152.183 -98.687  1.00  0.00            
ATOM  21092  HB1 HIS G 399    -110.113-152.174 -99.759  1.00  0.00            
ATOM  21093  HB2 HIS G 399    -109.387-153.106 -98.434  1.00  0.00            
ATOM  21094  CG  HIS G 399    -109.024-151.015 -98.347  1.00  0.00            
ATOM  21095  ND1 HIS G 399    -108.756-150.600 -97.049  1.00  0.00            
ATOM  21096  CE1 HIS G 399    -108.114-149.432 -97.162  1.00  0.00            
ATOM  21097  HE1 HIS G 399    -107.779-148.833 -96.331  1.00  0.00            
ATOM  21098  NE2 HIS G 399    -107.962-149.094 -98.451  1.00  0.00            
ATOM  21099  HE2 HIS G 399    -107.452-148.263 -98.751  1.00  0.00            
ATOM  21100  CD2 HIS G 399    -108.546-150.081 -99.220  1.00  0.00            
ATOM  21101  HD2 HIS G 399    -108.658-150.106-100.291  1.00  0.00            
ATOM  21102  C   HIS G 399    -111.832-150.704 -97.982  1.00  0.00            
ATOM  21103  O   HIS G 399    -112.287-150.292 -99.054  1.00  0.00            
ATOM  21104  N   TRP G 400    -111.777-149.928 -96.896  1.00  0.00            
ATOM  21105  H   TRP G 400    -111.307-150.274 -96.061  1.00  0.00            
ATOM  21106  CA  TRP G 400    -112.286-148.555 -96.855  1.00  0.00            
ATOM  21107  HA  TRP G 400    -112.351-148.195 -97.878  1.00  0.00            
ATOM  21108  CB  TRP G 400    -113.711-148.554 -96.294  1.00  0.00            
ATOM  21109  HB1 TRP G 400    -113.687-148.371 -95.218  1.00  0.00            
ATOM  21110  HB2 TRP G 400    -114.172-149.531 -96.454  1.00  0.00            
ATOM  21111  CG  TRP G 400    -114.567-147.537 -96.971  1.00  0.00            
ATOM  21112  CD1 TRP G 400    -115.149-147.702 -98.180  1.00  0.00            
ATOM  21113  HD1 TRP G 400    -115.094-148.610 -98.770  1.00  0.00            
ATOM  21114  NE1 TRP G 400    -115.785-146.533 -98.547  1.00  0.00            
ATOM  21115  HE1 TRP G 400    -116.299-146.420 -99.409  1.00  0.00            
ATOM  21116  CE2 TRP G 400    -115.645-145.558 -97.582  1.00  0.00            
ATOM  21117  CZ2 TRP G 400    -116.084-144.233 -97.492  1.00  0.00            
ATOM  21118  HZ2 TRP G 400    -116.616-143.783 -98.310  1.00  0.00            
ATOM  21119  CH2 TRP G 400    -115.827-143.501 -96.322  1.00  0.00            
ATOM  21120  HH2 TRP G 400    -116.179-142.483 -96.229  1.00  0.00            
ATOM  21121  CZ3 TRP G 400    -115.113-144.100 -95.271  1.00  0.00            
ATOM  21122  HZ3 TRP G 400    -114.935-143.541 -94.369  1.00  0.00            
ATOM  21123  CE3 TRP G 400    -114.623-145.415 -95.390  1.00  0.00            
ATOM  21124  HE3 TRP G 400    -114.048-145.852 -94.588  1.00  0.00            
ATOM  21125  CD2 TRP G 400    -114.891-146.181 -96.544  1.00  0.00            
ATOM  21126  C   TRP G 400    -111.352-147.563 -96.141  1.00  0.00            
ATOM  21127  O   TRP G 400    -110.482-147.958 -95.375  1.00  0.00            
ATOM  21128  N   HIS G 401    -111.512-146.267 -96.432  1.00  0.00            
ATOM  21129  H   HIS G 401    -112.305-145.992 -96.995  1.00  0.00            
ATOM  21130  CA  HIS G 401    -110.628-145.176 -95.988  1.00  0.00            
ATOM  21131  HA  HIS G 401    -110.227-145.403 -94.998  1.00  0.00            
ATOM  21132  CB  HIS G 401    -109.461-145.074 -96.982  1.00  0.00            
ATOM  21133  HB1 HIS G 401    -109.854-144.822 -97.967  1.00  0.00            
ATOM  21134  HB2 HIS G 401    -108.977-146.049 -97.052  1.00  0.00            
ATOM  21135  CG  HIS G 401    -108.388-144.073 -96.640  1.00  0.00            
ATOM  21136  ND1 HIS G 401    -108.304-143.291 -95.485  1.00  0.00            
ATOM  21137  CE1 HIS G 401    -107.124-142.653 -95.566  1.00  0.00            
ATOM  21138  HE1 HIS G 401    -106.719-142.007 -94.798  1.00  0.00            
ATOM  21139  NE2 HIS G 401    -106.491-142.973 -96.706  1.00  0.00            
ATOM  21140  HE2 HIS G 401    -105.535-142.734 -96.931  1.00  0.00            
ATOM  21141  CD2 HIS G 401    -107.283-143.855 -97.400  1.00  0.00            
ATOM  21142  HD2 HIS G 401    -107.046-144.357 -98.324  1.00  0.00            
ATOM  21143  C   HIS G 401    -111.411-143.853 -95.917  1.00  0.00            
ATOM  21144  O   HIS G 401    -112.261-143.607 -96.775  1.00  0.00            
ATOM  21145  N   ARG G 402    -111.149-143.003 -94.913  1.00  0.00            
ATOM  21146  H   ARG G 402    -110.330-143.208 -94.348  1.00  0.00            
ATOM  21147  CA  ARG G 402    -111.975-141.832 -94.562  1.00  0.00            
ATOM  21148  HA  ARG G 402    -112.744-141.712 -95.328  1.00  0.00            
ATOM  21149  CB  ARG G 402    -112.676-142.125 -93.226  1.00  0.00            
ATOM  21150  HB1 ARG G 402    -111.939-142.036 -92.432  1.00  0.00            
ATOM  21151  HB2 ARG G 402    -113.040-143.153 -93.224  1.00  0.00            
ATOM  21152  CG  ARG G 402    -113.851-141.180 -92.925  1.00  0.00            
ATOM  21153  HG1 ARG G 402    -114.646-141.351 -93.651  1.00  0.00            
ATOM  21154  HG2 ARG G 402    -113.526-140.142 -92.991  1.00  0.00            
ATOM  21155  CD  ARG G 402    -114.373-141.446 -91.509  1.00  0.00            
ATOM  21156  HD1 ARG G 402    -113.629-141.099 -90.790  1.00  0.00            
ATOM  21157  HD2 ARG G 402    -114.483-142.522 -91.376  1.00  0.00            
ATOM  21158  NE  ARG G 402    -115.675-140.797 -91.250  1.00  0.00            
ATOM  21159  HE  ARG G 402    -116.130-140.319 -92.014  1.00  0.00            
ATOM  21160  CZ  ARG G 402    -116.438-141.033 -90.198  1.00  0.00            
ATOM  21161  NH1 ARG G 402    -116.021-141.729 -89.188  1.00  0.00            
ATOM  21162 1HH1 ARG G 402    -115.278-142.410 -89.317  1.00  0.00            
ATOM  21163 2HH1 ARG G 402    -116.705-142.016 -88.476  1.00  0.00            
ATOM  21164  NH2 ARG G 402    -117.600-140.482 -90.069  1.00  0.00            
ATOM  21165 1HH2 ARG G 402    -118.000-139.909 -90.806  1.00  0.00            
ATOM  21166 2HH2 ARG G 402    -118.229-140.938 -89.397  1.00  0.00            
ATOM  21167  C   ARG G 402    -111.171-140.528 -94.479  1.00  0.00            
ATOM  21168  O   ARG G 402    -110.574-140.221 -93.451  1.00  0.00            
ATOM  21169  N   SER G 403    -111.294-139.684 -95.506  1.00  0.00            
ATOM  21170  H   SER G 403    -111.752-140.032 -96.334  1.00  0.00            
ATOM  21171  CA  SER G 403    -110.701-138.329 -95.546  1.00  0.00            
ATOM  21172  HA  SER G 403    -109.616-138.423 -95.473  1.00  0.00            
ATOM  21173  CB  SER G 403    -111.029-137.701 -96.907  1.00  0.00            
ATOM  21174  HB1 SER G 403    -112.106-137.546 -96.991  1.00  0.00            
ATOM  21175  HB2 SER G 403    -110.706-138.379 -97.700  1.00  0.00            
ATOM  21176  OG  SER G 403    -110.365-136.469 -97.070  1.00  0.00            
ATOM  21177  HG  SER G 403    -110.460-136.168 -97.979  1.00  0.00            
ATOM  21178  C   SER G 403    -111.156-137.404 -94.392  1.00  0.00            
ATOM  21179  O   SER G 403    -110.424-136.511 -93.973  1.00  0.00            
ATOM  21180  N   GLY G 404    -112.344-137.645 -93.815  1.00  0.00            
ATOM  21181  H   GLY G 404    -112.895-138.389 -94.206  1.00  0.00            
ATOM  21182  CA  GLY G 404    -112.897-136.913 -92.662  1.00  0.00            
ATOM  21183  HA1 GLY G 404    -113.946-137.180 -92.538  1.00  0.00            
ATOM  21184  HA2 GLY G 404    -112.846-135.843 -92.872  1.00  0.00            
ATOM  21185  C   GLY G 404    -112.168-137.171 -91.333  1.00  0.00            
ATOM  21186  O   GLY G 404    -112.749-137.736 -90.398  1.00  0.00            
ATOM  21187  N   SER G 405    -110.901-136.760 -91.252  1.00  0.00            
ATOM  21188  H   SER G 405    -110.508-136.349 -92.096  1.00  0.00            
ATOM  21189  CA  SER G 405    -109.994-136.957 -90.118  1.00  0.00            
ATOM  21190  HA  SER G 405    -110.303-137.859 -89.594  1.00  0.00            
ATOM  21191  CB  SER G 405    -108.573-137.189 -90.641  1.00  0.00            
ATOM  21192  HB1 SER G 405    -108.209-136.289 -91.140  1.00  0.00            
ATOM  21193  HB2 SER G 405    -108.582-138.014 -91.357  1.00  0.00            
ATOM  21194  OG  SER G 405    -107.718-137.517 -89.564  1.00  0.00            
ATOM  21195  HG  SER G 405    -106.904-137.880 -89.936  1.00  0.00            
ATOM  21196  C   SER G 405    -110.019-135.798 -89.115  1.00  0.00            
ATOM  21197  O   SER G 405    -110.076-134.631 -89.503  1.00  0.00            
ATOM  21198  N   THR G 406    -109.962-136.134 -87.819  1.00  0.00            
ATOM  21199  H   THR G 406    -109.850-137.118 -87.630  1.00  0.00            
ATOM  21200  CA  THR G 406    -109.838-135.220 -86.661  1.00  0.00            
ATOM  21201  HA  THR G 406    -110.404-135.682 -85.853  1.00  0.00            
ATOM  21202  CB  THR G 406    -108.383-135.187 -86.136  1.00  0.00            
ATOM  21203  HB  THR G 406    -108.145-136.192 -85.785  1.00  0.00            
ATOM  21204  CG2 THR G 406    -107.295-134.789 -87.137  1.00  0.00            
ATOM  21205 1HG2 THR G 406    -106.328-134.760 -86.636  1.00  0.00            
ATOM  21206 2HG2 THR G 406    -107.239-135.531 -87.930  1.00  0.00            
ATOM  21207 3HG2 THR G 406    -107.493-133.819 -87.584  1.00  0.00            
ATOM  21208  OG1 THR G 406    -108.273-134.323 -85.032  1.00  0.00            
ATOM  21209  HG1 THR G 406    -107.427-134.495 -84.607  1.00  0.00            
ATOM  21210  C   THR G 406    -110.539-133.855 -86.843  1.00  0.00            
ATOM  21211  O   THR G 406    -111.769-133.806 -86.924  1.00  0.00            
ATOM  21212  N   ILE G 407    -109.787-132.754 -86.943  1.00  0.00            
ATOM  21213  H   ILE G 407    -108.796-132.870 -86.795  1.00  0.00            
ATOM  21214  CA  ILE G 407    -110.289-131.377 -87.061  1.00  0.00            
ATOM  21215  HA  ILE G 407    -110.911-131.194 -86.187  1.00  0.00            
ATOM  21216  CB  ILE G 407    -109.126-130.358 -87.013  1.00  0.00            
ATOM  21217  HB  ILE G 407    -109.566-129.359 -87.046  1.00  0.00            
ATOM  21218  CG2 ILE G 407    -108.373-130.486 -85.675  1.00  0.00            
ATOM  21219 1HG2 ILE G 407    -107.700-129.640 -85.542  1.00  0.00            
ATOM  21220 2HG2 ILE G 407    -109.084-130.480 -84.848  1.00  0.00            
ATOM  21221 3HG2 ILE G 407    -107.794-131.409 -85.641  1.00  0.00            
ATOM  21222  CG1 ILE G 407    -108.171-130.498 -88.223  1.00  0.00            
ATOM  21223 1HG1 ILE G 407    -108.745-130.401 -89.144  1.00  0.00            
ATOM  21224 2HG1 ILE G 407    -107.707-131.484 -88.218  1.00  0.00            
ATOM  21225  CD  ILE G 407    -107.059-129.441 -88.268  1.00  0.00            
ATOM  21226  HD1 ILE G 407    -106.505-129.543 -89.202  1.00  0.00            
ATOM  21227  HD2 ILE G 407    -107.492-128.442 -88.220  1.00  0.00            
ATOM  21228  HD3 ILE G 407    -106.365-129.581 -87.439  1.00  0.00            
ATOM  21229  C   ILE G 407    -111.193-131.127 -88.279  1.00  0.00            
ATOM  21230  O   ILE G 407    -111.998-130.201 -88.239  1.00  0.00            
ATOM  21231  N   GLY G 408    -111.133-131.962 -89.322  1.00  0.00            
ATOM  21232  H   GLY G 408    -110.487-132.744 -89.287  1.00  0.00            
ATOM  21233  CA  GLY G 408    -112.057-131.894 -90.457  1.00  0.00            
ATOM  21234  HA1 GLY G 408    -111.772-132.645 -91.193  1.00  0.00            
ATOM  21235  HA2 GLY G 408    -111.998-130.907 -90.919  1.00  0.00            
ATOM  21236  C   GLY G 408    -113.507-132.151 -90.038  1.00  0.00            
ATOM  21237  O   GLY G 408    -114.393-131.381 -90.406  1.00  0.00            
ATOM  21238  N   LYS G 409    -113.747-133.157 -89.181  1.00  0.00            
ATOM  21239  H   LYS G 409    -112.960-133.692 -88.832  1.00  0.00            
ATOM  21240  CA  LYS G 409    -115.082-133.379 -88.595  1.00  0.00            
ATOM  21241  HA  LYS G 409    -115.824-133.172 -89.360  1.00  0.00            
ATOM  21242  CB  LYS G 409    -115.319-134.838 -88.179  1.00  0.00            
ATOM  21243  HB1 LYS G 409    -116.204-134.857 -87.539  1.00  0.00            
ATOM  21244  HB2 LYS G 409    -114.470-135.217 -87.609  1.00  0.00            
ATOM  21245  CG  LYS G 409    -115.595-135.727 -89.409  1.00  0.00            
ATOM  21246  HG1 LYS G 409    -114.651-136.048 -89.844  1.00  0.00            
ATOM  21247  HG2 LYS G 409    -116.129-135.150 -90.165  1.00  0.00            
ATOM  21248  CD  LYS G 409    -116.475-136.942 -89.075  1.00  0.00            
ATOM  21249  HD1 LYS G 409    -116.723-137.472 -89.996  1.00  0.00            
ATOM  21250  HD2 LYS G 409    -117.416-136.573 -88.657  1.00  0.00            
ATOM  21251  CE  LYS G 409    -115.835-137.907 -88.071  1.00  0.00            
ATOM  21252  HE1 LYS G 409    -116.617-138.573 -87.693  1.00  0.00            
ATOM  21253  HE2 LYS G 409    -115.450-137.329 -87.226  1.00  0.00            
ATOM  21254  NZ  LYS G 409    -114.757-138.712 -88.694  1.00  0.00            
ATOM  21255  HZ1 LYS G 409    -114.310-139.306 -88.012  1.00  0.00            
ATOM  21256  HZ2 LYS G 409    -115.149-139.305 -89.411  1.00  0.00            
ATOM  21257  HZ3 LYS G 409    -114.056-138.122 -89.144  1.00  0.00            
ATOM  21258  C   LYS G 409    -115.426-132.389 -87.483  1.00  0.00            
ATOM  21259  O   LYS G 409    -116.591-132.061 -87.308  1.00  0.00            
ATOM  21260  N   ALA G 410    -114.437-131.823 -86.785  1.00  0.00            
ATOM  21261  H   ALA G 410    -113.490-132.128 -86.946  1.00  0.00            
ATOM  21262  CA  ALA G 410    -114.702-130.703 -85.876  1.00  0.00            
ATOM  21263  HA  ALA G 410    -115.491-131.005 -85.184  1.00  0.00            
ATOM  21264  CB  ALA G 410    -113.446-130.394 -85.055  1.00  0.00            
ATOM  21265  HB1 ALA G 410    -113.699-129.679 -84.271  1.00  0.00            
ATOM  21266  HB2 ALA G 410    -113.066-131.306 -84.592  1.00  0.00            
ATOM  21267  HB3 ALA G 410    -112.681-129.952 -85.691  1.00  0.00            
ATOM  21268  C   ALA G 410    -115.218-129.461 -86.635  1.00  0.00            
ATOM  21269  O   ALA G 410    -116.132-128.787 -86.160  1.00  0.00            
ATOM  21270  N   PHE G 411    -114.681-129.178 -87.827  1.00  0.00            
ATOM  21271  H   PHE G 411    -113.893-129.730 -88.148  1.00  0.00            
ATOM  21272  CA  PHE G 411    -115.149-128.090 -88.688  1.00  0.00            
ATOM  21273  HA  PHE G 411    -115.257-127.192 -88.079  1.00  0.00            
ATOM  21274  CB  PHE G 411    -114.093-127.799 -89.762  1.00  0.00            
ATOM  21275  HB1 PHE G 411    -113.978-128.673 -90.404  1.00  0.00            
ATOM  21276  HB2 PHE G 411    -113.133-127.621 -89.275  1.00  0.00            
ATOM  21277  CG  PHE G 411    -114.431-126.592 -90.615  1.00  0.00            
ATOM  21278  CD1 PHE G 411    -114.143-125.296 -90.146  1.00  0.00            
ATOM  21279  HD1 PHE G 411    -113.665-125.163 -89.187  1.00  0.00            
ATOM  21280  CE1 PHE G 411    -114.485-124.172 -90.920  1.00  0.00            
ATOM  21281  HE1 PHE G 411    -114.266-123.178 -90.556  1.00  0.00            
ATOM  21282  CZ  PHE G 411    -115.119-124.341 -92.163  1.00  0.00            
ATOM  21283  HZ  PHE G 411    -115.386-123.478 -92.757  1.00  0.00            
ATOM  21284  CE2 PHE G 411    -115.410-125.634 -92.633  1.00  0.00            
ATOM  21285  HE2 PHE G 411    -115.903-125.764 -93.586  1.00  0.00            
ATOM  21286  CD2 PHE G 411    -115.067-126.758 -91.861  1.00  0.00            
ATOM  21287  HD2 PHE G 411    -115.304-127.749 -92.220  1.00  0.00            
ATOM  21288  C   PHE G 411    -116.528-128.379 -89.303  1.00  0.00            
ATOM  21289  O   PHE G 411    -117.398-127.513 -89.252  1.00  0.00            
ATOM  21290  N   GLU G 412    -116.763-129.596 -89.806  1.00  0.00            
ATOM  21291  H   GLU G 412    -115.991-130.253 -89.857  1.00  0.00            
ATOM  21292  CA  GLU G 412    -118.082-130.060 -90.277  1.00  0.00            
ATOM  21293  HA  GLU G 412    -118.402-129.430 -91.105  1.00  0.00            
ATOM  21294  CB  GLU G 412    -117.932-131.487 -90.834  1.00  0.00            
ATOM  21295  HB1 GLU G 412    -117.229-132.026 -90.213  1.00  0.00            
ATOM  21296  HB2 GLU G 412    -117.475-131.400 -91.822  1.00  0.00            
ATOM  21297  CG  GLU G 412    -119.206-132.338 -90.970  1.00  0.00            
ATOM  21298  HG1 GLU G 412    -119.073-133.013 -91.819  1.00  0.00            
ATOM  21299  HG2 GLU G 412    -120.058-131.693 -91.198  1.00  0.00            
ATOM  21300  CD  GLU G 412    -119.469-133.191 -89.716  1.00  0.00            
ATOM  21301  OE1 GLU G 412    -118.641-134.095 -89.445  1.00  0.00            
ATOM  21302  OE2 GLU G 412    -120.486-132.923 -89.035  1.00  0.00            
ATOM  21303  C   GLU G 412    -119.157-129.921 -89.185  1.00  0.00            
ATOM  21304  O   GLU G 412    -120.162-129.238 -89.403  1.00  0.00            
ATOM  21305  N   ALA G 413    -118.893-130.436 -87.979  1.00  0.00            
ATOM  21306  H   ALA G 413    -118.089-131.046 -87.874  1.00  0.00            
ATOM  21307  CA  ALA G 413    -119.793-130.308 -86.836  1.00  0.00            
ATOM  21308  HA  ALA G 413    -120.744-130.768 -87.097  1.00  0.00            
ATOM  21309  CB  ALA G 413    -119.200-131.096 -85.663  1.00  0.00            
ATOM  21310  HB1 ALA G 413    -119.876-131.044 -84.809  1.00  0.00            
ATOM  21311  HB2 ALA G 413    -119.080-132.142 -85.955  1.00  0.00            
ATOM  21312  HB3 ALA G 413    -118.230-130.685 -85.384  1.00  0.00            
ATOM  21313  C   ALA G 413    -120.044-128.833 -86.463  1.00  0.00            
ATOM  21314  O   ALA G 413    -121.175-128.445 -86.163  1.00  0.00            
ATOM  21315  N   THR G 414    -119.008-127.988 -86.540  1.00  0.00            
ATOM  21316  H   THR G 414    -118.108-128.372 -86.802  1.00  0.00            
ATOM  21317  CA  THR G 414    -119.111-126.545 -86.267  1.00  0.00            
ATOM  21318  HA  THR G 414    -119.596-126.414 -85.300  1.00  0.00            
ATOM  21319  CB  THR G 414    -117.724-125.886 -86.183  1.00  0.00            
ATOM  21320  HB  THR G 414    -117.191-126.023 -87.124  1.00  0.00            
ATOM  21321  CG2 THR G 414    -117.783-124.393 -85.861  1.00  0.00            
ATOM  21322 1HG2 THR G 414    -116.773-124.015 -85.703  1.00  0.00            
ATOM  21323 2HG2 THR G 414    -118.233-123.845 -86.688  1.00  0.00            
ATOM  21324 3HG2 THR G 414    -118.371-124.233 -84.956  1.00  0.00            
ATOM  21325  OG1 THR G 414    -116.975-126.468 -85.143  1.00  0.00            
ATOM  21326  HG1 THR G 414    -116.708-127.357 -85.439  1.00  0.00            
ATOM  21327  C   THR G 414    -119.975-125.825 -87.304  1.00  0.00            
ATOM  21328  O   THR G 414    -120.833-125.031 -86.921  1.00  0.00            
ATOM  21329  N   VAL G 415    -119.808-126.094 -88.605  1.00  0.00            
ATOM  21330  H   VAL G 415    -119.098-126.768 -88.883  1.00  0.00            
ATOM  21331  CA  VAL G 415    -120.577-125.395 -89.651  1.00  0.00            
ATOM  21332  HA  VAL G 415    -120.632-124.349 -89.348  1.00  0.00            
ATOM  21333  CB  VAL G 415    -119.849-125.393 -91.011  1.00  0.00            
ATOM  21334  HB  VAL G 415    -118.816-125.088 -90.833  1.00  0.00            
ATOM  21335  CG1 VAL G 415    -119.820-126.752 -91.711  1.00  0.00            
ATOM  21336 1HG1 VAL G 415    -119.237-126.680 -92.629  1.00  0.00            
ATOM  21337 2HG1 VAL G 415    -119.342-127.476 -91.060  1.00  0.00            
ATOM  21338 3HG1 VAL G 415    -120.828-127.088 -91.953  1.00  0.00            
ATOM  21339  CG2 VAL G 415    -120.464-124.366 -91.967  1.00  0.00            
ATOM  21340 1HG2 VAL G 415    -119.871-124.312 -92.880  1.00  0.00            
ATOM  21341 2HG2 VAL G 415    -121.486-124.647 -92.226  1.00  0.00            
ATOM  21342 3HG2 VAL G 415    -120.473-123.381 -91.499  1.00  0.00            
ATOM  21343  C   VAL G 415    -122.029-125.877 -89.724  1.00  0.00            
ATOM  21344  O   VAL G 415    -122.924-125.048 -89.894  1.00  0.00            
ATOM  21345  N   ARG G 416    -122.318-127.166 -89.476  1.00  0.00            
ATOM  21346  H   ARG G 416    -121.554-127.832 -89.365  1.00  0.00            
ATOM  21347  CA  ARG G 416    -123.716-127.620 -89.321  1.00  0.00            
ATOM  21348  HA  ARG G 416    -124.295-127.146 -90.114  1.00  0.00            
ATOM  21349  CB  ARG G 416    -123.852-129.135 -89.554  1.00  0.00            
ATOM  21350  HB1 ARG G 416    -123.327-129.395 -90.476  1.00  0.00            
ATOM  21351  HB2 ARG G 416    -124.912-129.345 -89.707  1.00  0.00            
ATOM  21352  CG  ARG G 416    -123.334-130.032 -88.417  1.00  0.00            
ATOM  21353  HG1 ARG G 416    -123.900-129.834 -87.508  1.00  0.00            
ATOM  21354  HG2 ARG G 416    -122.296-129.789 -88.227  1.00  0.00            
ATOM  21355  CD  ARG G 416    -123.434-131.530 -88.761  1.00  0.00            
ATOM  21356  HD1 ARG G 416    -123.056-132.123 -87.925  1.00  0.00            
ATOM  21357  HD2 ARG G 416    -122.786-131.736 -89.617  1.00  0.00            
ATOM  21358  NE  ARG G 416    -124.819-131.928 -89.091  1.00  0.00            
ATOM  21359  HE  ARG G 416    -125.025-132.095 -90.062  1.00  0.00            
ATOM  21360  CZ  ARG G 416    -125.858-131.949 -88.277  1.00  0.00            
ATOM  21361  NH1 ARG G 416    -125.749-131.912 -86.982  1.00  0.00            
ATOM  21362 1HH1 ARG G 416    -124.836-131.968 -86.579  1.00  0.00            
ATOM  21363 2HH1 ARG G 416    -126.556-132.238 -86.440  1.00  0.00            
ATOM  21364  NH2 ARG G 416    -127.056-132.001 -88.761  1.00  0.00            
ATOM  21365 1HH2 ARG G 416    -127.214-132.391 -89.683  1.00  0.00            
ATOM  21366 2HH2 ARG G 416    -127.838-131.930 -88.117  1.00  0.00            
ATOM  21367  C   ARG G 416    -124.354-127.115 -88.019  1.00  0.00            
ATOM  21368  O   ARG G 416    -125.536-126.777 -88.014  1.00  0.00            
ATOM  21369  N   GLY G 417    -123.569-126.940 -86.953  1.00  0.00            
ATOM  21370  H   GLY G 417    -122.620-127.297 -86.986  1.00  0.00            
ATOM  21371  CA  GLY G 417    -123.987-126.216 -85.747  1.00  0.00            
ATOM  21372  HA1 GLY G 417    -123.174-126.248 -85.021  1.00  0.00            
ATOM  21373  HA2 GLY G 417    -124.863-126.700 -85.314  1.00  0.00            
ATOM  21374  C   GLY G 417    -124.324-124.744 -86.026  1.00  0.00            
ATOM  21375  O   GLY G 417    -125.368-124.256 -85.596  1.00  0.00            
ATOM  21376  N   ALA G 418    -123.508-124.048 -86.823  1.00  0.00            
ATOM  21377  H   ALA G 418    -122.630-124.471 -87.105  1.00  0.00            
ATOM  21378  CA  ALA G 418    -123.796-122.684 -87.268  1.00  0.00            
ATOM  21379  HA  ALA G 418    -123.969-122.067 -86.385  1.00  0.00            
ATOM  21380  CB  ALA G 418    -122.568-122.126 -87.999  1.00  0.00            
ATOM  21381  HB1 ALA G 418    -122.743-121.081 -88.257  1.00  0.00            
ATOM  21382  HB2 ALA G 418    -121.691-122.191 -87.354  1.00  0.00            
ATOM  21383  HB3 ALA G 418    -122.384-122.688 -88.914  1.00  0.00            
ATOM  21384  C   ALA G 418    -125.071-122.613 -88.130  1.00  0.00            
ATOM  21385  O   ALA G 418    -125.891-121.718 -87.926  1.00  0.00            
ATOM  21386  N   LYS G 419    -125.297-123.596 -89.017  1.00  0.00            
ATOM  21387  H   LYS G 419    -124.546-124.260 -89.183  1.00  0.00            
ATOM  21388  CA  LYS G 419    -126.549-123.745 -89.782  1.00  0.00            
ATOM  21389  HA  LYS G 419    -126.695-122.842 -90.377  1.00  0.00            
ATOM  21390  CB  LYS G 419    -126.443-124.965 -90.719  1.00  0.00            
ATOM  21391  HB1 LYS G 419    -126.597-125.874 -90.139  1.00  0.00            
ATOM  21392  HB2 LYS G 419    -125.439-125.016 -91.143  1.00  0.00            
ATOM  21393  CG  LYS G 419    -127.465-124.960 -91.869  1.00  0.00            
ATOM  21394  HG1 LYS G 419    -128.446-124.653 -91.504  1.00  0.00            
ATOM  21395  HG2 LYS G 419    -127.545-125.977 -92.256  1.00  0.00            
ATOM  21396  CD  LYS G 419    -127.014-124.045 -93.014  1.00  0.00            
ATOM  21397  HD1 LYS G 419    -126.006-124.334 -93.318  1.00  0.00            
ATOM  21398  HD2 LYS G 419    -126.974-123.008 -92.679  1.00  0.00            
ATOM  21399  CE  LYS G 419    -127.913-124.158 -94.250  1.00  0.00            
ATOM  21400  HE1 LYS G 419    -128.157-125.203 -94.453  1.00  0.00            
ATOM  21401  HE2 LYS G 419    -127.347-123.780 -95.109  1.00  0.00            
ATOM  21402  NZ  LYS G 419    -129.137-123.340 -94.137  1.00  0.00            
ATOM  21403  HZ1 LYS G 419    -129.485-123.141 -95.084  1.00  0.00            
ATOM  21404  HZ2 LYS G 419    -129.859-123.748 -93.572  1.00  0.00            
ATOM  21405  HZ3 LYS G 419    -128.910-122.406 -93.806  1.00  0.00            
ATOM  21406  C   LYS G 419    -127.762-123.866 -88.852  1.00  0.00            
ATOM  21407  O   LYS G 419    -128.740-123.146 -89.035  1.00  0.00            
ATOM  21408  N   ARG G 420    -127.682-124.710 -87.812  1.00  0.00            
ATOM  21409  H   ARG G 420    -126.847-125.284 -87.741  1.00  0.00            
ATOM  21410  CA  ARG G 420    -128.737-124.852 -86.787  1.00  0.00            
ATOM  21411  HA  ARG G 420    -129.671-125.125 -87.280  1.00  0.00            
ATOM  21412  CB  ARG G 420    -128.366-125.949 -85.766  1.00  0.00            
ATOM  21413  HB1 ARG G 420    -129.098-125.933 -84.956  1.00  0.00            
ATOM  21414  HB2 ARG G 420    -127.399-125.722 -85.321  1.00  0.00            
ATOM  21415  CG  ARG G 420    -128.305-127.358 -86.386  1.00  0.00            
ATOM  21416  HG1 ARG G 420    -127.325-127.796 -86.194  1.00  0.00            
ATOM  21417  HG2 ARG G 420    -128.427-127.288 -87.467  1.00  0.00            
ATOM  21418  CD  ARG G 420    -129.378-128.291 -85.803  1.00  0.00            
ATOM  21419  HD1 ARG G 420    -130.285-127.730 -85.591  1.00  0.00            
ATOM  21420  HD2 ARG G 420    -129.017-128.706 -84.859  1.00  0.00            
ATOM  21421  NE  ARG G 420    -129.718-129.384 -86.726  1.00  0.00            
ATOM  21422  HE  ARG G 420    -129.412-130.329 -86.492  1.00  0.00            
ATOM  21423  CZ  ARG G 420    -130.461-129.311 -87.814  1.00  0.00            
ATOM  21424  NH1 ARG G 420    -130.936-128.186 -88.258  1.00  0.00            
ATOM  21425 1HH1 ARG G 420    -130.811-127.347 -87.742  1.00  0.00            
ATOM  21426 2HH1 ARG G 420    -131.592-128.191 -89.050  1.00  0.00            
ATOM  21427  NH2 ARG G 420    -130.734-130.394 -88.463  1.00  0.00            
ATOM  21428 1HH2 ARG G 420    -130.367-131.267 -88.103  1.00  0.00            
ATOM  21429 2HH2 ARG G 420    -131.373-130.357 -89.262  1.00  0.00            
ATOM  21430  C   ARG G 420    -129.019-123.522 -86.087  1.00  0.00            
ATOM  21431  O   ARG G 420    -130.174-123.113 -86.031  1.00  0.00            
ATOM  21432  N   MET G 421    -127.979-122.830 -85.621  1.00  0.00            
ATOM  21433  H   MET G 421    -127.059-123.248 -85.707  1.00  0.00            
ATOM  21434  CA  MET G 421    -128.095-121.534 -84.934  1.00  0.00            
ATOM  21435  HA  MET G 421    -128.765-121.643 -84.080  1.00  0.00            
ATOM  21436  CB  MET G 421    -126.711-121.100 -84.423  1.00  0.00            
ATOM  21437  HB1 MET G 421    -126.756-120.059 -84.105  1.00  0.00            
ATOM  21438  HB2 MET G 421    -125.991-121.164 -85.240  1.00  0.00            
ATOM  21439  CG  MET G 421    -126.209-121.952 -83.250  1.00  0.00            
ATOM  21440  HG1 MET G 421    -125.172-121.683 -83.048  1.00  0.00            
ATOM  21441  HG2 MET G 421    -126.222-123.001 -83.545  1.00  0.00            
ATOM  21442  SD  MET G 421    -127.144-121.795 -81.701  1.00  0.00            
ATOM  21443  CE  MET G 421    -126.718-120.103 -81.213  1.00  0.00            
ATOM  21444  HE1 MET G 421    -127.184-119.874 -80.256  1.00  0.00            
ATOM  21445  HE2 MET G 421    -125.637-120.010 -81.116  1.00  0.00            
ATOM  21446  HE3 MET G 421    -127.082-119.400 -81.959  1.00  0.00            
ATOM  21447  C   MET G 421    -128.689-120.424 -85.817  1.00  0.00            
ATOM  21448  O   MET G 421    -129.425-119.581 -85.309  1.00  0.00            
ATOM  21449  N   ALA G 422    -128.389-120.417 -87.121  1.00  0.00            
ATOM  21450  H   ALA G 422    -127.720-121.094 -87.469  1.00  0.00            
ATOM  21451  CA  ALA G 422    -128.897-119.417 -88.062  1.00  0.00            
ATOM  21452  HA  ALA G 422    -128.902-118.443 -87.569  1.00  0.00            
ATOM  21453  CB  ALA G 422    -127.927-119.339 -89.248  1.00  0.00            
ATOM  21454  HB1 ALA G 422    -128.258-118.561 -89.937  1.00  0.00            
ATOM  21455  HB2 ALA G 422    -126.924-119.097 -88.896  1.00  0.00            
ATOM  21456  HB3 ALA G 422    -127.904-120.294 -89.775  1.00  0.00            
ATOM  21457  C   ALA G 422    -130.340-119.686 -88.532  1.00  0.00            
ATOM  21458  O   ALA G 422    -131.076-118.735 -88.782  1.00  0.00            
ATOM  21459  N   VAL G 423    -130.747-120.958 -88.646  1.00  0.00            
ATOM  21460  H   VAL G 423    -130.061-121.687 -88.483  1.00  0.00            
ATOM  21461  CA  VAL G 423    -132.057-121.359 -89.201  1.00  0.00            
ATOM  21462  HA  VAL G 423    -132.431-120.557 -89.839  1.00  0.00            
ATOM  21463  CB  VAL G 423    -131.898-122.615 -90.087  1.00  0.00            
ATOM  21464  HB  VAL G 423    -131.440-123.408 -89.495  1.00  0.00            
ATOM  21465  CG1 VAL G 423    -133.229-123.145 -90.639  1.00  0.00            
ATOM  21466 1HG1 VAL G 423    -133.051-123.996 -91.297  1.00  0.00            
ATOM  21467 2HG1 VAL G 423    -133.868-123.488 -89.826  1.00  0.00            
ATOM  21468 3HG1 VAL G 423    -133.747-122.360 -91.191  1.00  0.00            
ATOM  21469  CG2 VAL G 423    -131.003-122.331 -91.304  1.00  0.00            
ATOM  21470 1HG2 VAL G 423    -130.880-123.247 -91.877  1.00  0.00            
ATOM  21471 2HG2 VAL G 423    -131.459-121.565 -91.932  1.00  0.00            
ATOM  21472 3HG2 VAL G 423    -130.021-121.982 -90.987  1.00  0.00            
ATOM  21473  C   VAL G 423    -133.126-121.581 -88.124  1.00  0.00            
ATOM  21474  O   VAL G 423    -134.278-121.215 -88.331  1.00  0.00            
ATOM  21475  N   LEU G 424    -132.775-122.174 -86.976  1.00  0.00            
ATOM  21476  H   LEU G 424    -131.802-122.424 -86.835  1.00  0.00            
ATOM  21477  CA  LEU G 424    -133.753-122.614 -85.963  1.00  0.00            
ATOM  21478  HA  LEU G 424    -134.735-122.695 -86.432  1.00  0.00            
ATOM  21479  CB  LEU G 424    -133.364-124.006 -85.437  1.00  0.00            
ATOM  21480  HB1 LEU G 424    -134.118-124.319 -84.715  1.00  0.00            
ATOM  21481  HB2 LEU G 424    -132.418-123.918 -84.903  1.00  0.00            
ATOM  21482  CG  LEU G 424    -133.236-125.108 -86.502  1.00  0.00            
ATOM  21483  HG  LEU G 424    -132.476-124.833 -87.235  1.00  0.00            
ATOM  21484  CD1 LEU G 424    -132.778-126.385 -85.799  1.00  0.00            
ATOM  21485 1HD1 LEU G 424    -132.739-127.206 -86.513  1.00  0.00            
ATOM  21486 2HD1 LEU G 424    -131.799-126.215 -85.357  1.00  0.00            
ATOM  21487 3HD1 LEU G 424    -133.478-126.645 -85.009  1.00  0.00            
ATOM  21488  CD2 LEU G 424    -134.551-125.385 -87.230  1.00  0.00            
ATOM  21489 1HD2 LEU G 424    -134.415-126.200 -87.943  1.00  0.00            
ATOM  21490 2HD2 LEU G 424    -135.332-125.655 -86.521  1.00  0.00            
ATOM  21491 3HD2 LEU G 424    -134.866-124.502 -87.785  1.00  0.00            
ATOM  21492  C   LEU G 424    -133.936-121.631 -84.797  1.00  0.00            
ATOM  21493  O   LEU G 424    -134.760-121.875 -83.914  1.00  0.00            
ATOM  21494  N   GLY G 425    -133.158-120.545 -84.756  1.00  0.00            
ATOM  21495  H   GLY G 425    -132.491-120.410 -85.502  1.00  0.00            
ATOM  21496  CA  GLY G 425    -133.195-119.573 -83.666  1.00  0.00            
ATOM  21497  HA1 GLY G 425    -134.177-119.099 -83.641  1.00  0.00            
ATOM  21498  HA2 GLY G 425    -132.442-118.805 -83.840  1.00  0.00            
ATOM  21499  C   GLY G 425    -132.909-120.231 -82.314  1.00  0.00            
ATOM  21500  O   GLY G 425    -131.816-120.751 -82.095  1.00  0.00            
ATOM  21501  N   ASP G 426    -133.884-120.198 -81.403  1.00  0.00            
ATOM  21502  H   ASP G 426    -134.777-119.820 -81.679  1.00  0.00            
ATOM  21503  CA  ASP G 426    -133.763-120.750 -80.049  1.00  0.00            
ATOM  21504  HA  ASP G 426    -132.931-120.267 -79.541  1.00  0.00            
ATOM  21505  CB  ASP G 426    -135.045-120.426 -79.266  1.00  0.00            
ATOM  21506  HB1 ASP G 426    -135.905-120.851 -79.788  1.00  0.00            
ATOM  21507  HB2 ASP G 426    -135.172-119.344 -79.215  1.00  0.00            
ATOM  21508  CG  ASP G 426    -134.990-120.984 -77.843  1.00  0.00            
ATOM  21509  OD1 ASP G 426    -133.906-120.987 -77.227  1.00  0.00            
ATOM  21510  OD2 ASP G 426    -136.019-121.474 -77.327  1.00  0.00            
ATOM  21511  C   ASP G 426    -133.504-122.267 -80.023  1.00  0.00            
ATOM  21512  O   ASP G 426    -132.625-122.744 -79.303  1.00  0.00            
ATOM  21513  N   THR G 427    -134.242-123.050 -80.815  1.00  0.00            
ATOM  21514  H   THR G 427    -134.882-122.631 -81.479  1.00  0.00            
ATOM  21515  CA  THR G 427    -134.291-124.511 -80.624  1.00  0.00            
ATOM  21516  HA  THR G 427    -134.295-124.678 -79.553  1.00  0.00            
ATOM  21517  CB  THR G 427    -135.593-125.127 -81.144  1.00  0.00            
ATOM  21518  HB  THR G 427    -135.574-126.204 -80.978  1.00  0.00            
ATOM  21519  CG2 THR G 427    -136.824-124.564 -80.434  1.00  0.00            
ATOM  21520 1HG2 THR G 427    -137.714-125.083 -80.787  1.00  0.00            
ATOM  21521 2HG2 THR G 427    -136.725-124.711 -79.359  1.00  0.00            
ATOM  21522 3HG2 THR G 427    -136.929-123.499 -80.643  1.00  0.00            
ATOM  21523  OG1 THR G 427    -135.735-124.865 -82.518  1.00  0.00            
ATOM  21524  HG1 THR G 427    -135.102-125.416 -82.985  1.00  0.00            
ATOM  21525  C   THR G 427    -133.057-125.259 -81.135  1.00  0.00            
ATOM  21526  O   THR G 427    -132.989-126.482 -81.052  1.00  0.00            
ATOM  21527  N   ALA G 428    -132.049-124.539 -81.633  1.00  0.00            
ATOM  21528  H   ALA G 428    -132.158-123.534 -81.652  1.00  0.00            
ATOM  21529  CA  ALA G 428    -130.738-125.092 -81.958  1.00  0.00            
ATOM  21530  HA  ALA G 428    -130.862-125.894 -82.687  1.00  0.00            
ATOM  21531  CB  ALA G 428    -129.922-123.963 -82.596  1.00  0.00            
ATOM  21532  HB1 ALA G 428    -128.943-124.336 -82.895  1.00  0.00            
ATOM  21533  HB2 ALA G 428    -130.446-123.576 -83.469  1.00  0.00            
ATOM  21534  HB3 ALA G 428    -129.791-123.151 -81.878  1.00  0.00            
ATOM  21535  C   ALA G 428    -130.006-125.684 -80.732  1.00  0.00            
ATOM  21536  O   ALA G 428    -129.166-126.567 -80.897  1.00  0.00            
ATOM  21537  N   TRP G 429    -130.328-125.228 -79.514  1.00  0.00            
ATOM  21538  H   TRP G 429    -131.024-124.496 -79.447  1.00  0.00            
ATOM  21539  CA  TRP G 429    -129.672-125.666 -78.274  1.00  0.00            
ATOM  21540  HA  TRP G 429    -128.616-125.853 -78.471  1.00  0.00            
ATOM  21541  CB  TRP G 429    -129.774-124.542 -77.241  1.00  0.00            
ATOM  21542  HB1 TRP G 429    -129.424-124.932 -76.286  1.00  0.00            
ATOM  21543  HB2 TRP G 429    -130.826-124.281 -77.122  1.00  0.00            
ATOM  21544  CG  TRP G 429    -128.989-123.293 -77.506  1.00  0.00            
ATOM  21545  CD1 TRP G 429    -129.410-122.236 -78.234  1.00  0.00            
ATOM  21546  HD1 TRP G 429    -130.367-122.175 -78.737  1.00  0.00            
ATOM  21547  NE1 TRP G 429    -128.448-121.247 -78.220  1.00  0.00            
ATOM  21548  HE1 TRP G 429    -128.552-120.373 -78.720  1.00  0.00            
ATOM  21549  CE2 TRP G 429    -127.356-121.612 -77.465  1.00  0.00            
ATOM  21550  CZ2 TRP G 429    -126.158-120.961 -77.135  1.00  0.00            
ATOM  21551  HZ2 TRP G 429    -125.968-119.961 -77.495  1.00  0.00            
ATOM  21552  CH2 TRP G 429    -125.217-121.628 -76.332  1.00  0.00            
ATOM  21553  HH2 TRP G 429    -124.288-121.143 -76.068  1.00  0.00            
ATOM  21554  CZ3 TRP G 429    -125.488-122.929 -75.869  1.00  0.00            
ATOM  21555  HZ3 TRP G 429    -124.767-123.438 -75.245  1.00  0.00            
ATOM  21556  CE3 TRP G 429    -126.699-123.568 -76.200  1.00  0.00            
ATOM  21557  HE3 TRP G 429    -126.901-124.565 -75.841  1.00  0.00            
ATOM  21558  CD2 TRP G 429    -127.666-122.927 -77.006  1.00  0.00            
ATOM  21559  C   TRP G 429    -130.251-126.956 -77.667  1.00  0.00            
ATOM  21560  O   TRP G 429    -129.523-127.701 -77.008  1.00  0.00            
ATOM  21561  N   ASP G 430    -131.543-127.238 -77.867  1.00  0.00            
ATOM  21562  H   ASP G 430    -132.103-126.570 -78.385  1.00  0.00            
ATOM  21563  CA  ASP G 430    -132.277-128.267 -77.110  1.00  0.00            
ATOM  21564  HA  ASP G 430    -132.094-128.063 -76.057  1.00  0.00            
ATOM  21565  CB  ASP G 430    -133.790-128.121 -77.309  1.00  0.00            
ATOM  21566  HB1 ASP G 430    -134.299-128.896 -76.733  1.00  0.00            
ATOM  21567  HB2 ASP G 430    -134.031-128.270 -78.364  1.00  0.00            
ATOM  21568  CG  ASP G 430    -134.291-126.746 -76.868  1.00  0.00            
ATOM  21569  OD1 ASP G 430    -134.991-126.668 -75.834  1.00  0.00            
ATOM  21570  OD2 ASP G 430    -133.984-125.746 -77.549  1.00  0.00            
ATOM  21571  C   ASP G 430    -131.813-129.714 -77.324  1.00  0.00            
ATOM  21572  O   ASP G 430    -132.052-130.555 -76.460  1.00  0.00            
ATOM  21573  N   PHE G 431    -131.044-129.982 -78.385  1.00  0.00            
ATOM  21574  H   PHE G 431    -130.888-129.234 -79.043  1.00  0.00            
ATOM  21575  CA  PHE G 431    -130.296-131.234 -78.566  1.00  0.00            
ATOM  21576  HA  PHE G 431    -131.004-132.054 -78.675  1.00  0.00            
ATOM  21577  CB  PHE G 431    -129.467-131.130 -79.857  1.00  0.00            
ATOM  21578  HB1 PHE G 431    -128.825-132.009 -79.922  1.00  0.00            
ATOM  21579  HB2 PHE G 431    -128.810-130.261 -79.787  1.00  0.00            
ATOM  21580  CG  PHE G 431    -130.268-131.036 -81.150  1.00  0.00            
ATOM  21581  CD1 PHE G 431    -130.701-129.786 -81.639  1.00  0.00            
ATOM  21582  HD1 PHE G 431    -130.493-128.882 -81.083  1.00  0.00            
ATOM  21583  CE1 PHE G 431    -131.390-129.702 -82.863  1.00  0.00            
ATOM  21584  HE1 PHE G 431    -131.724-128.740 -83.226  1.00  0.00            
ATOM  21585  CZ  PHE G 431    -131.632-130.864 -83.616  1.00  0.00            
ATOM  21586  HZ  PHE G 431    -132.141-130.803 -84.570  1.00  0.00            
ATOM  21587  CE2 PHE G 431    -131.207-132.113 -83.132  1.00  0.00            
ATOM  21588  HE2 PHE G 431    -131.380-133.003 -83.720  1.00  0.00            
ATOM  21589  CD2 PHE G 431    -130.535-132.199 -81.899  1.00  0.00            
ATOM  21590  HD2 PHE G 431    -130.198-133.161 -81.540  1.00  0.00            
ATOM  21591  C   PHE G 431    -129.389-131.574 -77.357  1.00  0.00            
ATOM  21592  O   PHE G 431    -129.060-132.740 -77.121  1.00  0.00            
ATOM  21593  N   GLY G 432    -129.013-130.576 -76.543  1.00  0.00            
ATOM  21594  H   GLY G 432    -129.311-129.637 -76.793  1.00  0.00            
ATOM  21595  CA  GLY G 432    -128.397-130.753 -75.226  1.00  0.00            
ATOM  21596  HA1 GLY G 432    -128.040-129.787 -74.873  1.00  0.00            
ATOM  21597  HA2 GLY G 432    -127.544-131.426 -75.315  1.00  0.00            
ATOM  21598  C   GLY G 432    -129.371-131.321 -74.185  1.00  0.00            
ATOM  21599  O   GLY G 432    -129.831-130.589 -73.306  1.00  0.00            
ATOM  21600  N   SER G 433    -129.672-132.621 -74.287  1.00  0.00            
ATOM  21601  H   SER G 433    -129.321-133.082 -75.120  1.00  0.00            
ATOM  21602  CA  SER G 433    -130.645-133.347 -73.450  1.00  0.00            
ATOM  21603  HA  SER G 433    -131.628-132.929 -73.672  1.00  0.00            
ATOM  21604  CB  SER G 433    -130.677-134.830 -73.855  1.00  0.00            
ATOM  21605  HB1 SER G 433    -129.750-135.312 -73.541  1.00  0.00            
ATOM  21606  HB2 SER G 433    -130.771-134.909 -74.939  1.00  0.00            
ATOM  21607  OG  SER G 433    -131.788-135.472 -73.245  1.00  0.00            
ATOM  21608  HG  SER G 433    -131.735-136.438 -73.343  1.00  0.00            
ATOM  21609  C   SER G 433    -130.420-133.213 -71.928  1.00  0.00            
ATOM  21610  O   SER G 433    -129.377-132.768 -71.451  1.00  0.00            
ATOM  21611  N   VAL G 434    -131.438-133.614 -71.155  1.00  0.00            
ATOM  21612  H   VAL G 434    -132.200-134.054 -71.656  1.00  0.00            
ATOM  21613  CA  VAL G 434    -131.551-133.564 -69.682  1.00  0.00            
ATOM  21614  HA  VAL G 434    -132.597-133.804 -69.495  1.00  0.00            
ATOM  21615  CB  VAL G 434    -130.748-134.705 -69.002  1.00  0.00            
ATOM  21616  HB  VAL G 434    -130.729-135.542 -69.699  1.00  0.00            
ATOM  21617  CG1 VAL G 434    -129.286-134.397 -68.645  1.00  0.00            
ATOM  21618 1HG1 VAL G 434    -128.825-135.275 -68.193  1.00  0.00            
ATOM  21619 2HG1 VAL G 434    -128.721-134.145 -69.538  1.00  0.00            
ATOM  21620 3HG1 VAL G 434    -129.229-133.571 -67.937  1.00  0.00            
ATOM  21621  CG2 VAL G 434    -131.455-135.223 -67.743  1.00  0.00            
ATOM  21622 1HG2 VAL G 434    -130.914-136.077 -67.337  1.00  0.00            
ATOM  21623 2HG2 VAL G 434    -131.498-134.442 -66.983  1.00  0.00            
ATOM  21624 3HG2 VAL G 434    -132.468-135.541 -67.990  1.00  0.00            
ATOM  21625  C   VAL G 434    -131.396-132.166 -69.055  1.00  0.00            
ATOM  21626  O   VAL G 434    -131.298-132.032 -67.840  1.00  0.00            
ATOM  21627  N   GLY G 435    -131.417-131.103 -69.868  1.00  0.00            
ATOM  21628  H   GLY G 435    -131.459-131.263 -70.864  1.00  0.00            
ATOM  21629  CA  GLY G 435    -131.355-129.717 -69.391  1.00  0.00            
ATOM  21630  HA1 GLY G 435    -132.130-129.557 -68.641  1.00  0.00            
ATOM  21631  HA2 GLY G 435    -131.542-129.047 -70.231  1.00  0.00            
ATOM  21632  C   GLY G 435    -130.004-129.335 -68.777  1.00  0.00            
ATOM  21633  O   GLY G 435    -129.946-128.434 -67.936  1.00  0.00            
ATOM  21634  N   GLY G 436    -128.918-130.011 -69.178  1.00  0.00            
ATOM  21635  H   GLY G 436    -129.043-130.740 -69.870  1.00  0.00            
ATOM  21636  CA  GLY G 436    -127.565-129.722 -68.697  1.00  0.00            
ATOM  21637  HA1 GLY G 436    -126.841-130.304 -69.266  1.00  0.00            
ATOM  21638  HA2 GLY G 436    -127.499-130.010 -67.648  1.00  0.00            
ATOM  21639  C   GLY G 436    -127.221-128.234 -68.838  1.00  0.00            
ATOM  21640  O   GLY G 436    -127.497-127.626 -69.870  1.00  0.00            
ATOM  21641  N   ALA G 437    -126.636-127.637 -67.794  1.00  0.00            
ATOM  21642  H   ALA G 437    -126.442-128.208 -66.987  1.00  0.00            
ATOM  21643  CA  ALA G 437    -126.662-126.185 -67.572  1.00  0.00            
ATOM  21644  HA  ALA G 437    -127.702-125.893 -67.414  1.00  0.00            
ATOM  21645  CB  ALA G 437    -125.893-125.894 -66.278  1.00  0.00            
ATOM  21646  HB1 ALA G 437    -125.949-124.827 -66.053  1.00  0.00            
ATOM  21647  HB2 ALA G 437    -126.334-126.447 -65.447  1.00  0.00            
ATOM  21648  HB3 ALA G 437    -124.846-126.177 -66.389  1.00  0.00            
ATOM  21649  C   ALA G 437    -126.136-125.311 -68.732  1.00  0.00            
ATOM  21650  O   ALA G 437    -126.591-124.181 -68.884  1.00  0.00            
ATOM  21651  N   LEU G 438    -125.227-125.824 -69.570  1.00  0.00            
ATOM  21652  H   LEU G 438    -124.923-126.770 -69.413  1.00  0.00            
ATOM  21653  CA  LEU G 438    -124.733-125.118 -70.758  1.00  0.00            
ATOM  21654  HA  LEU G 438    -124.409-124.122 -70.447  1.00  0.00            
ATOM  21655  CB  LEU G 438    -123.497-125.870 -71.288  1.00  0.00            
ATOM  21656  HB1 LEU G 438    -123.774-126.888 -71.568  1.00  0.00            
ATOM  21657  HB2 LEU G 438    -122.788-125.938 -70.461  1.00  0.00            
ATOM  21658  CG  LEU G 438    -122.796-125.179 -72.479  1.00  0.00            
ATOM  21659  HG  LEU G 438    -122.953-124.102 -72.425  1.00  0.00            
ATOM  21660  CD1 LEU G 438    -121.289-125.442 -72.424  1.00  0.00            
ATOM  21661 1HD1 LEU G 438    -120.801-124.956 -73.269  1.00  0.00            
ATOM  21662 2HD1 LEU G 438    -120.876-125.028 -71.504  1.00  0.00            
ATOM  21663 3HD1 LEU G 438    -121.091-126.513 -72.462  1.00  0.00            
ATOM  21664  CD2 LEU G 438    -123.294-125.703 -73.829  1.00  0.00            
ATOM  21665 1HD2 LEU G 438    -122.778-125.183 -74.636  1.00  0.00            
ATOM  21666 2HD2 LEU G 438    -123.104-126.772 -73.916  1.00  0.00            
ATOM  21667 3HD2 LEU G 438    -124.361-125.521 -73.943  1.00  0.00            
ATOM  21668  C   LEU G 438    -125.829-124.901 -71.820  1.00  0.00            
ATOM  21669  O   LEU G 438    -125.861-123.835 -72.426  1.00  0.00            
ATOM  21670  N   ASN G 439    -126.754-125.853 -71.996  1.00  0.00            
ATOM  21671  H   ASN G 439    -126.722-126.668 -71.398  1.00  0.00            
ATOM  21672  CA  ASN G 439    -127.973-125.652 -72.785  1.00  0.00            
ATOM  21673  HA  ASN G 439    -127.719-125.199 -73.745  1.00  0.00            
ATOM  21674  CB  ASN G 439    -128.649-127.018 -73.055  1.00  0.00            
ATOM  21675  HB1 ASN G 439    -128.775-127.559 -72.119  1.00  0.00            
ATOM  21676  HB2 ASN G 439    -128.012-127.611 -73.709  1.00  0.00            
ATOM  21677  CG  ASN G 439    -130.023-126.913 -73.707  1.00  0.00            
ATOM  21678  OD1 ASN G 439    -130.458-125.873 -74.157  1.00  0.00            
ATOM  21679  ND2 ASN G 439    -130.777-127.982 -73.747  1.00  0.00            
ATOM  21680 1HD2 ASN G 439    -130.425-128.890 -73.467  1.00  0.00            
ATOM  21681 2HD2 ASN G 439    -131.671-127.879 -74.190  1.00  0.00            
ATOM  21682  C   ASN G 439    -128.895-124.657 -72.063  1.00  0.00            
ATOM  21683  O   ASN G 439    -129.170-123.581 -72.581  1.00  0.00            
ATOM  21684  N   SER G 440    -129.307-124.972 -70.832  1.00  0.00            
ATOM  21685  H   SER G 440    -129.056-125.879 -70.464  1.00  0.00            
ATOM  21686  CA  SER G 440    -130.341-124.211 -70.114  1.00  0.00            
ATOM  21687  HA  SER G 440    -131.253-124.232 -70.711  1.00  0.00            
ATOM  21688  CB  SER G 440    -130.641-124.908 -68.785  1.00  0.00            
ATOM  21689  HB1 SER G 440    -131.430-124.372 -68.256  1.00  0.00            
ATOM  21690  HB2 SER G 440    -129.740-124.927 -68.169  1.00  0.00            
ATOM  21691  OG  SER G 440    -131.066-126.230 -69.058  1.00  0.00            
ATOM  21692  HG  SER G 440    -130.711-126.848 -68.394  1.00  0.00            
ATOM  21693  C   SER G 440    -129.995-122.730 -69.888  1.00  0.00            
ATOM  21694  O   SER G 440    -130.883-121.884 -69.950  1.00  0.00            
ATOM  21695  N   LEU G 441    -128.715-122.389 -69.684  1.00  0.00            
ATOM  21696  H   LEU G 441    -128.024-123.128 -69.609  1.00  0.00            
ATOM  21697  CA  LEU G 441    -128.246-120.998 -69.658  1.00  0.00            
ATOM  21698  HA  LEU G 441    -129.027-120.380 -69.211  1.00  0.00            
ATOM  21699  CB  LEU G 441    -127.002-120.903 -68.753  1.00  0.00            
ATOM  21700  HB1 LEU G 441    -126.197-121.513 -69.165  1.00  0.00            
ATOM  21701  HB2 LEU G 441    -127.278-121.331 -67.788  1.00  0.00            
ATOM  21702  CG  LEU G 441    -126.487-119.464 -68.522  1.00  0.00            
ATOM  21703  HG  LEU G 441    -127.328-118.771 -68.509  1.00  0.00            
ATOM  21704  CD1 LEU G 441    -125.780-119.378 -67.167  1.00  0.00            
ATOM  21705 1HD1 LEU G 441    -125.423-118.362 -66.999  1.00  0.00            
ATOM  21706 2HD1 LEU G 441    -126.481-119.632 -66.372  1.00  0.00            
ATOM  21707 3HD1 LEU G 441    -124.937-120.069 -67.139  1.00  0.00            
ATOM  21708  CD2 LEU G 441    -125.469-119.007 -69.574  1.00  0.00            
ATOM  21709 1HD2 LEU G 441    -125.108-118.009 -69.328  1.00  0.00            
ATOM  21710 2HD2 LEU G 441    -124.626-119.697 -69.608  1.00  0.00            
ATOM  21711 3HD2 LEU G 441    -125.927-118.957 -70.559  1.00  0.00            
ATOM  21712  C   LEU G 441    -128.008-120.449 -71.071  1.00  0.00            
ATOM  21713  O   LEU G 441    -128.413-119.323 -71.353  1.00  0.00            
ATOM  21714  N   GLY G 442    -127.371-121.226 -71.955  1.00  0.00            
ATOM  21715  H   GLY G 442    -127.122-122.169 -71.687  1.00  0.00            
ATOM  21716  CA  GLY G 442    -127.021-120.813 -73.316  1.00  0.00            
ATOM  21717  HA1 GLY G 442    -126.517-121.642 -73.809  1.00  0.00            
ATOM  21718  HA2 GLY G 442    -126.340-119.963 -73.281  1.00  0.00            
ATOM  21719  C   GLY G 442    -128.238-120.435 -74.158  1.00  0.00            
ATOM  21720  O   GLY G 442    -128.292-119.327 -74.696  1.00  0.00            
ATOM  21721  N   LYS G 443    -129.266-121.291 -74.180  1.00  0.00            
ATOM  21722  H   LYS G 443    -129.161-122.183 -73.705  1.00  0.00            
ATOM  21723  CA  LYS G 443    -130.545-120.993 -74.834  1.00  0.00            
ATOM  21724  HA  LYS G 443    -130.314-120.655 -75.843  1.00  0.00            
ATOM  21725  CB  LYS G 443    -131.396-122.266 -75.003  1.00  0.00            
ATOM  21726  HB1 LYS G 443    -130.719-123.103 -75.165  1.00  0.00            
ATOM  21727  HB2 LYS G 443    -131.993-122.145 -75.905  1.00  0.00            
ATOM  21728  CG  LYS G 443    -132.329-122.639 -73.841  1.00  0.00            
ATOM  21729  HG1 LYS G 443    -133.038-121.831 -73.655  1.00  0.00            
ATOM  21730  HG2 LYS G 443    -131.723-122.776 -72.946  1.00  0.00            
ATOM  21731  CD  LYS G 443    -133.109-123.941 -74.111  1.00  0.00            
ATOM  21732  HD1 LYS G 443    -133.259-124.441 -73.154  1.00  0.00            
ATOM  21733  HD2 LYS G 443    -132.531-124.614 -74.744  1.00  0.00            
ATOM  21734  CE  LYS G 443    -134.491-123.719 -74.738  1.00  0.00            
ATOM  21735  HE1 LYS G 443    -134.993-122.902 -74.216  1.00  0.00            
ATOM  21736  HE2 LYS G 443    -135.076-124.635 -74.603  1.00  0.00            
ATOM  21737  NZ  LYS G 443    -134.422-123.429 -76.185  1.00  0.00            
ATOM  21738  HZ1 LYS G 443    -135.316-123.113 -76.551  1.00  0.00            
ATOM  21739  HZ2 LYS G 443    -133.812-122.643 -76.409  1.00  0.00            
ATOM  21740  HZ3 LYS G 443    -134.139-124.252 -76.720  1.00  0.00            
ATOM  21741  C   LYS G 443    -131.266-119.831 -74.151  1.00  0.00            
ATOM  21742  O   LYS G 443    -131.781-118.966 -74.840  1.00  0.00            
ATOM  21743  N   GLY G 444    -131.209-119.721 -72.821  1.00  0.00            
ATOM  21744  H   GLY G 444    -130.749-120.454 -72.301  1.00  0.00            
ATOM  21745  CA  GLY G 444    -131.808-118.602 -72.081  1.00  0.00            
ATOM  21746  HA1 GLY G 444    -131.641-118.757 -71.016  1.00  0.00            
ATOM  21747  HA2 GLY G 444    -132.884-118.585 -72.266  1.00  0.00            
ATOM  21748  C   GLY G 444    -131.231-117.230 -72.464  1.00  0.00            
ATOM  21749  O   GLY G 444    -131.984-116.295 -72.742  1.00  0.00            
ATOM  21750  N   ILE G 445    -129.902-117.095 -72.558  1.00  0.00            
ATOM  21751  H   ILE G 445    -129.311-117.886 -72.314  1.00  0.00            
ATOM  21752  CA  ILE G 445    -129.281-115.841 -73.025  1.00  0.00            
ATOM  21753  HA  ILE G 445    -129.808-115.020 -72.537  1.00  0.00            
ATOM  21754  CB  ILE G 445    -127.797-115.713 -72.604  1.00  0.00            
ATOM  21755  HB  ILE G 445    -127.462-114.724 -72.921  1.00  0.00            
ATOM  21756  CG2 ILE G 445    -127.685-115.766 -71.068  1.00  0.00            
ATOM  21757 1HG2 ILE G 445    -126.687-115.468 -70.751  1.00  0.00            
ATOM  21758 2HG2 ILE G 445    -128.405-115.079 -70.621  1.00  0.00            
ATOM  21759 3HG2 ILE G 445    -127.887-116.775 -70.707  1.00  0.00            
ATOM  21760  CG1 ILE G 445    -126.874-116.755 -73.276  1.00  0.00            
ATOM  21761 1HG1 ILE G 445    -127.005-116.707 -74.357  1.00  0.00            
ATOM  21762 2HG1 ILE G 445    -127.154-117.751 -72.944  1.00  0.00            
ATOM  21763  CD  ILE G 445    -125.381-116.555 -72.991  1.00  0.00            
ATOM  21764  HD1 ILE G 445    -124.806-117.268 -73.583  1.00  0.00            
ATOM  21765  HD2 ILE G 445    -125.082-115.543 -73.266  1.00  0.00            
ATOM  21766  HD3 ILE G 445    -125.166-116.729 -71.937  1.00  0.00            
ATOM  21767  C   ILE G 445    -129.486-115.613 -74.531  1.00  0.00            
ATOM  21768  O   ILE G 445    -129.628-114.469 -74.961  1.00  0.00            
ATOM  21769  N   HIS G 446    -129.562-116.685 -75.323  1.00  0.00            
ATOM  21770  H   HIS G 446    -129.404-117.598 -74.908  1.00  0.00            
ATOM  21771  CA  HIS G 446    -129.820-116.642 -76.766  1.00  0.00            
ATOM  21772  HA  HIS G 446    -129.191-115.878 -77.223  1.00  0.00            
ATOM  21773  CB  HIS G 446    -129.405-117.993 -77.350  1.00  0.00            
ATOM  21774  HB1 HIS G 446    -129.995-118.774 -76.874  1.00  0.00            
ATOM  21775  HB2 HIS G 446    -128.355-118.171 -77.116  1.00  0.00            
ATOM  21776  CG  HIS G 446    -129.569-118.124 -78.837  1.00  0.00            
ATOM  21777  ND1 HIS G 446    -128.876-117.403 -79.810  1.00  0.00            
ATOM  21778  CE1 HIS G 446    -129.282-117.905 -80.989  1.00  0.00            
ATOM  21779  HE1 HIS G 446    -128.939-117.564 -81.957  1.00  0.00            
ATOM  21780  NE2 HIS G 446    -130.143-118.918 -80.795  1.00  0.00            
ATOM  21781  HE2 HIS G 446    -130.558-119.506 -81.519  1.00  0.00            
ATOM  21782  CD2 HIS G 446    -130.345-119.061 -79.444  1.00  0.00            
ATOM  21783  HD2 HIS G 446    -130.966-119.794 -78.947  1.00  0.00            
ATOM  21784  C   HIS G 446    -131.274-116.273 -77.103  1.00  0.00            
ATOM  21785  O   HIS G 446    -131.495-115.536 -78.056  1.00  0.00            
ATOM  21786  N   GLN G 447    -132.257-116.663 -76.286  1.00  0.00            
ATOM  21787  H   GLN G 447    -132.033-117.339 -75.563  1.00  0.00            
ATOM  21788  CA  GLN G 447    -133.645-116.186 -76.364  1.00  0.00            
ATOM  21789  HA  GLN G 447    -134.050-116.399 -77.354  1.00  0.00            
ATOM  21790  CB  GLN G 447    -134.509-116.890 -75.300  1.00  0.00            
ATOM  21791  HB1 GLN G 447    -135.439-116.333 -75.170  1.00  0.00            
ATOM  21792  HB2 GLN G 447    -133.977-116.883 -74.350  1.00  0.00            
ATOM  21793  CG  GLN G 447    -134.877-118.333 -75.672  1.00  0.00            
ATOM  21794  HG1 GLN G 447    -133.979-118.868 -75.957  1.00  0.00            
ATOM  21795  HG2 GLN G 447    -135.545-118.318 -76.533  1.00  0.00            
ATOM  21796  CD  GLN G 447    -135.552-119.102 -74.535  1.00  0.00            
ATOM  21797  OE1 GLN G 447    -135.606-118.686 -73.387  1.00  0.00            
ATOM  21798  NE2 GLN G 447    -136.123-120.255 -74.798  1.00  0.00            
ATOM  21799 1HE2 GLN G 447    -136.096-120.639 -75.746  1.00  0.00            
ATOM  21800 2HE2 GLN G 447    -136.623-120.688 -74.050  1.00  0.00            
ATOM  21801  C   GLN G 447    -133.715-114.671 -76.145  1.00  0.00            
ATOM  21802  O   GLN G 447    -134.315-113.956 -76.945  1.00  0.00            
ATOM  21803  N   ILE G 448    -133.063-114.166 -75.091  1.00  0.00            
ATOM  21804  H   ILE G 448    -132.606-114.818 -74.462  1.00  0.00            
ATOM  21805  CA  ILE G 448    -133.052-112.733 -74.756  1.00  0.00            
ATOM  21806  HA  ILE G 448    -134.083-112.376 -74.738  1.00  0.00            
ATOM  21807  CB  ILE G 448    -132.448-112.527 -73.345  1.00  0.00            
ATOM  21808  HB  ILE G 448    -131.464-112.999 -73.319  1.00  0.00            
ATOM  21809  CG2 ILE G 448    -132.277-111.029 -73.023  1.00  0.00            
ATOM  21810 1HG2 ILE G 448    -131.853-110.898 -72.029  1.00  0.00            
ATOM  21811 2HG2 ILE G 448    -131.594-110.561 -73.732  1.00  0.00            
ATOM  21812 3HG2 ILE G 448    -133.242-110.524 -73.074  1.00  0.00            
ATOM  21813  CG1 ILE G 448    -133.349-113.195 -72.276  1.00  0.00            
ATOM  21814 1HG1 ILE G 448    -133.596-114.210 -72.582  1.00  0.00            
ATOM  21815 2HG1 ILE G 448    -134.287-112.643 -72.195  1.00  0.00            
ATOM  21816  CD  ILE G 448    -132.707-113.294 -70.886  1.00  0.00            
ATOM  21817  HD1 ILE G 448    -133.355-113.882 -70.235  1.00  0.00            
ATOM  21818  HD2 ILE G 448    -131.738-113.791 -70.959  1.00  0.00            
ATOM  21819  HD3 ILE G 448    -132.582-112.306 -70.446  1.00  0.00            
ATOM  21820  C   ILE G 448    -132.326-111.925 -75.845  1.00  0.00            
ATOM  21821  O   ILE G 448    -132.830-110.893 -76.292  1.00  0.00            
ATOM  21822  N   PHE G 449    -131.175-112.408 -76.323  1.00  0.00            
ATOM  21823  H   PHE G 449    -130.790-113.250 -75.907  1.00  0.00            
ATOM  21824  CA  PHE G 449    -130.443-111.780 -77.425  1.00  0.00            
ATOM  21825  HA  PHE G 449    -130.305-110.724 -77.192  1.00  0.00            
ATOM  21826  CB  PHE G 449    -129.059-112.431 -77.543  1.00  0.00            
ATOM  21827  HB1 PHE G 449    -129.179-113.490 -77.776  1.00  0.00            
ATOM  21828  HB2 PHE G 449    -128.555-112.364 -76.577  1.00  0.00            
ATOM  21829  CG  PHE G 449    -128.170-111.787 -78.590  1.00  0.00            
ATOM  21830  CD1 PHE G 449    -127.490-110.589 -78.297  1.00  0.00            
ATOM  21831  HD1 PHE G 449    -127.596-110.136 -77.322  1.00  0.00            
ATOM  21832  CE1 PHE G 449    -126.679-109.979 -79.271  1.00  0.00            
ATOM  21833  HE1 PHE G 449    -126.160-109.059 -79.043  1.00  0.00            
ATOM  21834  CZ  PHE G 449    -126.548-110.564 -80.543  1.00  0.00            
ATOM  21835  HZ  PHE G 449    -125.928-110.095 -81.294  1.00  0.00            
ATOM  21836  CE2 PHE G 449    -127.228-111.758 -80.840  1.00  0.00            
ATOM  21837  HE2 PHE G 449    -127.135-112.207 -81.819  1.00  0.00            
ATOM  21838  CD2 PHE G 449    -128.036-112.371 -79.865  1.00  0.00            
ATOM  21839  HD2 PHE G 449    -128.560-113.288 -80.099  1.00  0.00            
ATOM  21840  C   PHE G 449    -131.220-111.850 -78.750  1.00  0.00            
ATOM  21841  O   PHE G 449    -131.314-110.851 -79.457  1.00  0.00            
ATOM  21842  N   GLY G 450    -131.838-112.990 -79.065  1.00  0.00            
ATOM  21843  H   GLY G 450    -131.712-113.788 -78.451  1.00  0.00            
ATOM  21844  CA  GLY G 450    -132.639-113.208 -80.270  1.00  0.00            
ATOM  21845  HA1 GLY G 450    -132.932-114.257 -80.303  1.00  0.00            
ATOM  21846  HA2 GLY G 450    -132.035-112.990 -81.150  1.00  0.00            
ATOM  21847  C   GLY G 450    -133.911-112.358 -80.317  1.00  0.00            
ATOM  21848  O   GLY G 450    -134.244-111.823 -81.373  1.00  0.00            
ATOM  21849  N   ALA G 451    -134.573-112.152 -79.174  1.00  0.00            
ATOM  21850  H   ALA G 451    -134.284-112.666 -78.347  1.00  0.00            
ATOM  21851  CA  ALA G 451    -135.714-111.244 -79.046  1.00  0.00            
ATOM  21852  HA  ALA G 451    -136.448-111.493 -79.814  1.00  0.00            
ATOM  21853  CB  ALA G 451    -136.354-111.467 -77.671  1.00  0.00            
ATOM  21854  HB1 ALA G 451    -137.226-110.820 -77.565  1.00  0.00            
ATOM  21855  HB2 ALA G 451    -136.671-112.506 -77.574  1.00  0.00            
ATOM  21856  HB3 ALA G 451    -135.637-111.236 -76.882  1.00  0.00            
ATOM  21857  C   ALA G 451    -135.319-109.769 -79.252  1.00  0.00            
ATOM  21858  O   ALA G 451    -136.088-109.001 -79.827  1.00  0.00            
ATOM  21859  N   ALA G 452    -134.107-109.375 -78.845  1.00  0.00            
ATOM  21860  H   ALA G 452    -133.531-110.025 -78.323  1.00  0.00            
ATOM  21861  CA  ALA G 452    -133.544-108.074 -79.204  1.00  0.00            
ATOM  21862  HA  ALA G 452    -134.314-107.313 -79.071  1.00  0.00            
ATOM  21863  CB  ALA G 452    -132.395-107.755 -78.239  1.00  0.00            
ATOM  21864  HB1 ALA G 452    -132.008-106.758 -78.451  1.00  0.00            
ATOM  21865  HB2 ALA G 452    -132.758-107.786 -77.210  1.00  0.00            
ATOM  21866  HB3 ALA G 452    -131.591-108.482 -78.355  1.00  0.00            
ATOM  21867  C   ALA G 452    -133.102-108.017 -80.682  1.00  0.00            
ATOM  21868  O   ALA G 452    -133.209-106.966 -81.313  1.00  0.00            
ATOM  21869  N   PHE G 453    -132.634-109.132 -81.255  1.00  0.00            
ATOM  21870  H   PHE G 453    -132.498-109.944 -80.662  1.00  0.00            
ATOM  21871  CA  PHE G 453    -132.140-109.202 -82.631  1.00  0.00            
ATOM  21872  HA  PHE G 453    -131.524-108.318 -82.799  1.00  0.00            
ATOM  21873  CB  PHE G 453    -131.228-110.425 -82.805  1.00  0.00            
ATOM  21874  HB1 PHE G 453    -131.831-111.330 -82.743  1.00  0.00            
ATOM  21875  HB2 PHE G 453    -130.514-110.448 -81.981  1.00  0.00            
ATOM  21876  CG  PHE G 453    -130.428-110.436 -84.097  1.00  0.00            
ATOM  21877  CD1 PHE G 453    -129.370-109.523 -84.279  1.00  0.00            
ATOM  21878  HD1 PHE G 453    -129.142-108.803 -83.507  1.00  0.00            
ATOM  21879  CE1 PHE G 453    -128.604-109.549 -85.460  1.00  0.00            
ATOM  21880  HE1 PHE G 453    -127.798-108.843 -85.599  1.00  0.00            
ATOM  21881  CZ  PHE G 453    -128.887-110.496 -86.460  1.00  0.00            
ATOM  21882  HZ  PHE G 453    -128.301-110.522 -87.368  1.00  0.00            
ATOM  21883  CE2 PHE G 453    -129.946-111.405 -86.285  1.00  0.00            
ATOM  21884  HE2 PHE G 453    -130.169-112.130 -87.058  1.00  0.00            
ATOM  21885  CD2 PHE G 453    -130.717-111.373 -85.108  1.00  0.00            
ATOM  21886  HD2 PHE G 453    -131.527-112.077 -84.981  1.00  0.00            
ATOM  21887  C   PHE G 453    -133.269-109.141 -83.670  1.00  0.00            
ATOM  21888  O   PHE G 453    -133.202-108.262 -84.525  1.00  0.00            
ATOM  21889  N   LYS G 454    -134.348-109.945 -83.558  1.00  0.00            
ATOM  21890  H   LYS G 454    -134.363-110.618 -82.796  1.00  0.00            
ATOM  21891  CA  LYS G 454    -135.563-109.814 -84.408  1.00  0.00            
ATOM  21892  HA  LYS G 454    -135.198-109.459 -85.375  1.00  0.00            
ATOM  21893  CB  LYS G 454    -136.249-111.170 -84.753  1.00  0.00            
ATOM  21894  HB1 LYS G 454    -135.471-111.864 -85.076  1.00  0.00            
ATOM  21895  HB2 LYS G 454    -136.866-110.969 -85.630  1.00  0.00            
ATOM  21896  CG  LYS G 454    -137.151-111.912 -83.730  1.00  0.00            
ATOM  21897  HG1 LYS G 454    -137.868-111.218 -83.295  1.00  0.00            
ATOM  21898  HG2 LYS G 454    -136.535-112.319 -82.927  1.00  0.00            
ATOM  21899  CD  LYS G 454    -137.941-113.059 -84.423  1.00  0.00            
ATOM  21900  HD1 LYS G 454    -137.233-113.808 -84.782  1.00  0.00            
ATOM  21901  HD2 LYS G 454    -138.459-112.639 -85.288  1.00  0.00            
ATOM  21902  CE  LYS G 454    -138.995-113.750 -83.526  1.00  0.00            
ATOM  21903  HE1 LYS G 454    -139.606-112.969 -83.063  1.00  0.00            
ATOM  21904  HE2 LYS G 454    -138.480-114.286 -82.725  1.00  0.00            
ATOM  21905  NZ  LYS G 454    -139.896-114.690 -84.270  1.00  0.00            
ATOM  21906  HZ1 LYS G 454    -140.613-115.126 -83.693  1.00  0.00            
ATOM  21907  HZ2 LYS G 454    -140.390-114.259 -85.037  1.00  0.00            
ATOM  21908  HZ3 LYS G 454    -139.447-115.520 -84.659  1.00  0.00            
ATOM  21909  C   LYS G 454    -136.488-108.659 -83.972  1.00  0.00            
ATOM  21910  O   LYS G 454    -137.704-108.797 -83.903  1.00  0.00            
ATOM  21911  N   SER G 455    -135.871-107.524 -83.634  1.00  0.00            
ATOM  21912  H   SER G 455    -134.877-107.510 -83.808  1.00  0.00            
ATOM  21913  CA  SER G 455    -136.505-106.279 -83.177  1.00  0.00            
ATOM  21914  HA  SER G 455    -137.468-106.157 -83.675  1.00  0.00            
ATOM  21915  CB  SER G 455    -136.750-106.382 -81.667  1.00  0.00            
ATOM  21916  HB1 SER G 455    -135.806-106.556 -81.150  1.00  0.00            
ATOM  21917  HB2 SER G 455    -137.411-107.229 -81.477  1.00  0.00            
ATOM  21918  OG  SER G 455    -137.349-105.210 -81.155  1.00  0.00            
ATOM  21919  HG  SER G 455    -137.749-105.431 -80.310  1.00  0.00            
ATOM  21920  C   SER G 455    -135.640-105.055 -83.523  1.00  0.00            
ATOM  21921  O   SER G 455    -136.111-104.121 -84.168  1.00  0.00            
ATOM  21922  N   LEU G 456    -134.341-105.087 -83.192  1.00  0.00            
ATOM  21923  H   LEU G 456    -134.013-105.849 -82.608  1.00  0.00            
ATOM  21924  CA  LEU G 456    -133.354-104.077 -83.611  1.00  0.00            
ATOM  21925  HA  LEU G 456    -133.834-103.097 -83.577  1.00  0.00            
ATOM  21926  CB  LEU G 456    -132.211-104.087 -82.573  1.00  0.00            
ATOM  21927  HB1 LEU G 456    -131.736-105.069 -82.566  1.00  0.00            
ATOM  21928  HB2 LEU G 456    -132.672-103.946 -81.594  1.00  0.00            
ATOM  21929  CG  LEU G 456    -131.132-102.999 -82.769  1.00  0.00            
ATOM  21930  HG  LEU G 456    -131.548-102.158 -83.324  1.00  0.00            
ATOM  21931  CD1 LEU G 456    -130.646-102.475 -81.415  1.00  0.00            
ATOM  21932 1HD1 LEU G 456    -129.884-101.711 -81.567  1.00  0.00            
ATOM  21933 2HD1 LEU G 456    -131.483-102.028 -80.878  1.00  0.00            
ATOM  21934 3HD1 LEU G 456    -130.234-103.292 -80.823  1.00  0.00            
ATOM  21935  CD2 LEU G 456    -129.894-103.534 -83.499  1.00  0.00            
ATOM  21936 1HD2 LEU G 456    -129.179-102.726 -83.648  1.00  0.00            
ATOM  21937 2HD2 LEU G 456    -129.429-104.331 -82.918  1.00  0.00            
ATOM  21938 3HD2 LEU G 456    -130.174-103.927 -84.474  1.00  0.00            
ATOM  21939  C   LEU G 456    -132.874-104.280 -85.065  1.00  0.00            
ATOM  21940  O   LEU G 456    -132.349-103.354 -85.682  1.00  0.00            
ATOM  21941  N   PHE G 457    -133.055-105.481 -85.616  1.00  0.00            
ATOM  21942  H   PHE G 457    -133.497-106.201 -85.059  1.00  0.00            
ATOM  21943  CA  PHE G 457    -132.705-105.867 -86.981  1.00  0.00            
ATOM  21944  HA  PHE G 457    -132.685-104.975 -87.608  1.00  0.00            
ATOM  21945  CB  PHE G 457    -131.282-106.468 -86.950  1.00  0.00            
ATOM  21946  HB1 PHE G 457    -131.237-107.228 -86.168  1.00  0.00            
ATOM  21947  HB2 PHE G 457    -130.575-105.683 -86.681  1.00  0.00            
ATOM  21948  CG  PHE G 457    -130.841-107.091 -88.258  1.00  0.00            
ATOM  21949  CD1 PHE G 457    -130.572-106.280 -89.379  1.00  0.00            
ATOM  21950  HD1 PHE G 457    -130.556-105.204 -89.277  1.00  0.00            
ATOM  21951  CE1 PHE G 457    -130.389-106.871 -90.643  1.00  0.00            
ATOM  21952  HE1 PHE G 457    -130.223-106.253 -91.515  1.00  0.00            
ATOM  21953  CZ  PHE G 457    -130.467-108.268 -90.781  1.00  0.00            
ATOM  21954  HZ  PHE G 457    -130.378-108.728 -91.755  1.00  0.00            
ATOM  21955  CE2 PHE G 457    -130.689-109.079 -89.657  1.00  0.00            
ATOM  21956  HE2 PHE G 457    -130.759-110.152 -89.766  1.00  0.00            
ATOM  21957  CD2 PHE G 457    -130.878-108.491 -88.397  1.00  0.00            
ATOM  21958  HD2 PHE G 457    -131.116-109.114 -87.545  1.00  0.00            
ATOM  21959  C   PHE G 457    -133.779-106.815 -87.576  1.00  0.00            
ATOM  21960  O   PHE G 457    -134.698-107.252 -86.886  1.00  0.00            
ATOM  21961  N   GLY G 458    -133.679-107.111 -88.878  1.00  0.00            
ATOM  21962  H   GLY G 458    -132.861-106.766 -89.360  1.00  0.00            
ATOM  21963  CA  GLY G 458    -134.459-108.140 -89.579  1.00  0.00            
ATOM  21964  HA1 GLY G 458    -135.181-108.587 -88.895  1.00  0.00            
ATOM  21965  HA2 GLY G 458    -133.784-108.929 -89.912  1.00  0.00            
ATOM  21966  C   GLY G 458    -135.237-107.635 -90.798  1.00  0.00            
ATOM  21967  O   GLY G 458    -135.447-108.395 -91.736  1.00  0.00            
ATOM  21968  N   GLY G 459    -135.607-106.348 -90.824  1.00  0.00            
ATOM  21969  H   GLY G 459    -135.396-105.799 -90.005  1.00  0.00            
ATOM  21970  CA  GLY G 459    -136.579-105.788 -91.780  1.00  0.00            
ATOM  21971  HA1 GLY G 459    -136.734-104.737 -91.540  1.00  0.00            
ATOM  21972  HA2 GLY G 459    -137.532-106.301 -91.644  1.00  0.00            
ATOM  21973  C   GLY G 459    -136.231-105.869 -93.275  1.00  0.00            
ATOM  21974  O   GLY G 459    -137.127-105.736 -94.100  1.00  0.00            
ATOM  21975  N   MET G 460    -134.969-106.106 -93.654  1.00  0.00            
ATOM  21976  H   MET G 460    -134.276-106.241 -92.935  1.00  0.00            
ATOM  21977  CA  MET G 460    -134.622-106.534 -95.015  1.00  0.00            
ATOM  21978  HA  MET G 460    -135.412-107.208 -95.353  1.00  0.00            
ATOM  21979  CB  MET G 460    -134.577-105.337 -95.983  1.00  0.00            
ATOM  21980  HB1 MET G 460    -133.709-104.714 -95.765  1.00  0.00            
ATOM  21981  HB2 MET G 460    -135.476-104.732 -95.862  1.00  0.00            
ATOM  21982  CG  MET G 460    -134.524-105.820 -97.438  1.00  0.00            
ATOM  21983  HG1 MET G 460    -135.374-106.483 -97.610  1.00  0.00            
ATOM  21984  HG2 MET G 460    -133.608-106.389 -97.597  1.00  0.00            
ATOM  21985  SD  MET G 460    -134.587-104.500 -98.674  1.00  0.00            
ATOM  21986  CE  MET G 460    -134.598-105.520-100.172  1.00  0.00            
ATOM  21987  HE1 MET G 460    -134.669-104.877-101.049  1.00  0.00            
ATOM  21988  HE2 MET G 460    -133.679-106.106-100.227  1.00  0.00            
ATOM  21989  HE3 MET G 460    -135.457-106.192-100.153  1.00  0.00            
ATOM  21990  C   MET G 460    -133.295-107.301 -95.039  1.00  0.00            
ATOM  21991  O   MET G 460    -132.303-106.865 -94.453  1.00  0.00            
ATOM  21992  N   SER G 461    -133.279-108.426 -95.758  1.00  0.00            
ATOM  21993  H   SER G 461    -134.137-108.704 -96.209  1.00  0.00            
ATOM  21994  CA  SER G 461    -132.120-109.316 -95.888  1.00  0.00            
ATOM  21995  HA  SER G 461    -131.505-109.188 -95.003  1.00  0.00            
ATOM  21996  CB  SER G 461    -132.628-110.768 -95.874  1.00  0.00            
ATOM  21997  HB1 SER G 461    -133.126-110.993 -96.819  1.00  0.00            
ATOM  21998  HB2 SER G 461    -133.344-110.894 -95.060  1.00  0.00            
ATOM  21999  OG  SER G 461    -131.560-111.670 -95.674  1.00  0.00            
ATOM  22000  HG  SER G 461    -131.232-111.554 -94.762  1.00  0.00            
ATOM  22001  C   SER G 461    -131.232-108.972 -97.106  1.00  0.00            
ATOM  22002  O   SER G 461    -131.232-107.838 -97.592  1.00  0.00            
ATOM  22003  N   TRP G 462    -130.447-109.939 -97.594  1.00  0.00            
ATOM  22004  H   TRP G 462    -130.520-110.840 -97.129  1.00  0.00            
ATOM  22005  CA  TRP G 462    -129.617-109.866 -98.806  1.00  0.00            
ATOM  22006  HA  TRP G 462    -128.919-110.697 -98.750  1.00  0.00            
ATOM  22007  CB  TRP G 462    -130.519-110.127-100.028  1.00  0.00            
ATOM  22008  HB1 TRP G 462    -131.258-109.325-100.088  1.00  0.00            
ATOM  22009  HB2 TRP G 462    -131.068-111.054 -99.854  1.00  0.00            
ATOM  22010  CG  TRP G 462    -129.852-110.258-101.367  1.00  0.00            
ATOM  22011  CD1 TRP G 462    -130.318-109.704-102.508  1.00  0.00            
ATOM  22012  HD1 TRP G 462    -131.226-109.116-102.584  1.00  0.00            
ATOM  22013  NE1 TRP G 462    -129.473-110.011-103.556  1.00  0.00            
ATOM  22014  HE1 TRP G 462    -129.650-109.738-104.513  1.00  0.00            
ATOM  22015  CE2 TRP G 462    -128.420-110.797-103.145  1.00  0.00            
ATOM  22016  CZ2 TRP G 462    -127.332-111.360-103.828  1.00  0.00            
ATOM  22017  HZ2 TRP G 462    -127.200-111.187-104.885  1.00  0.00            
ATOM  22018  CH2 TRP G 462    -126.427-112.169-103.120  1.00  0.00            
ATOM  22019  HH2 TRP G 462    -125.589-112.624-103.631  1.00  0.00            
ATOM  22020  CZ3 TRP G 462    -126.630-112.411-101.750  1.00  0.00            
ATOM  22021  HZ3 TRP G 462    -125.948-113.058-101.215  1.00  0.00            
ATOM  22022  CE3 TRP G 462    -127.727-111.839-101.076  1.00  0.00            
ATOM  22023  HE3 TRP G 462    -127.880-112.072-100.035  1.00  0.00            
ATOM  22024  CD2 TRP G 462    -128.646-111.000-101.749  1.00  0.00            
ATOM  22025  C   TRP G 462    -128.727-108.604 -98.862  1.00  0.00            
ATOM  22026  O   TRP G 462    -127.984-108.345 -97.913  1.00  0.00            
ATOM  22027  N   PHE G 463    -128.767-107.808 -99.938  1.00  0.00            
ATOM  22028  H   PHE G 463    -129.381-108.059-100.699  1.00  0.00            
ATOM  22029  CA  PHE G 463    -127.916-106.617-100.084  1.00  0.00            
ATOM  22030  HA  PHE G 463    -126.880-106.938-100.015  1.00  0.00            
ATOM  22031  CB  PHE G 463    -128.093-105.991-101.479  1.00  0.00            
ATOM  22032  HB1 PHE G 463    -127.656-106.678-102.206  1.00  0.00            
ATOM  22033  HB2 PHE G 463    -127.505-105.073-101.524  1.00  0.00            
ATOM  22034  CG  PHE G 463    -129.516-105.670-101.911  1.00  0.00            
ATOM  22035  CD1 PHE G 463    -130.114-106.411-102.948  1.00  0.00            
ATOM  22036  HD1 PHE G 463    -129.558-107.195-103.440  1.00  0.00            
ATOM  22037  CE1 PHE G 463    -131.426-106.123-103.366  1.00  0.00            
ATOM  22038  HE1 PHE G 463    -131.880-106.688-104.168  1.00  0.00            
ATOM  22039  CZ  PHE G 463    -132.144-105.082-102.753  1.00  0.00            
ATOM  22040  HZ  PHE G 463    -133.149-104.852-103.078  1.00  0.00            
ATOM  22041  CE2 PHE G 463    -131.546-104.326-101.731  1.00  0.00            
ATOM  22042  HE2 PHE G 463    -132.092-103.518-101.263  1.00  0.00            
ATOM  22043  CD2 PHE G 463    -130.232-104.611-101.319  1.00  0.00            
ATOM  22044  HD2 PHE G 463    -129.781-104.002-100.549  1.00  0.00            
ATOM  22045  C   PHE G 463    -128.100-105.583 -98.960  1.00  0.00            
ATOM  22046  O   PHE G 463    -127.135-104.915 -98.588  1.00  0.00            
ATOM  22047  N   SER G 464    -129.288-105.491 -98.357  1.00  0.00            
ATOM  22048  H   SER G 464    -130.052-106.071 -98.681  1.00  0.00            
ATOM  22049  CA  SER G 464    -129.552-104.562 -97.254  1.00  0.00            
ATOM  22050  HA  SER G 464    -129.149-103.582 -97.514  1.00  0.00            
ATOM  22051  CB  SER G 464    -131.058-104.400 -97.052  1.00  0.00            
ATOM  22052  HB1 SER G 464    -131.249-103.735 -96.209  1.00  0.00            
ATOM  22053  HB2 SER G 464    -131.513-105.372 -96.855  1.00  0.00            
ATOM  22054  OG  SER G 464    -131.600-103.838 -98.231  1.00  0.00            
ATOM  22055  HG  SER G 464    -132.564-103.925 -98.213  1.00  0.00            
ATOM  22056  C   SER G 464    -128.868-105.008 -95.963  1.00  0.00            
ATOM  22057  O   SER G 464    -128.270-104.179 -95.273  1.00  0.00            
ATOM  22058  N   GLN G 465    -128.855-106.316 -95.671  1.00  0.00            
ATOM  22059  H   GLN G 465    -129.347-106.957 -96.280  1.00  0.00            
ATOM  22060  CA  GLN G 465    -128.129-106.836 -94.507  1.00  0.00            
ATOM  22061  HA  GLN G 465    -128.304-106.129 -93.701  1.00  0.00            
ATOM  22062  CB  GLN G 465    -128.742-108.144 -93.991  1.00  0.00            
ATOM  22063  HB1 GLN G 465    -129.826-108.061 -94.071  1.00  0.00            
ATOM  22064  HB2 GLN G 465    -128.505-108.209 -92.933  1.00  0.00            
ATOM  22065  CG  GLN G 465    -128.275-109.456 -94.635  1.00  0.00            
ATOM  22066  HG1 GLN G 465    -127.212-109.595 -94.438  1.00  0.00            
ATOM  22067  HG2 GLN G 465    -128.426-109.410 -95.709  1.00  0.00            
ATOM  22068  CD  GLN G 465    -129.039-110.670 -94.104  1.00  0.00            
ATOM  22069  OE1 GLN G 465    -130.138-110.587 -93.582  1.00  0.00            
ATOM  22070  NE2 GLN G 465    -128.523-111.859 -94.276  1.00  0.00            
ATOM  22071 1HE2 GLN G 465    -127.606-111.974 -94.660  1.00  0.00            
ATOM  22072 2HE2 GLN G 465    -129.010-112.662 -93.881  1.00  0.00            
ATOM  22073  C   GLN G 465    -126.606-106.860 -94.719  1.00  0.00            
ATOM  22074  O   GLN G 465    -125.859-106.621 -93.771  1.00  0.00            
ATOM  22075  N   ILE G 466    -126.131-107.017 -95.964  1.00  0.00            
ATOM  22076  H   ILE G 466    -126.790-107.252 -96.701  1.00  0.00            
ATOM  22077  CA  ILE G 466    -124.724-106.762 -96.326  1.00  0.00            
ATOM  22078  HA  ILE G 466    -124.086-107.393 -95.705  1.00  0.00            
ATOM  22079  CB  ILE G 466    -124.452-107.115 -97.812  1.00  0.00            
ATOM  22080  HB  ILE G 466    -125.191-106.609 -98.431  1.00  0.00            
ATOM  22081  CG2 ILE G 466    -123.052-106.646 -98.260  1.00  0.00            
ATOM  22082 1HG2 ILE G 466    -122.873-106.916 -99.300  1.00  0.00            
ATOM  22083 2HG2 ILE G 466    -122.967-105.561 -98.197  1.00  0.00            
ATOM  22084 3HG2 ILE G 466    -122.283-107.103 -97.635  1.00  0.00            
ATOM  22085  CG1 ILE G 466    -124.576-108.637 -98.036  1.00  0.00            
ATOM  22086 1HG1 ILE G 466    -125.489-109.003 -97.570  1.00  0.00            
ATOM  22087 2HG1 ILE G 466    -123.732-109.124 -97.550  1.00  0.00            
ATOM  22088  CD  ILE G 466    -124.608-109.077 -99.508  1.00  0.00            
ATOM  22089  HD1 ILE G 466    -124.831-110.142 -99.562  1.00  0.00            
ATOM  22090  HD2 ILE G 466    -125.381-108.535-100.049  1.00  0.00            
ATOM  22091  HD3 ILE G 466    -123.642-108.904 -99.982  1.00  0.00            
ATOM  22092  C   ILE G 466    -124.348-105.305 -96.015  1.00  0.00            
ATOM  22093  O   ILE G 466    -123.324-105.060 -95.372  1.00  0.00            
ATOM  22094  N   LEU G 467    -125.170-104.337 -96.435  1.00  0.00            
ATOM  22095  H   LEU G 467    -125.984-104.599 -96.983  1.00  0.00            
ATOM  22096  CA  LEU G 467    -124.876-102.909 -96.295  1.00  0.00            
ATOM  22097  HA  LEU G 467    -123.895-102.729 -96.738  1.00  0.00            
ATOM  22098  CB  LEU G 467    -125.923-102.116 -97.101  1.00  0.00            
ATOM  22099  HB1 LEU G 467    -126.914-102.350 -96.712  1.00  0.00            
ATOM  22100  HB2 LEU G 467    -125.886-102.451 -98.139  1.00  0.00            
ATOM  22101  CG  LEU G 467    -125.742-100.587 -97.072  1.00  0.00            
ATOM  22102  HG  LEU G 467    -125.834-100.229 -96.047  1.00  0.00            
ATOM  22103  CD1 LEU G 467    -124.388-100.143 -97.632  1.00  0.00            
ATOM  22104 1HD1 LEU G 467    -124.343 -99.055 -97.665  1.00  0.00            
ATOM  22105 2HD1 LEU G 467    -123.584-100.497 -96.988  1.00  0.00            
ATOM  22106 3HD1 LEU G 467    -124.251-100.540 -98.638  1.00  0.00            
ATOM  22107  CD2 LEU G 467    -126.841 -99.931 -97.908  1.00  0.00            
ATOM  22108 1HD2 LEU G 467    -126.746 -98.847 -97.861  1.00  0.00            
ATOM  22109 2HD2 LEU G 467    -126.767-100.255 -98.947  1.00  0.00            
ATOM  22110 3HD2 LEU G 467    -127.818-100.214 -97.516  1.00  0.00            
ATOM  22111  C   LEU G 467    -124.790-102.460 -94.827  1.00  0.00            
ATOM  22112  O   LEU G 467    -123.806-101.825 -94.446  1.00  0.00            
ATOM  22113  N   ILE G 468    -125.767-102.818 -93.984  1.00  0.00            
ATOM  22114  H   ILE G 468    -126.569-103.325 -94.346  1.00  0.00            
ATOM  22115  CA  ILE G 468    -125.707-102.464 -92.553  1.00  0.00            
ATOM  22116  HA  ILE G 468    -125.347-101.437 -92.505  1.00  0.00            
ATOM  22117  CB  ILE G 468    -127.108-102.483 -91.897  1.00  0.00            
ATOM  22118  HB  ILE G 468    -127.769-101.882 -92.524  1.00  0.00            
ATOM  22119  CG2 ILE G 468    -127.707-103.895 -91.822  1.00  0.00            
ATOM  22120 1HG2 ILE G 468    -128.752-103.838 -91.514  1.00  0.00            
ATOM  22121 2HG2 ILE G 468    -127.663-104.359 -92.800  1.00  0.00            
ATOM  22122 3HG2 ILE G 468    -127.163-104.513 -91.107  1.00  0.00            
ATOM  22123  CG1 ILE G 468    -127.136-101.874 -90.478  1.00  0.00            
ATOM  22124 1HG1 ILE G 468    -126.519-102.472 -89.805  1.00  0.00            
ATOM  22125 2HG1 ILE G 468    -128.162-101.910 -90.108  1.00  0.00            
ATOM  22126  CD  ILE G 468    -126.668-100.415 -90.409  1.00  0.00            
ATOM  22127  HD1 ILE G 468    -126.855-100.025 -89.408  1.00  0.00            
ATOM  22128  HD2 ILE G 468    -125.599-100.348 -90.611  1.00  0.00            
ATOM  22129  HD3 ILE G 468    -127.218 -99.812 -91.132  1.00  0.00            
ATOM  22130  C   ILE G 468    -124.676-103.311 -91.794  1.00  0.00            
ATOM  22131  O   ILE G 468    -123.972-102.783 -90.935  1.00  0.00            
ATOM  22132  N   GLY G 469    -124.526-104.596 -92.135  1.00  0.00            
ATOM  22133  H   GLY G 469    -125.128-104.987 -92.853  1.00  0.00            
ATOM  22134  CA  GLY G 469    -123.569-105.496 -91.492  1.00  0.00            
ATOM  22135  HA1 GLY G 469    -123.682-106.493 -91.918  1.00  0.00            
ATOM  22136  HA2 GLY G 469    -123.779-105.547 -90.424  1.00  0.00            
ATOM  22137  C   GLY G 469    -122.122-105.044 -91.689  1.00  0.00            
ATOM  22138  O   GLY G 469    -121.401-104.853 -90.713  1.00  0.00            
ATOM  22139  N   THR G 470    -121.704-104.805 -92.938  1.00  0.00            
ATOM  22140  H   THR G 470    -122.371-104.923 -93.694  1.00  0.00            
ATOM  22141  CA  THR G 470    -120.324-104.388 -93.276  1.00  0.00            
ATOM  22142  HA  THR G 470    -119.636-105.140 -92.907  1.00  0.00            
ATOM  22143  CB  THR G 470    -120.100-104.293 -94.793  1.00  0.00            
ATOM  22144  HB  THR G 470    -119.130-103.828 -94.971  1.00  0.00            
ATOM  22145  CG2 THR G 470    -120.089-105.668 -95.462  1.00  0.00            
ATOM  22146 1HG2 THR G 470    -119.984-105.546 -96.540  1.00  0.00            
ATOM  22147 2HG2 THR G 470    -119.243-106.246 -95.091  1.00  0.00            
ATOM  22148 3HG2 THR G 470    -121.008-106.211 -95.249  1.00  0.00            
ATOM  22149  OG1 THR G 470    -121.086-103.508 -95.415  1.00  0.00            
ATOM  22150  HG1 THR G 470    -121.910-104.025 -95.449  1.00  0.00            
ATOM  22151  C   THR G 470    -119.911-103.072 -92.615  1.00  0.00            
ATOM  22152  O   THR G 470    -118.784-102.956 -92.120  1.00  0.00            
ATOM  22153  N   LEU G 471    -120.833-102.109 -92.512  1.00  0.00            
ATOM  22154  H   LEU G 471    -121.729-102.261 -92.962  1.00  0.00            
ATOM  22155  CA  LEU G 471    -120.603-100.821 -91.853  1.00  0.00            
ATOM  22156  HA  LEU G 471    -119.786-100.323 -92.374  1.00  0.00            
ATOM  22157  CB  LEU G 471    -121.887 -99.986 -92.018  1.00  0.00            
ATOM  22158  HB1 LEU G 471    -122.709-100.515 -91.534  1.00  0.00            
ATOM  22159  HB2 LEU G 471    -122.122 -99.916 -93.082  1.00  0.00            
ATOM  22160  CG  LEU G 471    -121.824 -98.562 -91.435  1.00  0.00            
ATOM  22161  HG  LEU G 471    -121.639 -98.615 -90.363  1.00  0.00            
ATOM  22162  CD1 LEU G 471    -120.732 -97.710 -92.089  1.00  0.00            
ATOM  22163 1HD1 LEU G 471    -120.775 -96.695 -91.695  1.00  0.00            
ATOM  22164 2HD1 LEU G 471    -119.752 -98.127 -91.864  1.00  0.00            
ATOM  22165 3HD1 LEU G 471    -120.877 -97.686 -93.169  1.00  0.00            
ATOM  22166  CD2 LEU G 471    -123.165 -97.861 -91.649  1.00  0.00            
ATOM  22167 1HD2 LEU G 471    -123.139 -96.865 -91.209  1.00  0.00            
ATOM  22168 2HD2 LEU G 471    -123.381 -97.783 -92.715  1.00  0.00            
ATOM  22169 3HD2 LEU G 471    -123.957 -98.436 -91.169  1.00  0.00            
ATOM  22170  C   LEU G 471    -120.191-100.968 -90.375  1.00  0.00            
ATOM  22171  O   LEU G 471    -119.383-100.181 -89.879  1.00  0.00            
ATOM  22172  N   LEU G 472    -120.686-101.990 -89.670  1.00  0.00            
ATOM  22173  H   LEU G 472    -121.320-102.633 -90.134  1.00  0.00            
ATOM  22174  CA  LEU G 472    -120.420-102.183 -88.240  1.00  0.00            
ATOM  22175  HA  LEU G 472    -120.535-101.220 -87.743  1.00  0.00            
ATOM  22176  CB  LEU G 472    -121.469-103.147 -87.658  1.00  0.00            
ATOM  22177  HB1 LEU G 472    -121.215-103.360 -86.623  1.00  0.00            
ATOM  22178  HB2 LEU G 472    -121.427-104.085 -88.211  1.00  0.00            
ATOM  22179  CG  LEU G 472    -122.908-102.595 -87.691  1.00  0.00            
ATOM  22180  HG  LEU G 472    -123.118-102.167 -88.666  1.00  0.00            
ATOM  22181  CD1 LEU G 472    -123.912-103.715 -87.430  1.00  0.00            
ATOM  22182 1HD1 LEU G 472    -124.926-103.325 -87.509  1.00  0.00            
ATOM  22183 2HD1 LEU G 472    -123.787-104.499 -88.178  1.00  0.00            
ATOM  22184 3HD1 LEU G 472    -123.759-104.134 -86.439  1.00  0.00            
ATOM  22185  CD2 LEU G 472    -123.120-101.503 -86.638  1.00  0.00            
ATOM  22186 1HD2 LEU G 472    -124.155-101.164 -86.675  1.00  0.00            
ATOM  22187 2HD2 LEU G 472    -122.905-101.894 -85.644  1.00  0.00            
ATOM  22188 3HD2 LEU G 472    -122.475-100.652 -86.846  1.00  0.00            
ATOM  22189  C   LEU G 472    -118.973-102.625 -87.951  1.00  0.00            
ATOM  22190  O   LEU G 472    -118.415-102.215 -86.932  1.00  0.00            
ATOM  22191  N   MET G 473    -118.308-103.344 -88.869  1.00  0.00            
ATOM  22192  H   MET G 473    -118.801-103.624 -89.707  1.00  0.00            
ATOM  22193  CA  MET G 473    -116.850-103.550 -88.784  1.00  0.00            
ATOM  22194  HA  MET G 473    -116.590-103.784 -87.750  1.00  0.00            
ATOM  22195  CB  MET G 473    -116.369-104.706 -89.673  1.00  0.00            
ATOM  22196  HB1 MET G 473    -115.352-104.507 -90.014  1.00  0.00            
ATOM  22197  HB2 MET G 473    -117.001-104.776 -90.558  1.00  0.00            
ATOM  22198  CG  MET G 473    -116.337-106.044 -88.929  1.00  0.00            
ATOM  22199  HG1 MET G 473    -116.105-106.821 -89.657  1.00  0.00            
ATOM  22200  HG2 MET G 473    -117.321-106.243 -88.510  1.00  0.00            
ATOM  22201  SD  MET G 473    -115.103-106.185 -87.613  1.00  0.00            
ATOM  22202  CE  MET G 473    -115.230-107.971 -87.321  1.00  0.00            
ATOM  22203  HE1 MET G 473    -114.543-108.264 -86.527  1.00  0.00            
ATOM  22204  HE2 MET G 473    -116.249-108.227 -87.030  1.00  0.00            
ATOM  22205  HE3 MET G 473    -114.971-108.512 -88.232  1.00  0.00            
ATOM  22206  C   MET G 473    -116.059-102.292 -89.143  1.00  0.00            
ATOM  22207  O   MET G 473    -115.027-102.045 -88.528  1.00  0.00            
ATOM  22208  N   TRP G 474    -116.523-101.465 -90.087  1.00  0.00            
ATOM  22209  H   TRP G 474    -117.373-101.703 -90.583  1.00  0.00            
ATOM  22210  CA  TRP G 474    -115.831-100.208 -90.406  1.00  0.00            
ATOM  22211  HA  TRP G 474    -114.785-100.436 -90.612  1.00  0.00            
ATOM  22212  CB  TRP G 474    -116.433 -99.576 -91.665  1.00  0.00            
ATOM  22213  HB1 TRP G 474    -117.491 -99.377 -91.496  1.00  0.00            
ATOM  22214  HB2 TRP G 474    -116.355-100.288 -92.487  1.00  0.00            
ATOM  22215  CG  TRP G 474    -115.763 -98.303 -92.082  1.00  0.00            
ATOM  22216  CD1 TRP G 474    -116.357 -97.090 -92.154  1.00  0.00            
ATOM  22217  HD1 TRP G 474    -117.402 -96.902 -91.939  1.00  0.00            
ATOM  22218  NE1 TRP G 474    -115.429 -96.143 -92.543  1.00  0.00            
ATOM  22219  HE1 TRP G 474    -115.656 -95.171 -92.692  1.00  0.00            
ATOM  22220  CE2 TRP G 474    -114.183 -96.699 -92.735  1.00  0.00            
ATOM  22221  CZ2 TRP G 474    -112.943 -96.163 -93.117  1.00  0.00            
ATOM  22222  HZ2 TRP G 474    -112.844 -95.109 -93.321  1.00  0.00            
ATOM  22223  CH2 TRP G 474    -111.837 -97.022 -93.241  1.00  0.00            
ATOM  22224  HH2 TRP G 474    -110.875 -96.630 -93.540  1.00  0.00            
ATOM  22225  CZ3 TRP G 474    -111.985 -98.397 -92.985  1.00  0.00            
ATOM  22226  HZ3 TRP G 474    -111.134 -99.056 -93.090  1.00  0.00            
ATOM  22227  CE3 TRP G 474    -113.233 -98.922 -92.597  1.00  0.00            
ATOM  22228  HE3 TRP G 474    -113.332 -99.981 -92.411  1.00  0.00            
ATOM  22229  CD2 TRP G 474    -114.365 -98.088 -92.459  1.00  0.00            
ATOM  22230  C   TRP G 474    -115.837 -99.235 -89.217  1.00  0.00            
ATOM  22231  O   TRP G 474    -114.812 -98.626 -88.902  1.00  0.00            
ATOM  22232  N   LEU G 475    -116.955 -99.150 -88.488  1.00  0.00            
ATOM  22233  H   LEU G 475    -117.781 -99.638 -88.826  1.00  0.00            
ATOM  22234  CA  LEU G 475    -117.031 -98.436 -87.210  1.00  0.00            
ATOM  22235  HA  LEU G 475    -116.586 -97.449 -87.331  1.00  0.00            
ATOM  22236  CB  LEU G 475    -118.506 -98.244 -86.809  1.00  0.00            
ATOM  22237  HB1 LEU G 475    -118.552 -98.159 -85.726  1.00  0.00            
ATOM  22238  HB2 LEU G 475    -119.085 -99.123 -87.099  1.00  0.00            
ATOM  22239  CG  LEU G 475    -119.162 -96.967 -87.367  1.00  0.00            
ATOM  22240  HG  LEU G 475    -118.649 -96.103 -86.942  1.00  0.00            
ATOM  22241  CD1 LEU G 475    -119.119 -96.838 -88.890  1.00  0.00            
ATOM  22242 1HD1 LEU G 475    -119.644 -95.935 -89.200  1.00  0.00            
ATOM  22243 2HD1 LEU G 475    -118.088 -96.777 -89.236  1.00  0.00            
ATOM  22244 3HD1 LEU G 475    -119.601 -97.702 -89.341  1.00  0.00            
ATOM  22245  CD2 LEU G 475    -120.625 -96.919 -86.927  1.00  0.00            
ATOM  22246 1HD2 LEU G 475    -121.084 -95.989 -87.262  1.00  0.00            
ATOM  22247 2HD2 LEU G 475    -121.170 -97.762 -87.355  1.00  0.00            
ATOM  22248 3HD2 LEU G 475    -120.685 -96.970 -85.840  1.00  0.00            
ATOM  22249  C   LEU G 475    -116.209 -99.142 -86.114  1.00  0.00            
ATOM  22250  O   LEU G 475    -115.505 -98.460 -85.366  1.00  0.00            
ATOM  22251  N   GLY G 476    -116.227-100.479 -86.058  1.00  0.00            
ATOM  22252  H   GLY G 476    -116.882-100.975 -86.653  1.00  0.00            
ATOM  22253  CA  GLY G 476    -115.409-101.286 -85.140  1.00  0.00            
ATOM  22254  HA1 GLY G 476    -115.652-102.336 -85.297  1.00  0.00            
ATOM  22255  HA2 GLY G 476    -115.657-101.027 -84.113  1.00  0.00            
ATOM  22256  C   GLY G 476    -113.895-101.123 -85.332  1.00  0.00            
ATOM  22257  O   GLY G 476    -113.138-101.224 -84.372  1.00  0.00            
ATOM  22258  N   LEU G 477    -113.457-100.801 -86.550  1.00  0.00            
ATOM  22259  H   LEU G 477    -114.127-100.854 -87.310  1.00  0.00            
ATOM  22260  CA  LEU G 477    -112.066-100.505 -86.904  1.00  0.00            
ATOM  22261  HA  LEU G 477    -111.424-101.214 -86.380  1.00  0.00            
ATOM  22262  CB  LEU G 477    -111.928-100.766 -88.420  1.00  0.00            
ATOM  22263  HB1 LEU G 477    -112.611-100.116 -88.967  1.00  0.00            
ATOM  22264  HB2 LEU G 477    -112.261-101.791 -88.589  1.00  0.00            
ATOM  22265  CG  LEU G 477    -110.508-100.619 -89.006  1.00  0.00            
ATOM  22266  HG  LEU G 477    -109.765-100.803 -88.230  1.00  0.00            
ATOM  22267  CD1 LEU G 477    -110.291-101.642 -90.124  1.00  0.00            
ATOM  22268 1HD1 LEU G 477    -109.289-101.534 -90.536  1.00  0.00            
ATOM  22269 2HD1 LEU G 477    -110.392-102.650 -89.721  1.00  0.00            
ATOM  22270 3HD1 LEU G 477    -111.028-101.496 -90.915  1.00  0.00            
ATOM  22271  CD2 LEU G 477    -110.278 -99.237 -89.628  1.00  0.00            
ATOM  22272 1HD2 LEU G 477    -109.266 -99.178 -90.027  1.00  0.00            
ATOM  22273 2HD2 LEU G 477    -110.994 -99.063 -90.430  1.00  0.00            
ATOM  22274 3HD2 LEU G 477    -110.396 -98.458 -88.879  1.00  0.00            
ATOM  22275  C   LEU G 477    -111.621 -99.098 -86.453  1.00  0.00            
ATOM  22276  O   LEU G 477    -110.423 -98.827 -86.400  1.00  0.00            
ATOM  22277  N   ASN G 478    -112.556 -98.205 -86.098  1.00  0.00            
ATOM  22278  H   ASN G 478    -113.521 -98.514 -86.094  1.00  0.00            
ATOM  22279  CA  ASN G 478    -112.244 -96.885 -85.544  1.00  0.00            
ATOM  22280  HA  ASN G 478    -111.194 -96.916 -85.247  1.00  0.00            
ATOM  22281  CB  ASN G 478    -112.298 -95.803 -86.649  1.00  0.00            
ATOM  22282  HB1 ASN G 478    -111.785 -96.179 -87.535  1.00  0.00            
ATOM  22283  HB2 ASN G 478    -111.741 -94.933 -86.304  1.00  0.00            
ATOM  22284  CG  ASN G 478    -113.677 -95.324 -87.063  1.00  0.00            
ATOM  22285  OD1 ASN G 478    -114.140 -94.299 -86.585  1.00  0.00            
ATOM  22286  ND2 ASN G 478    -114.400 -96.028 -87.894  1.00  0.00            
ATOM  22287 1HD2 ASN G 478    -114.095 -96.930 -88.255  1.00  0.00            
ATOM  22288 2HD2 ASN G 478    -115.294 -95.661 -88.156  1.00  0.00            
ATOM  22289  C   ASN G 478    -112.963 -96.618 -84.199  1.00  0.00            
ATOM  22290  O   ASN G 478    -112.599 -97.229 -83.199  1.00  0.00            
ATOM  22291  N   THR G 479    -113.931 -95.696 -84.116  1.00  0.00            
ATOM  22292  H   THR G 479    -114.193 -95.242 -84.984  1.00  0.00            
ATOM  22293  CA  THR G 479    -114.774 -95.352 -82.945  1.00  0.00            
ATOM  22294  HA  THR G 479    -115.416 -94.535 -83.273  1.00  0.00            
ATOM  22295  CB  THR G 479    -115.741 -96.507 -82.633  1.00  0.00            
ATOM  22296  HB  THR G 479    -115.179 -97.426 -82.507  1.00  0.00            
ATOM  22297  CG2 THR G 479    -116.624 -96.299 -81.405  1.00  0.00            
ATOM  22298 1HG2 THR G 479    -117.338 -97.121 -81.340  1.00  0.00            
ATOM  22299 2HG2 THR G 479    -116.018 -96.306 -80.502  1.00  0.00            
ATOM  22300 3HG2 THR G 479    -117.165 -95.357 -81.487  1.00  0.00            
ATOM  22301  OG1 THR G 479    -116.614 -96.636 -83.723  1.00  0.00            
ATOM  22302  HG1 THR G 479    -116.243 -97.333 -84.299  1.00  0.00            
ATOM  22303  C   THR G 479    -114.063 -94.811 -81.689  1.00  0.00            
ATOM  22304  O   THR G 479    -114.611 -93.911 -81.048  1.00  0.00            
ATOM  22305  N   LYS G 480    -112.833 -95.236 -81.369  1.00  0.00            
ATOM  22306  H   LYS G 480    -112.473 -95.991 -81.949  1.00  0.00            
ATOM  22307  CA  LYS G 480    -111.981 -94.807 -80.235  1.00  0.00            
ATOM  22308  HA  LYS G 480    -111.127 -95.487 -80.267  1.00  0.00            
ATOM  22309  CB  LYS G 480    -111.377 -93.403 -80.490  1.00  0.00            
ATOM  22310  HB1 LYS G 480    -111.269 -93.263 -81.566  1.00  0.00            
ATOM  22311  HB2 LYS G 480    -110.366 -93.394 -80.077  1.00  0.00            
ATOM  22312  CG  LYS G 480    -112.129 -92.203 -79.873  1.00  0.00            
ATOM  22313  HG1 LYS G 480    -111.651 -91.962 -78.922  1.00  0.00            
ATOM  22314  HG2 LYS G 480    -113.160 -92.465 -79.645  1.00  0.00            
ATOM  22315  CD  LYS G 480    -112.112 -90.936 -80.743  1.00  0.00            
ATOM  22316  HD1 LYS G 480    -111.082 -90.726 -81.036  1.00  0.00            
ATOM  22317  HD2 LYS G 480    -112.460 -90.095 -80.140  1.00  0.00            
ATOM  22318  CE  LYS G 480    -112.983 -91.040 -82.006  1.00  0.00            
ATOM  22319  HE1 LYS G 480    -112.621 -91.874 -82.616  1.00  0.00            
ATOM  22320  HE2 LYS G 480    -112.856 -90.122 -82.587  1.00  0.00            
ATOM  22321  NZ  LYS G 480    -114.419 -91.237 -81.684  1.00  0.00            
ATOM  22322  HZ1 LYS G 480    -114.982 -91.256 -82.523  1.00  0.00            
ATOM  22323  HZ2 LYS G 480    -114.545 -92.140 -81.221  1.00  0.00            
ATOM  22324  HZ3 LYS G 480    -114.761 -90.516 -81.065  1.00  0.00            
ATOM  22325  C   LYS G 480    -112.565 -95.065 -78.830  1.00  0.00            
ATOM  22326  O   LYS G 480    -112.259 -94.358 -77.875  1.00  0.00            
ATOM  22327  N   ASN G 481    -113.417 -96.081 -78.698  1.00  0.00            
ATOM  22328  H   ASN G 481    -113.585 -96.667 -79.503  1.00  0.00            
ATOM  22329  CA  ASN G 481    -114.042 -96.500 -77.441  1.00  0.00            
ATOM  22330  HA  ASN G 481    -113.403 -96.209 -76.604  1.00  0.00            
ATOM  22331  CB  ASN G 481    -115.395 -95.774 -77.317  1.00  0.00            
ATOM  22332  HB1 ASN G 481    -116.063 -96.111 -78.110  1.00  0.00            
ATOM  22333  HB2 ASN G 481    -115.245 -94.701 -77.432  1.00  0.00            
ATOM  22334  CG  ASN G 481    -116.076 -96.039 -75.989  1.00  0.00            
ATOM  22335  OD1 ASN G 481    -116.671 -97.078 -75.772  1.00  0.00            
ATOM  22336  ND2 ASN G 481    -115.968 -95.142 -75.039  1.00  0.00            
ATOM  22337 1HD2 ASN G 481    -115.468 -94.285 -75.191  1.00  0.00            
ATOM  22338 2HD2 ASN G 481    -116.446 -95.345 -74.177  1.00  0.00            
ATOM  22339  C   ASN G 481    -114.191 -98.033 -77.413  1.00  0.00            
ATOM  22340  O   ASN G 481    -114.275 -98.651 -78.470  1.00  0.00            
ATOM  22341  N   GLY G 482    -114.261 -98.648 -76.227  1.00  0.00            
ATOM  22342  H   GLY G 482    -114.257 -98.086 -75.390  1.00  0.00            
ATOM  22343  CA  GLY G 482    -114.438-100.101 -76.068  1.00  0.00            
ATOM  22344  HA1 GLY G 482    -114.479-100.334 -75.004  1.00  0.00            
ATOM  22345  HA2 GLY G 482    -113.575-100.612 -76.497  1.00  0.00            
ATOM  22346  C   GLY G 482    -115.703-100.681 -76.720  1.00  0.00            
ATOM  22347  O   GLY G 482    -115.747-101.882 -76.987  1.00  0.00            
ATOM  22348  N   SER G 483    -116.692 -99.844 -77.059  1.00  0.00            
ATOM  22349  H   SER G 483    -116.604 -98.866 -76.805  1.00  0.00            
ATOM  22350  CA  SER G 483    -117.887-100.220 -77.832  1.00  0.00            
ATOM  22351  HA  SER G 483    -118.445-100.957 -77.255  1.00  0.00            
ATOM  22352  CB  SER G 483    -118.788 -98.996 -78.019  1.00  0.00            
ATOM  22353  HB1 SER G 483    -119.112 -98.637 -77.040  1.00  0.00            
ATOM  22354  HB2 SER G 483    -119.670 -99.282 -78.595  1.00  0.00            
ATOM  22355  OG  SER G 483    -118.101 -97.954 -78.690  1.00  0.00            
ATOM  22356  HG  SER G 483    -118.732 -97.252 -78.874  1.00  0.00            
ATOM  22357  C   SER G 483    -117.597-100.858 -79.200  1.00  0.00            
ATOM  22358  O   SER G 483    -118.468-101.556 -79.722  1.00  0.00            
ATOM  22359  N   ILE G 484    -116.376-100.717 -79.742  1.00  0.00            
ATOM  22360  H   ILE G 484    -115.725-100.084 -79.292  1.00  0.00            
ATOM  22361  CA  ILE G 484    -115.897-101.481 -80.911  1.00  0.00            
ATOM  22362  HA  ILE G 484    -116.453-101.144 -81.781  1.00  0.00            
ATOM  22363  CB  ILE G 484    -114.402-101.214 -81.204  1.00  0.00            
ATOM  22364  HB  ILE G 484    -114.119-101.860 -82.036  1.00  0.00            
ATOM  22365  CG2 ILE G 484    -114.244 -99.768 -81.696  1.00  0.00            
ATOM  22366 1HG2 ILE G 484    -113.232 -99.608 -82.069  1.00  0.00            
ATOM  22367 2HG2 ILE G 484    -114.923 -99.594 -82.530  1.00  0.00            
ATOM  22368 3HG2 ILE G 484    -114.458 -99.057 -80.904  1.00  0.00            
ATOM  22369  CG1 ILE G 484    -113.467-101.568 -80.021  1.00  0.00            
ATOM  22370 1HG1 ILE G 484    -113.516-102.643 -79.849  1.00  0.00            
ATOM  22371 2HG1 ILE G 484    -113.803-101.073 -79.113  1.00  0.00            
ATOM  22372  CD  ILE G 484    -111.993-101.212 -80.243  1.00  0.00            
ATOM  22373  HD1 ILE G 484    -111.397-101.619 -79.426  1.00  0.00            
ATOM  22374  HD2 ILE G 484    -111.645-101.637 -81.185  1.00  0.00            
ATOM  22375  HD3 ILE G 484    -111.863-100.129 -80.258  1.00  0.00            
ATOM  22376  C   ILE G 484    -116.148-102.992 -80.784  1.00  0.00            
ATOM  22377  O   ILE G 484    -116.505-103.632 -81.769  1.00  0.00            
ATOM  22378  N   SER G 485    -116.042-103.534 -79.565  1.00  0.00            
ATOM  22379  H   SER G 485    -115.802-102.917 -78.801  1.00  0.00            
ATOM  22380  CA  SER G 485    -116.249-104.957 -79.250  1.00  0.00            
ATOM  22381  HA  SER G 485    -115.594-105.551 -79.885  1.00  0.00            
ATOM  22382  CB  SER G 485    -115.857-105.226 -77.792  1.00  0.00            
ATOM  22383  HB1 SER G 485    -114.796-105.013 -77.656  1.00  0.00            
ATOM  22384  HB2 SER G 485    -116.030-106.280 -77.566  1.00  0.00            
ATOM  22385  OG  SER G 485    -116.612-104.429 -76.895  1.00  0.00            
ATOM  22386  HG  SER G 485    -116.247-103.526 -76.874  1.00  0.00            
ATOM  22387  C   SER G 485    -117.678-105.458 -79.490  1.00  0.00            
ATOM  22388  O   SER G 485    -117.872-106.639 -79.765  1.00  0.00            
ATOM  22389  N   LEU G 486    -118.679-104.572 -79.428  1.00  0.00            
ATOM  22390  H   LEU G 486    -118.451-103.610 -79.218  1.00  0.00            
ATOM  22391  CA  LEU G 486    -120.074-104.914 -79.707  1.00  0.00            
ATOM  22392  HA  LEU G 486    -120.248-105.949 -79.403  1.00  0.00            
ATOM  22393  CB  LEU G 486    -120.978-104.012 -78.845  1.00  0.00            
ATOM  22394  HB1 LEU G 486    -120.841-102.968 -79.129  1.00  0.00            
ATOM  22395  HB2 LEU G 486    -120.637-104.120 -77.814  1.00  0.00            
ATOM  22396  CG  LEU G 486    -122.480-104.368 -78.894  1.00  0.00            
ATOM  22397  HG  LEU G 486    -122.599-105.450 -78.962  1.00  0.00            
ATOM  22398  CD1 LEU G 486    -123.160-103.890 -77.609  1.00  0.00            
ATOM  22399 1HD1 LEU G 486    -124.218-104.152 -77.633  1.00  0.00            
ATOM  22400 2HD1 LEU G 486    -122.707-104.383 -76.748  1.00  0.00            
ATOM  22401 3HD1 LEU G 486    -123.057-102.810 -77.506  1.00  0.00            
ATOM  22402  CD2 LEU G 486    -123.220-103.700 -80.059  1.00  0.00            
ATOM  22403 1HD2 LEU G 486    -124.284-103.931 -79.996  1.00  0.00            
ATOM  22404 2HD2 LEU G 486    -123.087-102.619 -80.024  1.00  0.00            
ATOM  22405 3HD2 LEU G 486    -122.863-104.080 -81.013  1.00  0.00            
ATOM  22406  C   LEU G 486    -120.362-104.838 -81.209  1.00  0.00            
ATOM  22407  O   LEU G 486    -120.987-105.735 -81.763  1.00  0.00            
ATOM  22408  N   MET G 487    -119.884-103.794 -81.890  1.00  0.00            
ATOM  22409  H   MET G 487    -119.342-103.105 -81.385  1.00  0.00            
ATOM  22410  CA  MET G 487    -120.161-103.582 -83.318  1.00  0.00            
ATOM  22411  HA  MET G 487    -121.215-103.804 -83.478  1.00  0.00            
ATOM  22412  CB  MET G 487    -119.984-102.102 -83.690  1.00  0.00            
ATOM  22413  HB1 MET G 487    -120.741-101.533 -83.152  1.00  0.00            
ATOM  22414  HB2 MET G 487    -120.160-101.969 -84.758  1.00  0.00            
ATOM  22415  CG  MET G 487    -118.602-101.550 -83.334  1.00  0.00            
ATOM  22416  HG1 MET G 487    -117.865-102.035 -83.973  1.00  0.00            
ATOM  22417  HG2 MET G 487    -118.380-101.811 -82.304  1.00  0.00            
ATOM  22418  SD  MET G 487    -118.399 -99.754 -83.480  1.00  0.00            
ATOM  22419  CE  MET G 487    -119.512 -99.147 -82.186  1.00  0.00            
ATOM  22420  HE1 MET G 487    -119.437 -98.061 -82.132  1.00  0.00            
ATOM  22421  HE2 MET G 487    -120.540 -99.419 -82.420  1.00  0.00            
ATOM  22422  HE3 MET G 487    -119.229 -99.576 -81.226  1.00  0.00            
ATOM  22423  C   MET G 487    -119.397-104.547 -84.243  1.00  0.00            
ATOM  22424  O   MET G 487    -119.962-104.988 -85.243  1.00  0.00            
ATOM  22425  N   CYS G 488    -118.180-104.981 -83.890  1.00  0.00            
ATOM  22426  H   CYS G 488    -117.728-104.613 -83.059  1.00  0.00            
ATOM  22427  CA  CYS G 488    -117.506-106.046 -84.642  1.00  0.00            
ATOM  22428  HA  CYS G 488    -117.526-105.777 -85.700  1.00  0.00            
ATOM  22429  CB  CYS G 488    -116.031-106.123 -84.215  1.00  0.00            
ATOM  22430  HB1 CYS G 488    -115.575-105.137 -84.317  1.00  0.00            
ATOM  22431  HB2 CYS G 488    -115.510-106.813 -84.877  1.00  0.00            
ATOM  22432  SG  CYS G 488    -115.828-106.712 -82.511  1.00  0.00            
ATOM  22433  HG  CYS G 488    -114.492-106.669 -82.485  1.00  0.00            
ATOM  22434  C   CYS G 488    -118.248-107.396 -84.528  1.00  0.00            
ATOM  22435  O   CYS G 488    -118.381-108.117 -85.518  1.00  0.00            
ATOM  22436  N   LEU G 489    -118.812-107.698 -83.352  1.00  0.00            
ATOM  22437  H   LEU G 489    -118.628-107.084 -82.571  1.00  0.00            
ATOM  22438  CA  LEU G 489    -119.652-108.874 -83.109  1.00  0.00            
ATOM  22439  HA  LEU G 489    -119.157-109.744 -83.546  1.00  0.00            
ATOM  22440  CB  LEU G 489    -119.720-109.081 -81.582  1.00  0.00            
ATOM  22441  HB1 LEU G 489    -120.195-108.220 -81.111  1.00  0.00            
ATOM  22442  HB2 LEU G 489    -118.689-109.114 -81.223  1.00  0.00            
ATOM  22443  CG  LEU G 489    -120.431-110.372 -81.127  1.00  0.00            
ATOM  22444  HG  LEU G 489    -120.264-111.160 -81.861  1.00  0.00            
ATOM  22445  CD1 LEU G 489    -119.850-110.833 -79.788  1.00  0.00            
ATOM  22446 1HD1 LEU G 489    -120.350-111.745 -79.462  1.00  0.00            
ATOM  22447 2HD1 LEU G 489    -118.787-111.045 -79.902  1.00  0.00            
ATOM  22448 3HD1 LEU G 489    -119.983-110.057 -79.034  1.00  0.00            
ATOM  22449  CD2 LEU G 489    -121.936-110.178 -80.916  1.00  0.00            
ATOM  22450 1HD2 LEU G 489    -122.379-111.108 -80.562  1.00  0.00            
ATOM  22451 2HD2 LEU G 489    -122.116-109.394 -80.181  1.00  0.00            
ATOM  22452 3HD2 LEU G 489    -122.425-109.911 -81.850  1.00  0.00            
ATOM  22453  C   LEU G 489    -121.027-108.752 -83.790  1.00  0.00            
ATOM  22454  O   LEU G 489    -121.550-109.743 -84.297  1.00  0.00            
ATOM  22455  N   ALA G 490    -121.582-107.540 -83.877  1.00  0.00            
ATOM  22456  H   ALA G 490    -121.149-106.782 -83.364  1.00  0.00            
ATOM  22457  CA  ALA G 490    -122.841-107.269 -84.570  1.00  0.00            
ATOM  22458  HA  ALA G 490    -123.587-107.975 -84.202  1.00  0.00            
ATOM  22459  CB  ALA G 490    -123.315-105.859 -84.205  1.00  0.00            
ATOM  22460  HB1 ALA G 490    -124.302-105.688 -84.636  1.00  0.00            
ATOM  22461  HB2 ALA G 490    -123.384-105.758 -83.121  1.00  0.00            
ATOM  22462  HB3 ALA G 490    -122.620-105.121 -84.599  1.00  0.00            
ATOM  22463  C   ALA G 490    -122.742-107.475 -86.093  1.00  0.00            
ATOM  22464  O   ALA G 490    -123.677-108.028 -86.674  1.00  0.00            
ATOM  22465  N   LEU G 491    -121.602-107.149 -86.733  1.00  0.00            
ATOM  22466  H   LEU G 491    -120.877-106.651 -86.228  1.00  0.00            
ATOM  22467  CA  LEU G 491    -121.333-107.640 -88.095  1.00  0.00            
ATOM  22468  HA  LEU G 491    -122.129-107.279 -88.750  1.00  0.00            
ATOM  22469  CB  LEU G 491    -119.986-107.136 -88.660  1.00  0.00            
ATOM  22470  HB1 LEU G 491    -119.186-107.364 -87.958  1.00  0.00            
ATOM  22471  HB2 LEU G 491    -120.050-106.053 -88.754  1.00  0.00            
ATOM  22472  CG  LEU G 491    -119.665-107.766 -90.047  1.00  0.00            
ATOM  22473  HG  LEU G 491    -120.602-108.002 -90.551  1.00  0.00            
ATOM  22474  CD1 LEU G 491    -118.890-106.855 -91.000  1.00  0.00            
ATOM  22475 1HD1 LEU G 491    -119.153-107.126 -92.022  1.00  0.00            
ATOM  22476 2HD1 LEU G 491    -119.144-105.813 -90.825  1.00  0.00            
ATOM  22477 3HD1 LEU G 491    -117.821-106.988 -90.895  1.00  0.00            
ATOM  22478  CD2 LEU G 491    -118.810-109.041 -89.948  1.00  0.00            
ATOM  22479 1HD2 LEU G 491    -118.455-109.327 -90.936  1.00  0.00            
ATOM  22480 2HD2 LEU G 491    -117.951-108.870 -89.300  1.00  0.00            
ATOM  22481 3HD2 LEU G 491    -119.390-109.875 -89.562  1.00  0.00            
ATOM  22482  C   LEU G 491    -121.392-109.169 -88.121  1.00  0.00            
ATOM  22483  O   LEU G 491    -122.032-109.724 -89.005  1.00  0.00            
ATOM  22484  N   GLY G 492    -120.749-109.841 -87.160  1.00  0.00            
ATOM  22485  H   GLY G 492    -120.246-109.310 -86.461  1.00  0.00            
ATOM  22486  CA  GLY G 492    -120.731-111.302 -87.067  1.00  0.00            
ATOM  22487  HA1 GLY G 492    -120.256-111.592 -86.131  1.00  0.00            
ATOM  22488  HA2 GLY G 492    -120.156-111.712 -87.897  1.00  0.00            
ATOM  22489  C   GLY G 492    -122.134-111.913 -87.100  1.00  0.00            
ATOM  22490  O   GLY G 492    -122.398-112.766 -87.943  1.00  0.00            
ATOM  22491  N   GLY G 493    -123.050-111.424 -86.258  1.00  0.00            
ATOM  22492  H   GLY G 493    -122.749-110.718 -85.595  1.00  0.00            
ATOM  22493  CA  GLY G 493    -124.447-111.880 -86.223  1.00  0.00            
ATOM  22494  HA1 GLY G 493    -124.980-111.322 -85.454  1.00  0.00            
ATOM  22495  HA2 GLY G 493    -124.477-112.939 -85.963  1.00  0.00            
ATOM  22496  C   GLY G 493    -125.191-111.684 -87.550  1.00  0.00            
ATOM  22497  O   GLY G 493    -125.797-112.621 -88.068  1.00  0.00            
ATOM  22498  N   VAL G 494    -125.095-110.492 -88.148  1.00  0.00            
ATOM  22499  H   VAL G 494    -124.554-109.762 -87.696  1.00  0.00            
ATOM  22500  CA  VAL G 494    -125.747-110.190 -89.439  1.00  0.00            
ATOM  22501  HA  VAL G 494    -126.786-110.515 -89.386  1.00  0.00            
ATOM  22502  CB  VAL G 494    -125.746-108.666 -89.690  1.00  0.00            
ATOM  22503  HB  VAL G 494    -124.717-108.301 -89.699  1.00  0.00            
ATOM  22504  CG1 VAL G 494    -126.409-108.297 -91.019  1.00  0.00            
ATOM  22505 1HG1 VAL G 494    -126.466-107.213 -91.124  1.00  0.00            
ATOM  22506 2HG1 VAL G 494    -125.832-108.688 -91.856  1.00  0.00            
ATOM  22507 3HG1 VAL G 494    -127.415-108.715 -91.045  1.00  0.00            
ATOM  22508  CG2 VAL G 494    -126.530-107.919 -88.599  1.00  0.00            
ATOM  22509 1HG2 VAL G 494    -126.495-106.845 -88.787  1.00  0.00            
ATOM  22510 2HG2 VAL G 494    -127.572-108.244 -88.596  1.00  0.00            
ATOM  22511 3HG2 VAL G 494    -126.098-108.104 -87.618  1.00  0.00            
ATOM  22512  C   VAL G 494    -125.107-110.970 -90.601  1.00  0.00            
ATOM  22513  O   VAL G 494    -125.796-111.359 -91.543  1.00  0.00            
ATOM  22514  N   LEU G 495    -123.802-111.257 -90.533  1.00  0.00            
ATOM  22515  H   LEU G 495    -123.275-110.894 -89.745  1.00  0.00            
ATOM  22516  CA  LEU G 495    -123.067-111.975 -91.573  1.00  0.00            
ATOM  22517  HA  LEU G 495    -123.485-111.669 -92.533  1.00  0.00            
ATOM  22518  CB  LEU G 495    -121.594-111.524 -91.566  1.00  0.00            
ATOM  22519  HB1 LEU G 495    -121.126-111.799 -90.620  1.00  0.00            
ATOM  22520  HB2 LEU G 495    -121.589-110.435 -91.634  1.00  0.00            
ATOM  22521  CG  LEU G 495    -120.778-112.098 -92.746  1.00  0.00            
ATOM  22522  HG  LEU G 495    -121.448-112.337 -93.572  1.00  0.00            
ATOM  22523  CD1 LEU G 495    -119.759-111.080 -93.260  1.00  0.00            
ATOM  22524 1HD1 LEU G 495    -119.245-111.490 -94.129  1.00  0.00            
ATOM  22525 2HD1 LEU G 495    -120.269-110.164 -93.558  1.00  0.00            
ATOM  22526 3HD1 LEU G 495    -119.029-110.860 -92.484  1.00  0.00            
ATOM  22527  CD2 LEU G 495    -120.000-113.353 -92.344  1.00  0.00            
ATOM  22528 1HD2 LEU G 495    -119.482-113.756 -93.216  1.00  0.00            
ATOM  22529 2HD2 LEU G 495    -119.271-113.115 -91.569  1.00  0.00            
ATOM  22530 3HD2 LEU G 495    -120.674-114.121 -91.970  1.00  0.00            
ATOM  22531  C   LEU G 495    -123.251-113.497 -91.498  1.00  0.00            
ATOM  22532  O   LEU G 495    -123.309-114.122 -92.555  1.00  0.00            
ATOM  22533  N   ILE G 496    -123.420-114.118 -90.324  1.00  0.00            
ATOM  22534  H   ILE G 496    -123.311-113.591 -89.461  1.00  0.00            
ATOM  22535  CA  ILE G 496    -123.827-115.540 -90.262  1.00  0.00            
ATOM  22536  HA  ILE G 496    -123.237-116.080 -91.003  1.00  0.00            
ATOM  22537  CB  ILE G 496    -123.519-116.220 -88.910  1.00  0.00            
ATOM  22538  HB  ILE G 496    -123.796-117.270 -89.014  1.00  0.00            
ATOM  22539  CG2 ILE G 496    -122.001-116.179 -88.650  1.00  0.00            
ATOM  22540 1HG2 ILE G 496    -121.747-116.825 -87.810  1.00  0.00            
ATOM  22541 2HG2 ILE G 496    -121.465-116.541 -89.528  1.00  0.00            
ATOM  22542 3HG2 ILE G 496    -121.677-115.164 -88.430  1.00  0.00            
ATOM  22543  CG1 ILE G 496    -124.344-115.643 -87.739  1.00  0.00            
ATOM  22544 1HG1 ILE G 496    -125.405-115.740 -87.969  1.00  0.00            
ATOM  22545 2HG1 ILE G 496    -124.120-114.588 -87.623  1.00  0.00            
ATOM  22546  CD  ILE G 496    -124.103-116.338 -86.394  1.00  0.00            
ATOM  22547  HD1 ILE G 496    -124.807-115.948 -85.658  1.00  0.00            
ATOM  22548  HD2 ILE G 496    -124.256-117.413 -86.498  1.00  0.00            
ATOM  22549  HD3 ILE G 496    -123.090-116.143 -86.042  1.00  0.00            
ATOM  22550  C   ILE G 496    -125.286-115.733 -90.697  1.00  0.00            
ATOM  22551  O   ILE G 496    -125.593-116.719 -91.361  1.00  0.00            
ATOM  22552  N   PHE G 497    -126.152-114.743 -90.452  1.00  0.00            
ATOM  22553  H   PHE G 497    -125.857-113.975 -89.859  1.00  0.00            
ATOM  22554  CA  PHE G 497    -127.516-114.696 -90.993  1.00  0.00            
ATOM  22555  HA  PHE G 497    -127.970-115.677 -90.846  1.00  0.00            
ATOM  22556  CB  PHE G 497    -128.321-113.677 -90.172  1.00  0.00            
ATOM  22557  HB1 PHE G 497    -127.957-112.673 -90.397  1.00  0.00            
ATOM  22558  HB2 PHE G 497    -128.138-113.860 -89.112  1.00  0.00            
ATOM  22559  CG  PHE G 497    -129.821-113.735 -90.386  1.00  0.00            
ATOM  22560  CD1 PHE G 497    -130.553-114.860 -89.960  1.00  0.00            
ATOM  22561  HD1 PHE G 497    -130.053-115.692 -89.484  1.00  0.00            
ATOM  22562  CE1 PHE G 497    -131.943-114.917 -90.166  1.00  0.00            
ATOM  22563  HE1 PHE G 497    -132.497-115.793 -89.851  1.00  0.00            
ATOM  22564  CZ  PHE G 497    -132.607-113.847 -90.791  1.00  0.00            
ATOM  22565  HZ  PHE G 497    -133.674-113.898 -90.957  1.00  0.00            
ATOM  22566  CE2 PHE G 497    -131.879-112.720 -91.213  1.00  0.00            
ATOM  22567  HE2 PHE G 497    -132.387-111.901 -91.704  1.00  0.00            
ATOM  22568  CD2 PHE G 497    -130.489-112.666 -91.012  1.00  0.00            
ATOM  22569  HD2 PHE G 497    -129.932-111.805 -91.348  1.00  0.00            
ATOM  22570  C   PHE G 497    -127.563-114.422 -92.516  1.00  0.00            
ATOM  22571  O   PHE G 497    -128.617-114.514 -93.138  1.00  0.00            
ATOM  22572  N   LEU G 498    -126.419-114.119 -93.146  1.00  0.00            
ATOM  22573  H   LEU G 498    -125.608-113.964 -92.567  1.00  0.00            
ATOM  22574  CA  LEU G 498    -126.229-114.139 -94.604  1.00  0.00            
ATOM  22575  HA  LEU G 498    -127.197-114.072 -95.103  1.00  0.00            
ATOM  22576  CB  LEU G 498    -125.363-112.925 -94.993  1.00  0.00            
ATOM  22577  HB1 LEU G 498    -124.365-113.081 -94.587  1.00  0.00            
ATOM  22578  HB2 LEU G 498    -125.755-112.019 -94.529  1.00  0.00            
ATOM  22579  CG  LEU G 498    -125.235-112.707 -96.511  1.00  0.00            
ATOM  22580  HG  LEU G 498    -125.081-113.655 -97.023  1.00  0.00            
ATOM  22581  CD1 LEU G 498    -126.473-112.019 -97.092  1.00  0.00            
ATOM  22582 1HD1 LEU G 498    -126.333-111.877 -98.163  1.00  0.00            
ATOM  22583 2HD1 LEU G 498    -127.352-112.647 -96.941  1.00  0.00            
ATOM  22584 3HD1 LEU G 498    -126.626-111.048 -96.624  1.00  0.00            
ATOM  22585  CD2 LEU G 498    -124.014-111.830 -96.771  1.00  0.00            
ATOM  22586 1HD2 LEU G 498    -123.933-111.621 -97.837  1.00  0.00            
ATOM  22587 2HD2 LEU G 498    -124.099-110.903 -96.208  1.00  0.00            
ATOM  22588 3HD2 LEU G 498    -123.114-112.360 -96.458  1.00  0.00            
ATOM  22589  C   LEU G 498    -125.572-115.448 -95.074  1.00  0.00            
ATOM  22590  O   LEU G 498    -125.978-116.032 -96.072  1.00  0.00            
ATOM  22591  N   SER G 499    -124.556-115.910 -94.345  1.00  0.00            
ATOM  22592  H   SER G 499    -124.308-115.386 -93.518  1.00  0.00            
ATOM  22593  CA  SER G 499    -123.660-117.012 -94.731  1.00  0.00            
ATOM  22594  HA  SER G 499    -123.532-116.976 -95.814  1.00  0.00            
ATOM  22595  CB  SER G 499    -122.272-116.828 -94.103  1.00  0.00            
ATOM  22596  HB1 SER G 499    -121.579-117.545 -94.546  1.00  0.00            
ATOM  22597  HB2 SER G 499    -122.332-117.017 -93.030  1.00  0.00            
ATOM  22598  OG  SER G 499    -121.782-115.516 -94.316  1.00  0.00            
ATOM  22599  HG  SER G 499    -122.296-114.919 -93.746  1.00  0.00            
ATOM  22600  C   SER G 499    -124.220-118.405 -94.409  1.00  0.00            
ATOM  22601  O   SER G 499    -123.472-119.377 -94.376  1.00  0.00            
ATOM  22602  N   THR G 500    -125.524-118.501 -94.144  1.00  0.00            
ATOM  22603  H   THR G 500    -126.068-117.651 -94.174  1.00  0.00            
ATOM  22604  CA  THR G 500    -126.225-119.757 -93.850  1.00  0.00            
ATOM  22605  HA  THR G 500    -125.599-120.351 -93.185  1.00  0.00            
ATOM  22606  CB  THR G 500    -127.549-119.491 -93.094  1.00  0.00            
ATOM  22607  HB  THR G 500    -127.297-119.280 -92.055  1.00  0.00            
ATOM  22608  CG2 THR G 500    -128.382-118.314 -93.614  1.00  0.00            
ATOM  22609 1HG2 THR G 500    -129.322-118.265 -93.063  1.00  0.00            
ATOM  22610 2HG2 THR G 500    -127.854-117.375 -93.455  1.00  0.00            
ATOM  22611 3HG2 THR G 500    -128.604-118.434 -94.673  1.00  0.00            
ATOM  22612  OG1 THR G 500    -128.399-120.615 -93.121  1.00  0.00            
ATOM  22613  HG1 THR G 500    -128.870-120.573 -93.992  1.00  0.00            
ATOM  22614  C   THR G 500    -126.449-120.609 -95.100  1.00  0.00            
ATOM  22615  O   THR G 500    -126.219-121.817 -95.042  1.00  0.00            
ATOM  22616  N   ALA G 501    -126.918-119.999 -96.199  1.00  0.00            
ATOM  22617  H   ALA G 501    -126.990-118.995 -96.165  1.00  0.00            
ATOM  22618  CA  ALA G 501    -127.784-120.677 -97.182  1.00  0.00            
ATOM  22619  HA  ALA G 501    -128.307-119.911 -97.753  1.00  0.00            
ATOM  22620  CB  ALA G 501    -126.920-121.482 -98.170  1.00  0.00            
ATOM  22621  HB1 ALA G 501    -127.560-121.919 -98.937  1.00  0.00            
ATOM  22622  HB2 ALA G 501    -126.184-120.830 -98.640  1.00  0.00            
ATOM  22623  HB3 ALA G 501    -126.408-122.288 -97.644  1.00  0.00            
ATOM  22624  C   ALA G 501    -128.898-121.478 -96.471  1.00  0.00            
ATOM  22625  OC1 ALA G 501    -129.141-122.660 -96.794  1.00  0.00            
ATOM  22626  OC2 ALA G 501    -129.435-120.951 -95.469  1.00  0.00
TER            
ATOM  22627  N   GLU H   1    -157.901-154.185-104.147  1.00  0.00            
ATOM  22628  H1  GLU H   1    -158.212-153.280-103.830  1.00  0.00            
ATOM  22629  H2  GLU H   1    -158.234-154.310-105.103  1.00  0.00            
ATOM  22630  H3  GLU H   1    -158.309-154.953-103.627  1.00  0.00            
ATOM  22631  CA  GLU H   1    -156.415-154.275-104.159  1.00  0.00            
ATOM  22632  HA  GLU H   1    -156.056-154.021-103.163  1.00  0.00            
ATOM  22633  CB  GLU H   1    -155.901-155.705-104.466  1.00  0.00            
ATOM  22634  HB1 GLU H   1    -156.213-156.349-103.644  1.00  0.00            
ATOM  22635  HB2 GLU H   1    -154.811-155.699-104.449  1.00  0.00            
ATOM  22636  CG  GLU H   1    -156.361-156.347-105.790  1.00  0.00            
ATOM  22637  HG1 GLU H   1    -155.984-157.369-105.846  1.00  0.00            
ATOM  22638  HG2 GLU H   1    -155.947-155.777-106.625  1.00  0.00            
ATOM  22639  CD  GLU H   1    -157.883-156.352-105.863  1.00  0.00            
ATOM  22640  OE1 GLU H   1    -158.479-156.822-104.872  1.00  0.00            
ATOM  22641  OE2 GLU H   1    -158.422-155.497-106.595  1.00  0.00            
ATOM  22642  C   GLU H   1    -155.855-153.206-105.096  1.00  0.00            
ATOM  22643  O   GLU H   1    -156.610-152.322-105.481  1.00  0.00            
ATOM  22644  N   VAL H   2    -154.554-153.227-105.403  1.00  0.00            
ATOM  22645  H   VAL H   2    -153.991-154.001-105.087  1.00  0.00            
ATOM  22646  CA  VAL H   2    -153.926-152.316-106.377  1.00  0.00            
ATOM  22647  HA  VAL H   2    -154.352-151.320-106.262  1.00  0.00            
ATOM  22648  CB  VAL H   2    -152.409-152.219-106.112  1.00  0.00            
ATOM  22649  HB  VAL H   2    -152.018-153.220-105.923  1.00  0.00            
ATOM  22650  CG1 VAL H   2    -151.608-151.621-107.273  1.00  0.00            
ATOM  22651 1HG1 VAL H   2    -150.580-151.431-106.966  1.00  0.00            
ATOM  22652 2HG1 VAL H   2    -151.588-152.328-108.100  1.00  0.00            
ATOM  22653 3HG1 VAL H   2    -152.061-150.692-107.612  1.00  0.00            
ATOM  22654  CG2 VAL H   2    -152.164-151.364-104.862  1.00  0.00            
ATOM  22655 1HG2 VAL H   2    -151.096-151.316-104.645  1.00  0.00            
ATOM  22656 2HG2 VAL H   2    -152.538-150.353-105.022  1.00  0.00            
ATOM  22657 3HG2 VAL H   2    -152.673-151.794-104.001  1.00  0.00            
ATOM  22658  C   VAL H   2    -154.237-152.785-107.801  1.00  0.00            
ATOM  22659  O   VAL H   2    -154.073-153.966-108.102  1.00  0.00            
ATOM  22660  N   GLN H   3    -154.682-151.870-108.664  1.00  0.00            
ATOM  22661  H   GLN H   3    -154.806-150.917-108.332  1.00  0.00            
ATOM  22662  CA  GLN H   3    -155.165-152.166-110.017  1.00  0.00            
ATOM  22663  HA  GLN H   3    -154.807-153.147-110.332  1.00  0.00            
ATOM  22664  CB  GLN H   3    -156.705-152.167-110.038  1.00  0.00            
ATOM  22665  HB1 GLN H   3    -157.037-152.404-111.050  1.00  0.00            
ATOM  22666  HB2 GLN H   3    -157.037-151.154-109.812  1.00  0.00            
ATOM  22667  CG  GLN H   3    -157.397-153.145-109.070  1.00  0.00            
ATOM  22668  HG1 GLN H   3    -157.045-152.977-108.054  1.00  0.00            
ATOM  22669  HG2 GLN H   3    -157.151-154.169-109.353  1.00  0.00            
ATOM  22670  CD  GLN H   3    -158.916-152.975-109.061  1.00  0.00            
ATOM  22671  OE1 GLN H   3    -159.480-152.018-109.577  1.00  0.00            
ATOM  22672  NE2 GLN H   3    -159.650-153.857-108.428  1.00  0.00            
ATOM  22673 1HE2 GLN H   3    -159.201-154.594-107.873  1.00  0.00            
ATOM  22674 2HE2 GLN H   3    -160.640-153.727-108.437  1.00  0.00            
ATOM  22675  C   GLN H   3    -154.696-151.122-111.040  1.00  0.00            
ATOM  22676  O   GLN H   3    -154.614-149.932-110.726  1.00  0.00            
ATOM  22677  N   LEU H   4    -154.511-151.565-112.286  1.00  0.00            
ATOM  22678  H   LEU H   4    -154.586-152.560-112.451  1.00  0.00            
ATOM  22679  CA  LEU H   4    -154.549-150.743-113.499  1.00  0.00            
ATOM  22680  HA  LEU H   4    -154.934-149.752-113.264  1.00  0.00            
ATOM  22681  CB  LEU H   4    -153.145-150.615-114.117  1.00  0.00            
ATOM  22682  HB1 LEU H   4    -153.251-150.159-115.100  1.00  0.00            
ATOM  22683  HB2 LEU H   4    -152.752-151.620-114.261  1.00  0.00            
ATOM  22684  CG  LEU H   4    -152.105-149.809-113.323  1.00  0.00            
ATOM  22685  HG  LEU H   4    -151.929-150.293-112.363  1.00  0.00            
ATOM  22686  CD1 LEU H   4    -150.791-149.767-114.104  1.00  0.00            
ATOM  22687 1HD1 LEU H   4    -150.033-149.247-113.522  1.00  0.00            
ATOM  22688 2HD1 LEU H   4    -150.447-150.781-114.295  1.00  0.00            
ATOM  22689 3HD1 LEU H   4    -150.932-149.258-115.057  1.00  0.00            
ATOM  22690  CD2 LEU H   4    -152.529-148.363-113.075  1.00  0.00            
ATOM  22691 1HD2 LEU H   4    -151.727-147.826-112.572  1.00  0.00            
ATOM  22692 2HD2 LEU H   4    -152.771-147.872-114.017  1.00  0.00            
ATOM  22693 3HD2 LEU H   4    -153.399-148.354-112.427  1.00  0.00            
ATOM  22694  C   LEU H   4    -155.510-151.402-114.503  1.00  0.00            
ATOM  22695  O   LEU H   4    -155.506-152.625-114.637  1.00  0.00            
ATOM  22696  N   VAL H   5    -156.322-150.609-115.206  1.00  0.00            
ATOM  22697  H   VAL H   5    -156.306-149.613-115.003  1.00  0.00            
ATOM  22698  CA  VAL H   5    -157.280-151.085-116.224  1.00  0.00            
ATOM  22699  HA  VAL H   5    -156.988-152.082-116.555  1.00  0.00            
ATOM  22700  CB  VAL H   5    -158.714-151.170-115.656  1.00  0.00            
ATOM  22701  HB  VAL H   5    -159.052-150.169-115.383  1.00  0.00            
ATOM  22702  CG1 VAL H   5    -159.689-151.746-116.692  1.00  0.00            
ATOM  22703 1HG1 VAL H   5    -160.686-151.828-116.259  1.00  0.00            
ATOM  22704 2HG1 VAL H   5    -159.749-151.091-117.561  1.00  0.00            
ATOM  22705 3HG1 VAL H   5    -159.352-152.733-117.011  1.00  0.00            
ATOM  22706  CG2 VAL H   5    -158.798-152.056-114.404  1.00  0.00            
ATOM  22707 1HG2 VAL H   5    -159.833-152.142-114.074  1.00  0.00            
ATOM  22708 2HG2 VAL H   5    -158.403-153.049-114.624  1.00  0.00            
ATOM  22709 3HG2 VAL H   5    -158.222-151.614-113.592  1.00  0.00            
ATOM  22710  C   VAL H   5    -157.241-150.149-117.430  1.00  0.00            
ATOM  22711  O   VAL H   5    -157.406-148.940-117.270  1.00  0.00            
ATOM  22712  N   GLU H   6    -157.017-150.680-118.635  1.00  0.00            
ATOM  22713  H   GLU H   6    -156.950-151.693-118.707  1.00  0.00            
ATOM  22714  CA  GLU H   6    -156.665-149.874-119.815  1.00  0.00            
ATOM  22715  HA  GLU H   6    -156.822-148.832-119.555  1.00  0.00            
ATOM  22716  CB  GLU H   6    -155.170-149.995-120.122  1.00  0.00            
ATOM  22717  HB1 GLU H   6    -154.629-149.712-119.225  1.00  0.00            
ATOM  22718  HB2 GLU H   6    -154.915-149.286-120.912  1.00  0.00            
ATOM  22719  CG  GLU H   6    -154.716-151.396-120.532  1.00  0.00            
ATOM  22720  HG1 GLU H   6    -155.244-151.700-121.435  1.00  0.00            
ATOM  22721  HG2 GLU H   6    -154.955-152.101-119.734  1.00  0.00            
ATOM  22722  CD  GLU H   6    -153.211-151.412-120.787  1.00  0.00            
ATOM  22723  OE1 GLU H   6    -152.776-150.793-121.780  1.00  0.00            
ATOM  22724  OE2 GLU H   6    -152.489-152.049-119.989  1.00  0.00            
ATOM  22725  C   GLU H   6    -157.536-150.074-121.059  1.00  0.00            
ATOM  22726  O   GLU H   6    -158.152-151.115-121.276  1.00  0.00            
ATOM  22727  N   SER H   7    -157.605-149.021-121.873  1.00  0.00            
ATOM  22728  H   SER H   7    -157.032-148.216-121.648  1.00  0.00            
ATOM  22729  CA  SER H   7    -158.577-148.832-122.950  1.00  0.00            
ATOM  22730  HA  SER H   7    -158.802-149.794-123.409  1.00  0.00            
ATOM  22731  CB  SER H   7    -159.864-148.259-122.340  1.00  0.00            
ATOM  22732  HB1 SER H   7    -160.193-148.899-121.520  1.00  0.00            
ATOM  22733  HB2 SER H   7    -160.650-148.238-123.095  1.00  0.00            
ATOM  22734  OG  SER H   7    -159.655-146.944-121.856  1.00  0.00            
ATOM  22735  HG  SER H   7    -158.857-146.940-121.299  1.00  0.00            
ATOM  22736  C   SER H   7    -158.043-147.884-124.034  1.00  0.00            
ATOM  22737  O   SER H   7    -156.984-147.273-123.875  1.00  0.00            
ATOM  22738  N   GLY H   8    -158.793-147.730-125.129  1.00  0.00            
ATOM  22739  H   GLY H   8    -159.652-148.251-125.201  1.00  0.00            
ATOM  22740  CA  GLY H   8    -158.471-146.805-126.223  1.00  0.00            
ATOM  22741  HA1 GLY H   8    -157.977-145.924-125.819  1.00  0.00            
ATOM  22742  HA2 GLY H   8    -159.399-146.477-126.691  1.00  0.00            
ATOM  22743  C   GLY H   8    -157.583-147.389-127.327  1.00  0.00            
ATOM  22744  O   GLY H   8    -157.332-146.711-128.320  1.00  0.00            
ATOM  22745  N   GLY H   9    -157.156-148.650-127.201  1.00  0.00            
ATOM  22746  H   GLY H   9    -157.332-149.146-126.341  1.00  0.00            
ATOM  22747  CA  GLY H   9    -156.684-149.436-128.339  1.00  0.00            
ATOM  22748  HA1 GLY H   9    -156.373-150.422-127.996  1.00  0.00            
ATOM  22749  HA2 GLY H   9    -155.824-148.940-128.789  1.00  0.00            
ATOM  22750  C   GLY H   9    -157.779-149.607-129.403  1.00  0.00            
ATOM  22751  O   GLY H   9    -158.973-149.567-129.099  1.00  0.00            
ATOM  22752  N   GLY H  10    -157.378-149.780-130.661  1.00  0.00            
ATOM  22753  H   GLY H  10    -156.394-149.943-130.831  1.00  0.00            
ATOM  22754  CA  GLY H  10    -158.279-149.858-131.806  1.00  0.00            
ATOM  22755  HA1 GLY H  10    -158.881-148.950-131.845  1.00  0.00            
ATOM  22756  HA2 GLY H  10    -158.950-150.707-131.675  1.00  0.00            
ATOM  22757  C   GLY H  10    -157.550-150.017-133.142  1.00  0.00            
ATOM  22758  O   GLY H  10    -156.329-150.168-133.193  1.00  0.00            
ATOM  22759  N   LEU H  11    -158.329-149.978-134.225  1.00  0.00            
ATOM  22760  H   LEU H  11    -159.307-149.779-134.091  1.00  0.00            
ATOM  22761  CA  LEU H  11    -157.867-150.039-135.613  1.00  0.00            
ATOM  22762  HA  LEU H  11    -156.845-150.415-135.637  1.00  0.00            
ATOM  22763  CB  LEU H  11    -158.782-151.021-136.371  1.00  0.00            
ATOM  22764  HB1 LEU H  11    -159.801-150.631-136.333  1.00  0.00            
ATOM  22765  HB2 LEU H  11    -158.772-151.981-135.853  1.00  0.00            
ATOM  22766  CG  LEU H  11    -158.412-151.254-137.847  1.00  0.00            
ATOM  22767  HG  LEU H  11    -158.372-150.303-138.377  1.00  0.00            
ATOM  22768  CD1 LEU H  11    -157.068-151.966-137.979  1.00  0.00            
ATOM  22769 1HD1 LEU H  11    -156.895-152.223-139.024  1.00  0.00            
ATOM  22770 2HD1 LEU H  11    -156.264-151.303-137.666  1.00  0.00            
ATOM  22771 3HD1 LEU H  11    -157.061-152.878-137.386  1.00  0.00            
ATOM  22772  CD2 LEU H  11    -159.478-152.131-138.506  1.00  0.00            
ATOM  22773 1HD2 LEU H  11    -159.225-152.279-139.557  1.00  0.00            
ATOM  22774 2HD2 LEU H  11    -159.532-153.099-138.009  1.00  0.00            
ATOM  22775 3HD2 LEU H  11    -160.446-151.635-138.449  1.00  0.00            
ATOM  22776  C   LEU H  11    -157.890-148.632-136.232  1.00  0.00            
ATOM  22777  O   LEU H  11    -158.895-147.932-136.106  1.00  0.00            
ATOM  22778  N   VAL H  12    -156.813-148.223-136.904  1.00  0.00            
ATOM  22779  H   VAL H  12    -156.001-148.835-136.947  1.00  0.00            
ATOM  22780  CA  VAL H  12    -156.684-146.891-137.523  1.00  0.00            
ATOM  22781  HA  VAL H  12    -157.680-146.553-137.806  1.00  0.00            
ATOM  22782  CB  VAL H  12    -156.133-145.889-136.481  1.00  0.00            
ATOM  22783  HB  VAL H  12    -156.754-145.974-135.588  1.00  0.00            
ATOM  22784  CG1 VAL H  12    -154.690-146.178-136.058  1.00  0.00            
ATOM  22785 1HG1 VAL H  12    -154.416-145.502-135.253  1.00  0.00            
ATOM  22786 2HG1 VAL H  12    -154.604-147.203-135.696  1.00  0.00            
ATOM  22787 3HG1 VAL H  12    -154.010-146.035-136.898  1.00  0.00            
ATOM  22788  CG2 VAL H  12    -156.229-144.429-136.938  1.00  0.00            
ATOM  22789 1HG2 VAL H  12    -155.979-143.775-136.101  1.00  0.00            
ATOM  22790 2HG2 VAL H  12    -155.531-144.235-137.750  1.00  0.00            
ATOM  22791 3HG2 VAL H  12    -157.246-144.206-137.257  1.00  0.00            
ATOM  22792  C   VAL H  12    -155.845-146.946-138.807  1.00  0.00            
ATOM  22793  O   VAL H  12    -155.009-147.828-138.972  1.00  0.00            
ATOM  22794  N   GLN H  13    -156.060-146.006-139.729  1.00  0.00            
ATOM  22795  H   GLN H  13    -156.735-145.287-139.536  1.00  0.00            
ATOM  22796  CA  GLN H  13    -155.267-145.890-140.960  1.00  0.00            
ATOM  22797  HA  GLN H  13    -155.068-146.897-141.324  1.00  0.00            
ATOM  22798  CB  GLN H  13    -156.093-145.159-142.029  1.00  0.00            
ATOM  22799  HB1 GLN H  13    -155.434-144.826-142.833  1.00  0.00            
ATOM  22800  HB2 GLN H  13    -156.537-144.267-141.584  1.00  0.00            
ATOM  22801  CG  GLN H  13    -157.209-146.037-142.627  1.00  0.00            
ATOM  22802  HG1 GLN H  13    -158.129-145.453-142.672  1.00  0.00            
ATOM  22803  HG2 GLN H  13    -157.396-146.909-141.999  1.00  0.00            
ATOM  22804  CD  GLN H  13    -156.876-146.497-144.044  1.00  0.00            
ATOM  22805  OE1 GLN H  13    -157.258-145.869-145.019  1.00  0.00            
ATOM  22806  NE2 GLN H  13    -156.143-147.570-144.218  1.00  0.00            
ATOM  22807 1HE2 GLN H  13    -155.809-148.145-143.436  1.00  0.00            
ATOM  22808 2HE2 GLN H  13    -155.866-147.816-145.147  1.00  0.00            
ATOM  22809  C   GLN H  13    -153.913-145.180-140.715  1.00  0.00            
ATOM  22810  O   GLN H  13    -153.819-144.344-139.807  1.00  0.00            
ATOM  22811  N   PRO H  14    -152.869-145.453-141.525  1.00  0.00            
ATOM  22812  CD  PRO H  14    -152.804-146.513-142.515  1.00  0.00            
ATOM  22813  HD1 PRO H  14    -153.311-146.205-143.430  1.00  0.00            
ATOM  22814  HD2 PRO H  14    -153.239-147.425-142.122  1.00  0.00            
ATOM  22815  CG  PRO H  14    -151.322-146.752-142.783  1.00  0.00            
ATOM  22816  HG1 PRO H  14    -151.151-147.118-143.795  1.00  0.00            
ATOM  22817  HG2 PRO H  14    -150.925-147.454-142.048  1.00  0.00            
ATOM  22818  CB  PRO H  14    -150.714-145.368-142.564  1.00  0.00            
ATOM  22819  HB1 PRO H  14    -150.820-144.783-143.479  1.00  0.00            
ATOM  22820  HB2 PRO H  14    -149.666-145.431-142.268  1.00  0.00            
ATOM  22821  CA  PRO H  14    -151.580-144.769-141.451  1.00  0.00            
ATOM  22822  HA  PRO H  14    -151.133-145.006-140.486  1.00  0.00            
ATOM  22823  C   PRO H  14    -151.707-143.247-141.592  1.00  0.00            
ATOM  22824  O   PRO H  14    -152.527-142.739-142.354  1.00  0.00            
ATOM  22825  N   GLY H  15    -150.894-142.508-140.839  1.00  0.00            
ATOM  22826  H   GLY H  15    -150.252-143.000-140.226  1.00  0.00            
ATOM  22827  CA  GLY H  15    -150.999-141.055-140.687  1.00  0.00            
ATOM  22828  HA1 GLY H  15    -151.208-140.609-141.660  1.00  0.00            
ATOM  22829  HA2 GLY H  15    -150.047-140.668-140.330  1.00  0.00            
ATOM  22830  C   GLY H  15    -152.100-140.598-139.718  1.00  0.00            
ATOM  22831  O   GLY H  15    -152.110-139.430-139.338  1.00  0.00            
ATOM  22832  N   GLY H  16    -152.991-141.494-139.282  1.00  0.00            
ATOM  22833  H   GLY H  16    -152.947-142.440-139.643  1.00  0.00            
ATOM  22834  CA  GLY H  16    -154.062-141.194-138.332  1.00  0.00            
ATOM  22835  HA1 GLY H  16    -154.792-142.002-138.365  1.00  0.00            
ATOM  22836  HA2 GLY H  16    -154.563-140.276-138.641  1.00  0.00            
ATOM  22837  C   GLY H  16    -153.603-141.020-136.879  1.00  0.00            
ATOM  22838  O   GLY H  16    -152.420-141.143-136.544  1.00  0.00            
ATOM  22839  N   SER H  17    -154.580-140.766-136.007  1.00  0.00            
ATOM  22840  H   SER H  17    -155.527-140.725-136.349  1.00  0.00            
ATOM  22841  CA  SER H  17    -154.392-140.547-134.569  1.00  0.00            
ATOM  22842  HA  SER H  17    -153.361-140.778-134.314  1.00  0.00            
ATOM  22843  CB  SER H  17    -154.661-139.083-134.193  1.00  0.00            
ATOM  22844  HB1 SER H  17    -154.518-138.956-133.119  1.00  0.00            
ATOM  22845  HB2 SER H  17    -155.693-138.828-134.438  1.00  0.00            
ATOM  22846  OG  SER H  17    -153.789-138.205-134.876  1.00  0.00            
ATOM  22847  HG  SER H  17    -153.498-137.529-134.234  1.00  0.00            
ATOM  22848  C   SER H  17    -155.292-141.457-133.730  1.00  0.00            
ATOM  22849  O   SER H  17    -156.381-141.833-134.163  1.00  0.00            
ATOM  22850  N   LEU H  18    -154.849-141.790-132.516  1.00  0.00            
ATOM  22851  H   LEU H  18    -153.967-141.384-132.212  1.00  0.00            
ATOM  22852  CA  LEU H  18    -155.556-142.639-131.552  1.00  0.00            
ATOM  22853  HA  LEU H  18    -156.629-142.501-131.695  1.00  0.00            
ATOM  22854  CB  LEU H  18    -155.186-144.110-131.843  1.00  0.00            
ATOM  22855  HB1 LEU H  18    -154.125-144.239-131.634  1.00  0.00            
ATOM  22856  HB2 LEU H  18    -155.338-144.304-132.907  1.00  0.00            
ATOM  22857  CG  LEU H  18    -155.971-145.173-131.051  1.00  0.00            
ATOM  22858  HG  LEU H  18    -155.837-145.001-129.984  1.00  0.00            
ATOM  22859  CD1 LEU H  18    -157.464-145.156-131.384  1.00  0.00            
ATOM  22860 1HD1 LEU H  18    -157.963-145.966-130.850  1.00  0.00            
ATOM  22861 2HD1 LEU H  18    -157.916-144.217-131.073  1.00  0.00            
ATOM  22862 3HD1 LEU H  18    -157.610-145.292-132.456  1.00  0.00            
ATOM  22863  CD2 LEU H  18    -155.422-146.559-131.382  1.00  0.00            
ATOM  22864 1HD2 LEU H  18    -155.941-147.303-130.780  1.00  0.00            
ATOM  22865 2HD2 LEU H  18    -155.568-146.784-132.440  1.00  0.00            
ATOM  22866 3HD2 LEU H  18    -154.360-146.597-131.145  1.00  0.00            
ATOM  22867  C   LEU H  18    -155.196-142.215-130.116  1.00  0.00            
ATOM  22868  O   LEU H  18    -154.106-141.694-129.877  1.00  0.00            
ATOM  22869  N   ARG H  19    -156.088-142.439-129.144  1.00  0.00            
ATOM  22870  H   ARG H  19    -156.946-142.922-129.373  1.00  0.00            
ATOM  22871  CA  ARG H  19    -155.856-142.073-127.737  1.00  0.00            
ATOM  22872  HA  ARG H  19    -154.809-141.810-127.617  1.00  0.00            
ATOM  22873  CB  ARG H  19    -156.677-140.820-127.383  1.00  0.00            
ATOM  22874  HB1 ARG H  19    -157.734-141.020-127.567  1.00  0.00            
ATOM  22875  HB2 ARG H  19    -156.361-139.994-128.023  1.00  0.00            
ATOM  22876  CG  ARG H  19    -156.494-140.416-125.912  1.00  0.00            
ATOM  22877  HG1 ARG H  19    -155.440-140.248-125.700  1.00  0.00            
ATOM  22878  HG2 ARG H  19    -156.828-141.242-125.285  1.00  0.00            
ATOM  22879  CD  ARG H  19    -157.301-139.162-125.541  1.00  0.00            
ATOM  22880  HD1 ARG H  19    -158.062-138.978-126.301  1.00  0.00            
ATOM  22881  HD2 ARG H  19    -156.643-138.293-125.510  1.00  0.00            
ATOM  22882  NE  ARG H  19    -157.971-139.374-124.249  1.00  0.00            
ATOM  22883  HE  ARG H  19    -158.674-140.092-124.232  1.00  0.00            
ATOM  22884  CZ  ARG H  19    -157.659-138.864-123.075  1.00  0.00            
ATOM  22885  NH1 ARG H  19    -156.834-137.877-122.883  1.00  0.00            
ATOM  22886 1HH1 ARG H  19    -156.331-137.425-123.658  1.00  0.00            
ATOM  22887 2HH1 ARG H  19    -156.562-137.600-121.959  1.00  0.00            
ATOM  22888  NH2 ARG H  19    -158.191-139.402-122.022  1.00  0.00            
ATOM  22889 1HH2 ARG H  19    -158.571-140.335-122.094  1.00  0.00            
ATOM  22890 2HH2 ARG H  19    -157.857-139.103-121.121  1.00  0.00            
ATOM  22891  C   ARG H  19    -156.129-143.243-126.793  1.00  0.00            
ATOM  22892  O   ARG H  19    -157.265-143.695-126.688  1.00  0.00            
ATOM  22893  N   LEU H  20    -155.104-143.661-126.051  1.00  0.00            
ATOM  22894  H   LEU H  20    -154.230-143.156-126.147  1.00  0.00            
ATOM  22895  CA  LEU H  20    -155.213-144.637-124.965  1.00  0.00            
ATOM  22896  HA  LEU H  20    -155.974-145.368-125.235  1.00  0.00            
ATOM  22897  CB  LEU H  20    -153.891-145.399-124.755  1.00  0.00            
ATOM  22898  HB1 LEU H  20    -154.089-146.215-124.058  1.00  0.00            
ATOM  22899  HB2 LEU H  20    -153.175-144.730-124.278  1.00  0.00            
ATOM  22900  CG  LEU H  20    -153.232-145.993-126.012  1.00  0.00            
ATOM  22901  HG  LEU H  20    -152.838-145.182-126.623  1.00  0.00            
ATOM  22902  CD1 LEU H  20    -152.073-146.892-125.596  1.00  0.00            
ATOM  22903 1HD1 LEU H  20    -151.549-147.232-126.487  1.00  0.00            
ATOM  22904 2HD1 LEU H  20    -151.385-146.343-124.955  1.00  0.00            
ATOM  22905 3HD1 LEU H  20    -152.445-147.759-125.047  1.00  0.00            
ATOM  22906  CD2 LEU H  20    -154.192-146.824-126.860  1.00  0.00            
ATOM  22907 1HD2 LEU H  20    -153.645-147.337-127.649  1.00  0.00            
ATOM  22908 2HD2 LEU H  20    -154.692-147.562-126.235  1.00  0.00            
ATOM  22909 3HD2 LEU H  20    -154.934-146.177-127.323  1.00  0.00            
ATOM  22910  C   LEU H  20    -155.651-143.966-123.656  1.00  0.00            
ATOM  22911  O   LEU H  20    -155.439-142.768-123.442  1.00  0.00            
ATOM  22912  N   SER H  21    -156.244-144.734-122.745  1.00  0.00            
ATOM  22913  H   SER H  21    -156.437-145.702-122.995  1.00  0.00            
ATOM  22914  CA  SER H  21    -156.558-144.299-121.377  1.00  0.00            
ATOM  22915  HA  SER H  21    -155.797-143.593-121.052  1.00  0.00            
ATOM  22916  CB  SER H  21    -157.914-143.577-121.347  1.00  0.00            
ATOM  22917  HB1 SER H  21    -158.190-143.360-120.314  1.00  0.00            
ATOM  22918  HB2 SER H  21    -158.678-144.216-121.793  1.00  0.00            
ATOM  22919  OG  SER H  21    -157.821-142.356-122.072  1.00  0.00            
ATOM  22920  HG  SER H  21    -157.044-142.447-122.656  1.00  0.00            
ATOM  22921  C   SER H  21    -156.534-145.487-120.407  1.00  0.00            
ATOM  22922  O   SER H  21    -157.202-146.493-120.640  1.00  0.00            
ATOM  22923  N   CYS H  22    -155.762-145.369-119.326  1.00  0.00            
ATOM  22924  H   CYS H  22    -155.281-144.486-119.184  1.00  0.00            
ATOM  22925  CA  CYS H  22    -155.534-146.393-118.305  1.00  0.00            
ATOM  22926  HA  CYS H  22    -156.206-147.227-118.468  1.00  0.00            
ATOM  22927  CB  CYS H  22    -154.095-146.909-118.430  1.00  0.00            
ATOM  22928  HB1 CYS H  22    -153.423-146.062-118.569  1.00  0.00            
ATOM  22929  HB2 CYS H  22    -154.024-147.533-119.320  1.00  0.00            
ATOM  22930  SG  CYS H  22    -153.490-147.850-117.002  1.00  0.00            
ATOM  22931  C   CYS H  22    -155.825-145.831-116.909  1.00  0.00            
ATOM  22932  O   CYS H  22    -155.152-144.905-116.461  1.00  0.00            
ATOM  22933  N   SER H  23    -156.838-146.364-116.230  1.00  0.00            
ATOM  22934  H   SER H  23    -157.264-147.210-116.598  1.00  0.00            
ATOM  22935  CA  SER H  23    -157.273-145.901-114.909  1.00  0.00            
ATOM  22936  HA  SER H  23    -156.925-144.880-114.763  1.00  0.00            
ATOM  22937  CB  SER H  23    -158.800-145.871-114.838  1.00  0.00            
ATOM  22938  HB1 SER H  23    -159.182-146.869-114.618  1.00  0.00            
ATOM  22939  HB2 SER H  23    -159.203-145.539-115.796  1.00  0.00            
ATOM  22940  OG  SER H  23    -159.210-144.960-113.843  1.00  0.00            
ATOM  22941  HG  SER H  23    -158.969-144.062-114.137  1.00  0.00            
ATOM  22942  C   SER H  23    -156.672-146.754-113.792  1.00  0.00            
ATOM  22943  O   SER H  23    -156.476-147.958-113.967  1.00  0.00            
ATOM  22944  N   ALA H  24    -156.370-146.132-112.654  1.00  0.00            
ATOM  22945  H   ALA H  24    -156.588-145.144-112.568  1.00  0.00            
ATOM  22946  CA  ALA H  24    -155.718-146.760-111.511  1.00  0.00            
ATOM  22947  HA  ALA H  24    -155.419-147.773-111.778  1.00  0.00            
ATOM  22948  CB  ALA H  24    -154.457-145.955-111.179  1.00  0.00            
ATOM  22949  HB1 ALA H  24    -153.937-146.429-110.350  1.00  0.00            
ATOM  22950  HB2 ALA H  24    -153.799-145.915-112.047  1.00  0.00            
ATOM  22951  HB3 ALA H  24    -154.730-144.940-110.889  1.00  0.00            
ATOM  22952  C   ALA H  24    -156.648-146.861-110.295  1.00  0.00            
ATOM  22953  O   ALA H  24    -157.455-145.963-110.043  1.00  0.00            
ATOM  22954  N   SER H  25    -156.490-147.908-109.482  1.00  0.00            
ATOM  22955  H   SER H  25    -155.800-148.615-109.721  1.00  0.00            
ATOM  22956  CA  SER H  25    -157.198-148.034-108.200  1.00  0.00            
ATOM  22957  HA  SER H  25    -157.417-147.028-107.844  1.00  0.00            
ATOM  22958  CB  SER H  25    -158.558-148.729-108.399  1.00  0.00            
ATOM  22959  HB1 SER H  25    -158.839-148.707-109.454  1.00  0.00            
ATOM  22960  HB2 SER H  25    -159.314-148.178-107.840  1.00  0.00            
ATOM  22961  OG  SER H  25    -158.560-150.060-107.935  1.00  0.00            
ATOM  22962  HG  SER H  25    -159.002-150.628-108.598  1.00  0.00            
ATOM  22963  C   SER H  25    -156.328-148.686-107.115  1.00  0.00            
ATOM  22964  O   SER H  25    -155.316-149.325-107.403  1.00  0.00            
ATOM  22965  N   GLY H  26    -156.699-148.479-105.847  1.00  0.00            
ATOM  22966  H   GLY H  26    -157.557-147.976-105.690  1.00  0.00            
ATOM  22967  CA  GLY H  26    -156.040-149.086-104.684  1.00  0.00            
ATOM  22968  HA1 GLY H  26    -155.774-150.111-104.930  1.00  0.00            
ATOM  22969  HA2 GLY H  26    -156.749-149.114-103.857  1.00  0.00            
ATOM  22970  C   GLY H  26    -154.762-148.405-104.179  1.00  0.00            
ATOM  22971  O   GLY H  26    -154.226-148.845-103.167  1.00  0.00            
ATOM  22972  N   PHE H  27    -154.283-147.340-104.830  1.00  0.00            
ATOM  22973  H   PHE H  27    -154.750-147.035-105.670  1.00  0.00            
ATOM  22974  CA  PHE H  27    -153.128-146.548-104.386  1.00  0.00            
ATOM  22975  HA  PHE H  27    -153.037-146.647-103.303  1.00  0.00            
ATOM  22976  CB  PHE H  27    -151.828-147.087-105.013  1.00  0.00            
ATOM  22977  HB1 PHE H  27    -151.708-148.131-104.722  1.00  0.00            
ATOM  22978  HB2 PHE H  27    -150.985-146.548-104.578  1.00  0.00            
ATOM  22979  CG  PHE H  27    -151.732-146.993-106.527  1.00  0.00            
ATOM  22980  CD1 PHE H  27    -152.354-147.966-107.330  1.00  0.00            
ATOM  22981  HD1 PHE H  27    -152.925-148.753-106.866  1.00  0.00            
ATOM  22982  CE1 PHE H  27    -152.227-147.927-108.730  1.00  0.00            
ATOM  22983  HE1 PHE H  27    -152.705-148.684-109.339  1.00  0.00            
ATOM  22984  CZ  PHE H  27    -151.478-146.905-109.335  1.00  0.00            
ATOM  22985  HZ  PHE H  27    -151.368-146.876-110.409  1.00  0.00            
ATOM  22986  CE2 PHE H  27    -150.876-145.916-108.541  1.00  0.00            
ATOM  22987  HE2 PHE H  27    -150.300-145.133-109.009  1.00  0.00            
ATOM  22988  CD2 PHE H  27    -150.994-145.961-107.139  1.00  0.00            
ATOM  22989  HD2 PHE H  27    -150.496-145.214-106.537  1.00  0.00            
ATOM  22990  C   PHE H  27    -153.300-145.053-104.689  1.00  0.00            
ATOM  22991  O   PHE H  27    -154.061-144.666-105.580  1.00  0.00            
ATOM  22992  N   THR H  28    -152.561-144.211-103.958  1.00  0.00            
ATOM  22993  H   THR H  28    -152.003-144.583-103.206  1.00  0.00            
ATOM  22994  CA  THR H  28    -152.453-142.768-104.215  1.00  0.00            
ATOM  22995  HA  THR H  28    -153.453-142.342-104.290  1.00  0.00            
ATOM  22996  CB  THR H  28    -151.712-142.057-103.070  1.00  0.00            
ATOM  22997  HB  THR H  28    -150.674-142.392-103.032  1.00  0.00            
ATOM  22998  CG2 THR H  28    -151.749-140.535-103.203  1.00  0.00            
ATOM  22999 1HG2 THR H  28    -151.247-140.077-102.351  1.00  0.00            
ATOM  23000 2HG2 THR H  28    -151.228-140.224-104.110  1.00  0.00            
ATOM  23001 3HG2 THR H  28    -152.781-140.186-103.244  1.00  0.00            
ATOM  23002  OG1 THR H  28    -152.329-142.377-101.845  1.00  0.00            
ATOM  23003  HG1 THR H  28    -151.903-141.857-101.158  1.00  0.00            
ATOM  23004  C   THR H  28    -151.714-142.547-105.532  1.00  0.00            
ATOM  23005  O   THR H  28    -150.491-142.628-105.588  1.00  0.00            
ATOM  23006  N   PHE H  29    -152.457-142.288-106.608  1.00  0.00            
ATOM  23007  H   PHE H  29    -153.462-142.293-106.496  1.00  0.00            
ATOM  23008  CA  PHE H  29    -151.942-142.333-107.979  1.00  0.00            
ATOM  23009  HA  PHE H  29    -151.658-143.360-108.201  1.00  0.00            
ATOM  23010  CB  PHE H  29    -153.111-141.955-108.895  1.00  0.00            
ATOM  23011  HB1 PHE H  29    -153.503-140.987-108.576  1.00  0.00            
ATOM  23012  HB2 PHE H  29    -153.888-142.698-108.734  1.00  0.00            
ATOM  23013  CG  PHE H  29    -152.860-141.912-110.388  1.00  0.00            
ATOM  23014  CD1 PHE H  29    -152.412-143.058-111.070  1.00  0.00            
ATOM  23015  HD1 PHE H  29    -152.210-143.971-110.528  1.00  0.00            
ATOM  23016  CE1 PHE H  29    -152.251-143.026-112.466  1.00  0.00            
ATOM  23017  HE1 PHE H  29    -151.922-143.914-112.987  1.00  0.00            
ATOM  23018  CZ  PHE H  29    -152.526-141.850-113.184  1.00  0.00            
ATOM  23019  HZ  PHE H  29    -152.390-141.825-114.255  1.00  0.00            
ATOM  23020  CE2 PHE H  29    -152.992-140.710-112.508  1.00  0.00            
ATOM  23021  HE2 PHE H  29    -153.232-139.811-113.062  1.00  0.00            
ATOM  23022  CD2 PHE H  29    -153.159-140.744-111.113  1.00  0.00            
ATOM  23023  HD2 PHE H  29    -153.525-139.869-110.596  1.00  0.00            
ATOM  23024  C   PHE H  29    -150.691-141.468-108.214  1.00  0.00            
ATOM  23025  O   PHE H  29    -149.805-141.880-108.963  1.00  0.00            
ATOM  23026  N   SER H  30    -150.570-140.311-107.554  1.00  0.00            
ATOM  23027  H   SER H  30    -151.296-140.025-106.915  1.00  0.00            
ATOM  23028  CA  SER H  30    -149.441-139.392-107.744  1.00  0.00            
ATOM  23029  HA  SER H  30    -149.152-139.450-108.793  1.00  0.00            
ATOM  23030  CB  SER H  30    -149.874-137.947-107.519  1.00  0.00            
ATOM  23031  HB1 SER H  30    -150.754-137.734-108.124  1.00  0.00            
ATOM  23032  HB2 SER H  30    -149.062-137.298-107.845  1.00  0.00            
ATOM  23033  OG  SER H  30    -150.175-137.668-106.169  1.00  0.00            
ATOM  23034  HG  SER H  30    -150.033-136.692-106.085  1.00  0.00            
ATOM  23035  C   SER H  30    -148.162-139.714-106.957  1.00  0.00            
ATOM  23036  O   SER H  30    -147.141-139.082-107.212  1.00  0.00            
ATOM  23037  N   THR H  31    -148.139-140.730-106.082  1.00  0.00            
ATOM  23038  H   THR H  31    -148.988-141.252-105.892  1.00  0.00            
ATOM  23039  CA  THR H  31    -146.867-141.251-105.519  1.00  0.00            
ATOM  23040  HA  THR H  31    -146.158-140.426-105.455  1.00  0.00            
ATOM  23041  CB  THR H  31    -147.019-141.793-104.090  1.00  0.00            
ATOM  23042  HB  THR H  31    -146.038-142.099-103.725  1.00  0.00            
ATOM  23043  CG2 THR H  31    -147.584-140.750-103.126  1.00  0.00            
ATOM  23044 1HG2 THR H  31    -147.586-141.148-102.111  1.00  0.00            
ATOM  23045 2HG2 THR H  31    -146.959-139.857-103.151  1.00  0.00            
ATOM  23046 3HG2 THR H  31    -148.600-140.480-103.412  1.00  0.00            
ATOM  23047  OG1 THR H  31    -147.880-142.905-104.047  1.00  0.00            
ATOM  23048  HG1 THR H  31    -147.896-143.218-103.141  1.00  0.00            
ATOM  23049  C   THR H  31    -146.200-142.293-106.427  1.00  0.00            
ATOM  23050  O   THR H  31    -145.135-142.821-106.104  1.00  0.00            
ATOM  23051  N   TYR H  32    -146.818-142.597-107.572  1.00  0.00            
ATOM  23052  H   TYR H  32    -147.693-142.134-107.774  1.00  0.00            
ATOM  23053  CA  TYR H  32    -146.312-143.517-108.587  1.00  0.00            
ATOM  23054  HA  TYR H  32    -145.423-144.019-108.213  1.00  0.00            
ATOM  23055  CB  TYR H  32    -147.370-144.585-108.915  1.00  0.00            
ATOM  23056  HB1 TYR H  32    -147.121-144.993-109.896  1.00  0.00            
ATOM  23057  HB2 TYR H  32    -148.336-144.096-109.019  1.00  0.00            
ATOM  23058  CG  TYR H  32    -147.517-145.765-107.960  1.00  0.00            
ATOM  23059  CD1 TYR H  32    -147.539-145.604-106.557  1.00  0.00            
ATOM  23060  HD1 TYR H  32    -147.454-144.626-106.113  1.00  0.00            
ATOM  23061  CE1 TYR H  32    -147.706-146.720-105.715  1.00  0.00            
ATOM  23062  HE1 TYR H  32    -147.731-146.598-104.644  1.00  0.00            
ATOM  23063  CZ  TYR H  32    -147.869-148.006-106.269  1.00  0.00            
ATOM  23064  OH  TYR H  32    -148.041-149.079-105.454  1.00  0.00            
ATOM  23065  HH  TYR H  32    -148.167-149.882-105.959  1.00  0.00            
ATOM  23066  CE2 TYR H  32    -147.865-148.173-107.668  1.00  0.00            
ATOM  23067  HE2 TYR H  32    -148.007-149.150-108.103  1.00  0.00            
ATOM  23068  CD2 TYR H  32    -147.699-147.053-108.503  1.00  0.00            
ATOM  23069  HD2 TYR H  32    -147.738-147.179-109.574  1.00  0.00            
ATOM  23070  C   TYR H  32    -145.928-142.752-109.859  1.00  0.00            
ATOM  23071  O   TYR H  32    -146.701-141.924-110.358  1.00  0.00            
ATOM  23072  N   SER H  33    -144.774-143.083-110.442  1.00  0.00            
ATOM  23073  H   SER H  33    -144.248-143.858-110.046  1.00  0.00            
ATOM  23074  CA  SER H  33    -144.516-142.769-111.848  1.00  0.00            
ATOM  23075  HA  SER H  33    -144.883-141.763-112.052  1.00  0.00            
ATOM  23076  CB  SER H  33    -143.023-142.760-112.187  1.00  0.00            
ATOM  23077  HB1 SER H  33    -142.559-141.954-111.625  1.00  0.00            
ATOM  23078  HB2 SER H  33    -142.893-142.558-113.251  1.00  0.00            
ATOM  23079  OG  SER H  33    -142.368-143.966-111.853  1.00  0.00            
ATOM  23080  HG  SER H  33    -142.648-144.659-112.482  1.00  0.00            
ATOM  23081  C   SER H  33    -145.304-143.733-112.729  1.00  0.00            
ATOM  23082  O   SER H  33    -145.514-144.896-112.376  1.00  0.00            
ATOM  23083  N   MET H  34    -145.771-143.227-113.866  1.00  0.00            
ATOM  23084  H   MET H  34    -145.493-142.286-114.131  1.00  0.00            
ATOM  23085  CA  MET H  34    -146.628-143.961-114.791  1.00  0.00            
ATOM  23086  HA  MET H  34    -146.764-144.983-114.437  1.00  0.00            
ATOM  23087  CB  MET H  34    -148.006-143.301-114.861  1.00  0.00            
ATOM  23088  HB1 MET H  34    -148.571-143.773-115.656  1.00  0.00            
ATOM  23089  HB2 MET H  34    -147.884-142.248-115.114  1.00  0.00            
ATOM  23090  CG  MET H  34    -148.813-143.399-113.559  1.00  0.00            
ATOM  23091  HG1 MET H  34    -149.759-142.883-113.717  1.00  0.00            
ATOM  23092  HG2 MET H  34    -148.274-142.861-112.780  1.00  0.00            
ATOM  23093  SD  MET H  34    -149.174-145.059-112.913  1.00  0.00            
ATOM  23094  CE  MET H  34    -149.942-145.866-114.345  1.00  0.00            
ATOM  23095  HE1 MET H  34    -150.247-146.874-114.070  1.00  0.00            
ATOM  23096  HE2 MET H  34    -150.814-145.301-114.672  1.00  0.00            
ATOM  23097  HE3 MET H  34    -149.221-145.939-115.158  1.00  0.00            
ATOM  23098  C   MET H  34    -145.961-144.043-116.161  1.00  0.00            
ATOM  23099  O   MET H  34    -145.326-143.093-116.612  1.00  0.00            
ATOM  23100  N   HIS H  35    -146.077-145.191-116.815  1.00  0.00            
ATOM  23101  H   HIS H  35    -146.632-145.931-116.395  1.00  0.00            
ATOM  23102  CA  HIS H  35    -145.269-145.569-117.968  1.00  0.00            
ATOM  23103  HA  HIS H  35    -144.858-144.678-118.431  1.00  0.00            
ATOM  23104  CB  HIS H  35    -144.093-146.467-117.520  1.00  0.00            
ATOM  23105  HB1 HIS H  35    -143.390-146.552-118.350  1.00  0.00            
ATOM  23106  HB2 HIS H  35    -144.479-147.461-117.324  1.00  0.00            
ATOM  23107  CG  HIS H  35    -143.336-146.021-116.283  1.00  0.00            
ATOM  23108  ND1 HIS H  35    -142.062-145.503-116.247  1.00  0.00            
ATOM  23109  HD1 HIS H  35    -141.440-145.395-117.040  1.00  0.00            
ATOM  23110  CE1 HIS H  35    -141.751-145.222-114.971  1.00  0.00            
ATOM  23111  HE1 HIS H  35    -140.810-144.807-114.632  1.00  0.00            
ATOM  23112  NE2 HIS H  35    -142.764-145.557-114.161  1.00  0.00            
ATOM  23113  CD2 HIS H  35    -143.763-146.094-114.981  1.00  0.00            
ATOM  23114  HD2 HIS H  35    -144.716-146.479-114.645  1.00  0.00            
ATOM  23115  C   HIS H  35    -146.138-146.278-119.013  1.00  0.00            
ATOM  23116  O   HIS H  35    -147.123-146.934-118.671  1.00  0.00            
ATOM  23117  N   TRP H  36    -145.737-146.190-120.280  1.00  0.00            
ATOM  23118  H   TRP H  36    -144.906-145.644-120.479  1.00  0.00            
ATOM  23119  CA  TRP H  36    -146.270-147.012-121.364  1.00  0.00            
ATOM  23120  HA  TRP H  36    -147.053-147.665-120.971  1.00  0.00            
ATOM  23121  CB  TRP H  36    -146.924-146.147-122.450  1.00  0.00            
ATOM  23122  HB1 TRP H  36    -147.158-146.786-123.302  1.00  0.00            
ATOM  23123  HB2 TRP H  36    -146.205-145.399-122.789  1.00  0.00            
ATOM  23124  CG  TRP H  36    -148.194-145.460-122.040  1.00  0.00            
ATOM  23125  CD1 TRP H  36    -148.318-144.143-121.769  1.00  0.00            
ATOM  23126  HD1 TRP H  36    -147.510-143.432-121.843  1.00  0.00            
ATOM  23127  NE1 TRP H  36    -149.624-143.847-121.428  1.00  0.00            
ATOM  23128  HE1 TRP H  36    -149.962-142.900-121.265  1.00  0.00            
ATOM  23129  CE2 TRP H  36    -150.428-144.964-121.512  1.00  0.00            
ATOM  23130  CZ2 TRP H  36    -151.809-145.160-121.345  1.00  0.00            
ATOM  23131  HZ2 TRP H  36    -152.443-144.339-121.049  1.00  0.00            
ATOM  23132  CH2 TRP H  36    -152.351-146.432-121.595  1.00  0.00            
ATOM  23133  HH2 TRP H  36    -153.412-146.610-121.489  1.00  0.00            
ATOM  23134  CZ3 TRP H  36    -151.508-147.484-121.995  1.00  0.00            
ATOM  23135  HZ3 TRP H  36    -151.925-148.468-122.181  1.00  0.00            
ATOM  23136  CE3 TRP H  36    -150.122-147.278-122.145  1.00  0.00            
ATOM  23137  HE3 TRP H  36    -149.492-148.100-122.452  1.00  0.00            
ATOM  23138  CD2 TRP H  36    -149.544-146.011-121.916  1.00  0.00            
ATOM  23139  C   TRP H  36    -145.164-147.911-121.920  1.00  0.00            
ATOM  23140  O   TRP H  36    -144.059-147.459-122.241  1.00  0.00            
ATOM  23141  N   VAL H  37    -145.494-149.192-122.049  1.00  0.00            
ATOM  23142  H   VAL H  37    -146.437-149.463-121.772  1.00  0.00            
ATOM  23143  CA  VAL H  37    -144.699-150.240-122.700  1.00  0.00            
ATOM  23144  HA  VAL H  37    -143.797-149.807-123.127  1.00  0.00            
ATOM  23145  CB  VAL H  37    -144.296-151.324-121.674  1.00  0.00            
ATOM  23146  HB  VAL H  37    -145.199-151.736-121.222  1.00  0.00            
ATOM  23147  CG1 VAL H  37    -143.500-152.484-122.290  1.00  0.00            
ATOM  23148 1HG1 VAL H  37    -143.200-153.181-121.511  1.00  0.00            
ATOM  23149 2HG1 VAL H  37    -144.114-153.032-123.003  1.00  0.00            
ATOM  23150 3HG1 VAL H  37    -142.607-152.109-122.787  1.00  0.00            
ATOM  23151  CG2 VAL H  37    -143.424-150.727-120.558  1.00  0.00            
ATOM  23152 1HG2 VAL H  37    -143.141-151.506-119.850  1.00  0.00            
ATOM  23153 2HG2 VAL H  37    -142.529-150.277-120.984  1.00  0.00            
ATOM  23154 3HG2 VAL H  37    -143.982-149.966-120.012  1.00  0.00            
ATOM  23155  C   VAL H  37    -145.551-150.806-123.838  1.00  0.00            
ATOM  23156  O   VAL H  37    -146.776-150.752-123.772  1.00  0.00            
ATOM  23157  N   ARG H  38    -144.953-151.351-124.897  1.00  0.00            
ATOM  23158  H   ARG H  38    -143.936-151.331-124.949  1.00  0.00            
ATOM  23159  CA  ARG H  38    -145.710-152.068-125.937  1.00  0.00            
ATOM  23160  HA  ARG H  38    -146.603-152.486-125.470  1.00  0.00            
ATOM  23161  CB  ARG H  38    -146.185-151.081-127.021  1.00  0.00            
ATOM  23162  HB1 ARG H  38    -146.677-150.233-126.541  1.00  0.00            
ATOM  23163  HB2 ARG H  38    -146.926-151.573-127.652  1.00  0.00            
ATOM  23164  CG  ARG H  38    -145.047-150.563-127.902  1.00  0.00            
ATOM  23165  HG1 ARG H  38    -144.576-151.401-128.418  1.00  0.00            
ATOM  23166  HG2 ARG H  38    -144.300-150.067-127.282  1.00  0.00            
ATOM  23167  CD  ARG H  38    -145.567-149.574-128.946  1.00  0.00            
ATOM  23168  HD1 ARG H  38    -145.964-148.691-128.442  1.00  0.00            
ATOM  23169  HD2 ARG H  38    -146.360-150.045-129.530  1.00  0.00            
ATOM  23170  NE  ARG H  38    -144.466-149.195-129.833  1.00  0.00            
ATOM  23171  HE  ARG H  38    -143.588-149.705-129.720  1.00  0.00            
ATOM  23172  CZ  ARG H  38    -144.477-148.390-130.867  1.00  0.00            
ATOM  23173  NH1 ARG H  38    -145.548-147.787-131.287  1.00  0.00            
ATOM  23174 1HH1 ARG H  38    -146.447-147.987-130.876  1.00  0.00            
ATOM  23175 2HH1 ARG H  38    -145.488-147.256-132.155  1.00  0.00            
ATOM  23176  NH2 ARG H  38    -143.369-148.177-131.503  1.00  0.00            
ATOM  23177 1HH2 ARG H  38    -142.516-148.581-131.105  1.00  0.00            
ATOM  23178 2HH2 ARG H  38    -143.392-147.694-132.380  1.00  0.00            
ATOM  23179  C   ARG H  38    -144.963-153.275-126.493  1.00  0.00            
ATOM  23180  O   ARG H  38    -143.800-153.498-126.177  1.00  0.00            
ATOM  23181  N   GLN H  39    -145.649-154.062-127.310  1.00  0.00            
ATOM  23182  H   GLN H  39    -146.642-153.872-127.391  1.00  0.00            
ATOM  23183  CA  GLN H  39    -145.142-155.273-127.938  1.00  0.00            
ATOM  23184  HA  GLN H  39    -144.056-155.207-128.036  1.00  0.00            
ATOM  23185  CB  GLN H  39    -145.471-156.448-127.012  1.00  0.00            
ATOM  23186  HB1 GLN H  39    -146.553-156.533-126.886  1.00  0.00            
ATOM  23187  HB2 GLN H  39    -145.024-156.249-126.038  1.00  0.00            
ATOM  23188  CG  GLN H  39    -144.909-157.771-127.538  1.00  0.00            
ATOM  23189  HG1 GLN H  39    -143.859-157.636-127.786  1.00  0.00            
ATOM  23190  HG2 GLN H  39    -145.439-158.072-128.441  1.00  0.00            
ATOM  23191  CD  GLN H  39    -145.026-158.886-126.509  1.00  0.00            
ATOM  23192  OE1 GLN H  39    -145.823-158.847-125.581  1.00  0.00            
ATOM  23193  NE2 GLN H  39    -144.229-159.921-126.644  1.00  0.00            
ATOM  23194 1HE2 GLN H  39    -143.519-159.908-127.371  1.00  0.00            
ATOM  23195 2HE2 GLN H  39    -144.240-160.615-125.921  1.00  0.00            
ATOM  23196  C   GLN H  39    -145.756-155.435-129.333  1.00  0.00            
ATOM  23197  O   GLN H  39    -146.909-155.846-129.485  1.00  0.00            
ATOM  23198  N   ALA H  40    -144.983-155.090-130.363  1.00  0.00            
ATOM  23199  H   ALA H  40    -144.070-154.707-130.175  1.00  0.00            
ATOM  23200  CA  ALA H  40    -145.374-155.291-131.757  1.00  0.00            
ATOM  23201  HA  ALA H  40    -146.404-154.966-131.865  1.00  0.00            
ATOM  23202  CB  ALA H  40    -144.521-154.364-132.636  1.00  0.00            
ATOM  23203  HB1 ALA H  40    -144.780-154.491-133.686  1.00  0.00            
ATOM  23204  HB2 ALA H  40    -144.718-153.325-132.366  1.00  0.00            
ATOM  23205  HB3 ALA H  40    -143.463-154.563-132.496  1.00  0.00            
ATOM  23206  C   ALA H  40    -145.317-156.787-132.161  1.00  0.00            
ATOM  23207  O   ALA H  40    -144.670-157.591-131.476  1.00  0.00            
ATOM  23208  N   PRO H  41    -145.955-157.201-133.276  1.00  0.00            
ATOM  23209  CD  PRO H  41    -146.924-156.435-134.049  1.00  0.00            
ATOM  23210  HD1 PRO H  41    -146.410-155.734-134.707  1.00  0.00            
ATOM  23211  HD2 PRO H  41    -147.619-155.908-133.395  1.00  0.00            
ATOM  23212  CG  PRO H  41    -147.702-157.451-134.882  1.00  0.00            
ATOM  23213  HG1 PRO H  41    -148.034-157.027-135.831  1.00  0.00            
ATOM  23214  HG2 PRO H  41    -148.554-157.820-134.307  1.00  0.00            
ATOM  23215  CB  PRO H  41    -146.687-158.575-135.080  1.00  0.00            
ATOM  23216  HB1 PRO H  41    -146.005-158.311-135.889  1.00  0.00            
ATOM  23217  HB2 PRO H  41    -147.177-159.529-135.282  1.00  0.00            
ATOM  23218  CA  PRO H  41    -145.949-158.588-133.738  1.00  0.00            
ATOM  23219  HA  PRO H  41    -146.547-159.165-133.031  1.00  0.00            
ATOM  23220  C   PRO H  41    -144.547-159.216-133.829  1.00  0.00            
ATOM  23221  O   PRO H  41    -143.662-158.766-134.570  1.00  0.00            
ATOM  23222  N   GLY H  42    -144.355-160.284-133.051  1.00  0.00            
ATOM  23223  H   GLY H  42    -145.110-160.563-132.442  1.00  0.00            
ATOM  23224  CA  GLY H  42    -143.105-161.043-132.982  1.00  0.00            
ATOM  23225  HA1 GLY H  42    -142.799-161.322-133.990  1.00  0.00            
ATOM  23226  HA2 GLY H  42    -143.288-161.959-132.419  1.00  0.00            
ATOM  23227  C   GLY H  42    -141.934-160.316-132.309  1.00  0.00            
ATOM  23228  O   GLY H  42    -140.792-160.626-132.641  1.00  0.00            
ATOM  23229  N   LYS H  43    -142.180-159.331-131.429  1.00  0.00            
ATOM  23230  H   LYS H  43    -143.144-159.075-131.240  1.00  0.00            
ATOM  23231  CA  LYS H  43    -141.134-158.646-130.639  1.00  0.00            
ATOM  23232  HA  LYS H  43    -140.155-158.970-130.994  1.00  0.00            
ATOM  23233  CB  LYS H  43    -141.208-157.110-130.797  1.00  0.00            
ATOM  23234  HB1 LYS H  43    -140.265-156.682-130.456  1.00  0.00            
ATOM  23235  HB2 LYS H  43    -141.989-156.736-130.130  1.00  0.00            
ATOM  23236  CG  LYS H  43    -141.513-156.543-132.193  1.00  0.00            
ATOM  23237  HG1 LYS H  43    -141.405-155.459-132.145  1.00  0.00            
ATOM  23238  HG2 LYS H  43    -142.553-156.762-132.413  1.00  0.00            
ATOM  23239  CD  LYS H  43    -140.677-157.057-133.368  1.00  0.00            
ATOM  23240  HD1 LYS H  43    -140.647-158.143-133.350  1.00  0.00            
ATOM  23241  HD2 LYS H  43    -139.658-156.672-133.305  1.00  0.00            
ATOM  23242  CE  LYS H  43    -141.360-156.578-134.657  1.00  0.00            
ATOM  23243  HE1 LYS H  43    -140.955-155.601-134.940  1.00  0.00            
ATOM  23244  HE2 LYS H  43    -142.429-156.450-134.455  1.00  0.00            
ATOM  23245  NZ  LYS H  43    -141.222-157.566-135.750  1.00  0.00            
ATOM  23246  HZ1 LYS H  43    -141.633-157.206-136.600  1.00  0.00            
ATOM  23247  HZ2 LYS H  43    -140.251-157.795-135.908  1.00  0.00            
ATOM  23248  HZ3 LYS H  43    -141.741-158.401-135.488  1.00  0.00            
ATOM  23249  C   LYS H  43    -141.201-159.021-129.149  1.00  0.00            
ATOM  23250  O   LYS H  43    -142.197-159.575-128.681  1.00  0.00            
ATOM  23251  N   GLY H  44    -140.146-158.670-128.411  1.00  0.00            
ATOM  23252  H   GLY H  44    -139.374-158.236-128.886  1.00  0.00            
ATOM  23253  CA  GLY H  44    -140.194-158.514-126.954  1.00  0.00            
ATOM  23254  HA1 GLY H  44    -139.179-158.546-126.555  1.00  0.00            
ATOM  23255  HA2 GLY H  44    -140.763-159.330-126.508  1.00  0.00            
ATOM  23256  C   GLY H  44    -140.848-157.187-126.539  1.00  0.00            
ATOM  23257  O   GLY H  44    -141.563-156.569-127.328  1.00  0.00            
ATOM  23258  N   LEU H  45    -140.594-156.748-125.306  1.00  0.00            
ATOM  23259  H   LEU H  45    -139.953-157.268-124.726  1.00  0.00            
ATOM  23260  CA  LEU H  45    -141.164-155.518-124.743  1.00  0.00            
ATOM  23261  HA  LEU H  45    -142.179-155.398-125.124  1.00  0.00            
ATOM  23262  CB  LEU H  45    -141.235-155.651-123.210  1.00  0.00            
ATOM  23263  HB1 LEU H  45    -141.597-154.712-122.792  1.00  0.00            
ATOM  23264  HB2 LEU H  45    -140.221-155.807-122.844  1.00  0.00            
ATOM  23265  CG  LEU H  45    -142.119-156.800-122.689  1.00  0.00            
ATOM  23266  HG  LEU H  45    -141.801-157.736-123.145  1.00  0.00            
ATOM  23267  CD1 LEU H  45    -141.948-156.931-121.177  1.00  0.00            
ATOM  23268 1HD1 LEU H  45    -142.532-157.773-120.813  1.00  0.00            
ATOM  23269 2HD1 LEU H  45    -140.898-157.110-120.944  1.00  0.00            
ATOM  23270 3HD1 LEU H  45    -142.273-156.018-120.682  1.00  0.00            
ATOM  23271  CD2 LEU H  45    -143.604-156.589-122.990  1.00  0.00            
ATOM  23272 1HD2 LEU H  45    -144.185-157.415-122.579  1.00  0.00            
ATOM  23273 2HD2 LEU H  45    -143.949-155.654-122.550  1.00  0.00            
ATOM  23274 3HD2 LEU H  45    -143.764-156.566-124.066  1.00  0.00            
ATOM  23275  C   LEU H  45    -140.373-154.263-125.161  1.00  0.00            
ATOM  23276  O   LEU H  45    -139.149-154.219-125.071  1.00  0.00            
ATOM  23277  N   GLU H  46    -141.089-153.220-125.573  1.00  0.00            
ATOM  23278  H   GLU H  46    -142.092-153.351-125.662  1.00  0.00            
ATOM  23279  CA  GLU H  46    -140.573-151.914-125.991  1.00  0.00            
ATOM  23280  HA  GLU H  46    -139.485-151.950-126.058  1.00  0.00            
ATOM  23281  CB  GLU H  46    -141.134-151.602-127.392  1.00  0.00            
ATOM  23282  HB1 GLU H  46    -142.210-151.453-127.305  1.00  0.00            
ATOM  23283  HB2 GLU H  46    -140.965-152.465-128.038  1.00  0.00            
ATOM  23284  CG  GLU H  46    -140.508-150.370-128.073  1.00  0.00            
ATOM  23285  HG1 GLU H  46    -139.482-150.610-128.359  1.00  0.00            
ATOM  23286  HG2 GLU H  46    -140.469-149.548-127.357  1.00  0.00            
ATOM  23287  CD  GLU H  46    -141.301-149.921-129.317  1.00  0.00            
ATOM  23288  OE1 GLU H  46    -142.147-150.686-129.826  1.00  0.00            
ATOM  23289  OE2 GLU H  46    -141.145-148.764-129.773  1.00  0.00            
ATOM  23290  C   GLU H  46    -140.983-150.853-124.955  1.00  0.00            
ATOM  23291  O   GLU H  46    -142.167-150.541-124.811  1.00  0.00            
ATOM  23292  N   TYR H  47    -140.021-150.303-124.209  1.00  0.00            
ATOM  23293  H   TYR H  47    -139.065-150.573-124.380  1.00  0.00            
ATOM  23294  CA  TYR H  47    -140.263-149.229-123.238  1.00  0.00            
ATOM  23295  HA  TYR H  47    -141.218-149.399-122.741  1.00  0.00            
ATOM  23296  CB  TYR H  47    -139.157-149.259-122.169  1.00  0.00            
ATOM  23297  HB1 TYR H  47    -138.188-149.107-122.647  1.00  0.00            
ATOM  23298  HB2 TYR H  47    -139.134-150.246-121.708  1.00  0.00            
ATOM  23299  CG  TYR H  47    -139.332-148.220-121.077  1.00  0.00            
ATOM  23300  CD1 TYR H  47    -140.050-148.537-119.907  1.00  0.00            
ATOM  23301  HD1 TYR H  47    -140.463-149.528-119.777  1.00  0.00            
ATOM  23302  CE1 TYR H  47    -140.234-147.564-118.907  1.00  0.00            
ATOM  23303  HE1 TYR H  47    -140.786-147.801-118.008  1.00  0.00            
ATOM  23304  CZ  TYR H  47    -139.695-146.272-119.078  1.00  0.00            
ATOM  23305  OH  TYR H  47    -139.852-145.334-118.110  1.00  0.00            
ATOM  23306  HH  TYR H  47    -139.410-144.515-118.347  1.00  0.00            
ATOM  23307  CE2 TYR H  47    -138.980-145.953-120.251  1.00  0.00            
ATOM  23308  HE2 TYR H  47    -138.592-144.957-120.395  1.00  0.00            
ATOM  23309  CD2 TYR H  47    -138.796-146.929-121.247  1.00  0.00            
ATOM  23310  HD2 TYR H  47    -138.263-146.684-122.158  1.00  0.00            
ATOM  23311  C   TYR H  47    -140.330-147.878-123.965  1.00  0.00            
ATOM  23312  O   TYR H  47    -139.305-147.393-124.443  1.00  0.00            
ATOM  23313  N   VAL H  48    -141.521-147.275-124.076  1.00  0.00            
ATOM  23314  H   VAL H  48    -142.327-147.697-123.629  1.00  0.00            
ATOM  23315  CA  VAL H  48    -141.747-146.162-125.021  1.00  0.00            
ATOM  23316  HA  VAL H  48    -140.869-146.076-125.661  1.00  0.00            
ATOM  23317  CB  VAL H  48    -142.919-146.451-125.981  1.00  0.00            
ATOM  23318  HB  VAL H  48    -143.099-145.550-126.555  1.00  0.00            
ATOM  23319  CG1 VAL H  48    -142.553-147.554-126.973  1.00  0.00            
ATOM  23320 1HG1 VAL H  48    -143.337-147.658-127.721  1.00  0.00            
ATOM  23321 2HG1 VAL H  48    -141.624-147.296-127.483  1.00  0.00            
ATOM  23322 3HG1 VAL H  48    -142.426-148.502-126.454  1.00  0.00            
ATOM  23323  CG2 VAL H  48    -144.244-146.835-125.315  1.00  0.00            
ATOM  23324 1HG2 VAL H  48    -145.022-146.917-126.073  1.00  0.00            
ATOM  23325 2HG2 VAL H  48    -144.149-147.800-124.817  1.00  0.00            
ATOM  23326 3HG2 VAL H  48    -144.539-146.076-124.593  1.00  0.00            
ATOM  23327  C   VAL H  48    -141.881-144.779-124.380  1.00  0.00            
ATOM  23328  O   VAL H  48    -141.382-143.805-124.944  1.00  0.00            
ATOM  23329  N   SER H  49    -142.539-144.646-123.224  1.00  0.00            
ATOM  23330  H   SER H  49    -142.908-145.471-122.762  1.00  0.00            
ATOM  23331  CA  SER H  49    -142.798-143.328-122.616  1.00  0.00            
ATOM  23332  HA  SER H  49    -141.913-142.708-122.749  1.00  0.00            
ATOM  23333  CB  SER H  49    -143.965-142.665-123.355  1.00  0.00            
ATOM  23334  HB1 SER H  49    -144.875-143.238-123.175  1.00  0.00            
ATOM  23335  HB2 SER H  49    -143.756-142.663-124.425  1.00  0.00            
ATOM  23336  OG  SER H  49    -144.168-141.333-122.945  1.00  0.00            
ATOM  23337  HG  SER H  49    -143.324-140.839-122.974  1.00  0.00            
ATOM  23338  C   SER H  49    -143.092-143.415-121.115  1.00  0.00            
ATOM  23339  O   SER H  49    -143.483-144.472-120.623  1.00  0.00            
ATOM  23340  N   ALA H  50    -142.898-142.315-120.381  1.00  0.00            
ATOM  23341  H   ALA H  50    -142.651-141.454-120.856  1.00  0.00            
ATOM  23342  CA  ALA H  50    -143.210-142.223-118.953  1.00  0.00            
ATOM  23343  HA  ALA H  50    -144.104-142.810-118.759  1.00  0.00            
ATOM  23344  CB  ALA H  50    -142.049-142.811-118.149  1.00  0.00            
ATOM  23345  HB1 ALA H  50    -142.299-142.804-117.088  1.00  0.00            
ATOM  23346  HB2 ALA H  50    -141.893-143.839-118.468  1.00  0.00            
ATOM  23347  HB3 ALA H  50    -141.141-142.230-118.311  1.00  0.00            
ATOM  23348  C   ALA H  50    -143.518-140.791-118.495  1.00  0.00            
ATOM  23349  O   ALA H  50    -143.137-139.833-119.160  1.00  0.00            
ATOM  23350  N   ILE H  51    -144.185-140.656-117.348  1.00  0.00            
ATOM  23351  H   ILE H  51    -144.485-141.506-116.877  1.00  0.00            
ATOM  23352  CA  ILE H  51    -144.586-139.393-116.720  1.00  0.00            
ATOM  23353  HA  ILE H  51    -143.892-138.621-117.052  1.00  0.00            
ATOM  23354  CB  ILE H  51    -145.999-138.989-117.208  1.00  0.00            
ATOM  23355  HB  ILE H  51    -145.955-138.964-118.297  1.00  0.00            
ATOM  23356  CG2 ILE H  51    -147.079-140.014-116.813  1.00  0.00            
ATOM  23357 1HG2 ILE H  51    -148.036-139.751-117.261  1.00  0.00            
ATOM  23358 2HG2 ILE H  51    -146.810-141.005-117.173  1.00  0.00            
ATOM  23359 3HG2 ILE H  51    -147.182-140.052-115.730  1.00  0.00            
ATOM  23360  CG1 ILE H  51    -146.383-137.571-116.744  1.00  0.00            
ATOM  23361 1HG1 ILE H  51    -145.532-136.908-116.884  1.00  0.00            
ATOM  23362 2HG1 ILE H  51    -146.631-137.591-115.683  1.00  0.00            
ATOM  23363  CD  ILE H  51    -147.554-136.969-117.530  1.00  0.00            
ATOM  23364  HD1 ILE H  51    -147.739-135.953-117.180  1.00  0.00            
ATOM  23365  HD2 ILE H  51    -147.308-136.937-118.592  1.00  0.00            
ATOM  23366  HD3 ILE H  51    -148.456-137.560-117.387  1.00  0.00            
ATOM  23367  C   ILE H  51    -144.467-139.491-115.188  1.00  0.00            
ATOM  23368  O   ILE H  51    -144.721-140.544-114.592  1.00  0.00            
ATOM  23369  N   THR H  52    -144.055-138.402-114.541  1.00  0.00            
ATOM  23370  H   THR H  52    -143.857-137.562-115.079  1.00  0.00            
ATOM  23371  CA  THR H  52    -143.854-138.330-113.080  1.00  0.00            
ATOM  23372  HA  THR H  52    -143.262-139.189-112.764  1.00  0.00            
ATOM  23373  CB  THR H  52    -143.097-137.060-112.685  1.00  0.00            
ATOM  23374  HB  THR H  52    -142.955-137.040-111.604  1.00  0.00            
ATOM  23375  CG2 THR H  52    -141.734-136.957-113.342  1.00  0.00            
ATOM  23376 1HG2 THR H  52    -141.282-136.023-113.018  1.00  0.00            
ATOM  23377 2HG2 THR H  52    -141.116-137.801-113.050  1.00  0.00            
ATOM  23378 3HG2 THR H  52    -141.840-136.966-114.424  1.00  0.00            
ATOM  23379  OG1 THR H  52    -143.849-135.944-113.064  1.00  0.00            
ATOM  23380  HG1 THR H  52    -143.628-135.214-112.431  1.00  0.00            
ATOM  23381  C   THR H  52    -145.162-138.341-112.288  1.00  0.00            
ATOM  23382  O   THR H  52    -146.250-138.216-112.853  1.00  0.00            
ATOM  23383  N   THR H  52    -145.053-138.455-110.959  1.00  0.00            
ATOM  23384  H   THR H  52    -144.128-138.564-110.571  1.00  0.00            
ATOM  23385  CA  THR H  52    -146.162-138.448-109.999  1.00  0.00            
ATOM  23386  HA1 THR H  52    -145.736-138.299-109.009  1.00  0.00            
ATOM  23387  HA2 THR H  52    -146.665-139.412-110.005  1.00  0.00            
ATOM  23388  C   THR H  52    -147.208-137.348-110.215  1.00  0.00            
ATOM  23389  O   THR H  52    -148.373-137.654-110.462  1.00  0.00            
ATOM  23390  N   GLU H  53    -146.799-136.077-110.199  1.00  0.00            
ATOM  23391  H   GLU H  53    -145.827-135.884-110.008  1.00  0.00            
ATOM  23392  CA  GLU H  53    -147.694-134.920-110.404  1.00  0.00            
ATOM  23393  HA  GLU H  53    -148.722-135.259-110.337  1.00  0.00            
ATOM  23394  CB  GLU H  53    -147.516-133.877-109.279  1.00  0.00            
ATOM  23395  HB1 GLU H  53    -148.165-133.022-109.471  1.00  0.00            
ATOM  23396  HB2 GLU H  53    -146.486-133.522-109.319  1.00  0.00            
ATOM  23397  CG  GLU H  53    -147.799-134.370-107.840  1.00  0.00            
ATOM  23398  HG1 GLU H  53    -147.483-133.576-107.159  1.00  0.00            
ATOM  23399  HG2 GLU H  53    -147.167-135.236-107.633  1.00  0.00            
ATOM  23400  CD  GLU H  53    -149.268-134.726-107.516  1.00  0.00            
ATOM  23401  OE1 GLU H  53    -150.120-134.729-108.434  1.00  0.00            
ATOM  23402  OE2 GLU H  53    -149.543-135.079-106.342  1.00  0.00            
ATOM  23403  C   GLU H  53    -147.591-134.318-111.825  1.00  0.00            
ATOM  23404  O   GLU H  53    -147.982-133.177-112.053  1.00  0.00            
ATOM  23405  N   GLY H  54    -147.065-135.072-112.801  1.00  0.00            
ATOM  23406  H   GLY H  54    -146.725-135.994-112.562  1.00  0.00            
ATOM  23407  CA  GLY H  54    -146.979-134.654-114.212  1.00  0.00            
ATOM  23408  HA1 GLY H  54    -147.927-134.203-114.506  1.00  0.00            
ATOM  23409  HA2 GLY H  54    -146.814-135.536-114.823  1.00  0.00            
ATOM  23410  C   GLY H  54    -145.865-133.651-114.546  1.00  0.00            
ATOM  23411  O   GLY H  54    -145.740-133.228-115.692  1.00  0.00            
ATOM  23412  N   ASP H  55    -145.025-133.305-113.572  1.00  0.00            
ATOM  23413  H   ASP H  55    -145.152-133.766-112.682  1.00  0.00            
ATOM  23414  CA  ASP H  55    -143.909-132.355-113.653  1.00  0.00            
ATOM  23415  HA  ASP H  55    -144.263-131.506-114.239  1.00  0.00            
ATOM  23416  CB  ASP H  55    -143.591-131.806-112.241  1.00  0.00            
ATOM  23417  HB1 ASP H  55    -144.397-131.117-111.980  1.00  0.00            
ATOM  23418  HB2 ASP H  55    -142.676-131.213-112.270  1.00  0.00            
ATOM  23419  CG  ASP H  55    -143.490-132.832-111.098  1.00  0.00            
ATOM  23420  OD1 ASP H  55    -143.472-134.059-111.351  1.00  0.00            
ATOM  23421  OD2 ASP H  55    -143.478-132.378-109.926  1.00  0.00            
ATOM  23422  C   ASP H  55    -142.660-132.861-114.420  1.00  0.00            
ATOM  23423  O   ASP H  55    -141.598-132.249-114.337  1.00  0.00            
ATOM  23424  N   SER H  56    -142.767-133.945-115.199  1.00  0.00            
ATOM  23425  H   SER H  56    -143.639-134.455-115.142  1.00  0.00            
ATOM  23426  CA  SER H  56    -141.883-134.285-116.333  1.00  0.00            
ATOM  23427  HA  SER H  56    -141.808-133.418-116.987  1.00  0.00            
ATOM  23428  CB  SER H  56    -140.473-134.632-115.836  1.00  0.00            
ATOM  23429  HB1 SER H  56    -140.530-135.441-115.118  1.00  0.00            
ATOM  23430  HB2 SER H  56    -140.040-133.766-115.340  1.00  0.00            
ATOM  23431  OG  SER H  56    -139.588-135.020-116.868  1.00  0.00            
ATOM  23432  HG  SER H  56    -138.688-134.958-116.484  1.00  0.00            
ATOM  23433  C   SER H  56    -142.457-135.454-117.150  1.00  0.00            
ATOM  23434  O   SER H  56    -143.094-136.349-116.589  1.00  0.00            
ATOM  23435  N   ALA H  57    -142.198-135.463-118.462  1.00  0.00            
ATOM  23436  H   ALA H  57    -141.727-134.657-118.856  1.00  0.00            
ATOM  23437  CA  ALA H  57    -142.518-136.536-119.403  1.00  0.00            
ATOM  23438  HA  ALA H  57    -142.874-137.396-118.837  1.00  0.00            
ATOM  23439  CB  ALA H  57    -143.661-136.065-120.308  1.00  0.00            
ATOM  23440  HB1 ALA H  57    -143.897-136.843-121.031  1.00  0.00            
ATOM  23441  HB2 ALA H  57    -144.546-135.854-119.706  1.00  0.00            
ATOM  23442  HB3 ALA H  57    -143.363-135.160-120.839  1.00  0.00            
ATOM  23443  C   ALA H  57    -141.288-136.998-120.223  1.00  0.00            
ATOM  23444  O   ALA H  57    -140.427-136.202-120.608  1.00  0.00            
ATOM  23445  N   PHE H  58    -141.231-138.298-120.523  1.00  0.00            
ATOM  23446  H   PHE H  58    -141.988-138.872-120.169  1.00  0.00            
ATOM  23447  CA  PHE H  58    -140.150-138.995-121.230  1.00  0.00            
ATOM  23448  HA  PHE H  58    -139.385-138.274-121.520  1.00  0.00            
ATOM  23449  CB  PHE H  58    -139.503-140.021-120.279  1.00  0.00            
ATOM  23450  HB1 PHE H  58    -140.290-140.605-119.802  1.00  0.00            
ATOM  23451  HB2 PHE H  58    -138.965-139.489-119.493  1.00  0.00            
ATOM  23452  CG  PHE H  58    -138.556-140.974-120.984  1.00  0.00            
ATOM  23453  CD1 PHE H  58    -137.216-140.604-121.204  1.00  0.00            
ATOM  23454  HD1 PHE H  58    -136.827-139.687-120.785  1.00  0.00            
ATOM  23455  CE1 PHE H  58    -136.386-141.413-121.999  1.00  0.00            
ATOM  23456  HE1 PHE H  58    -135.357-141.124-122.175  1.00  0.00            
ATOM  23457  CZ  PHE H  58    -136.896-142.581-122.592  1.00  0.00            
ATOM  23458  HZ  PHE H  58    -136.265-143.170-123.240  1.00  0.00            
ATOM  23459  CE2 PHE H  58    -138.225-142.971-122.352  1.00  0.00            
ATOM  23460  HE2 PHE H  58    -138.618-143.865-122.818  1.00  0.00            
ATOM  23461  CD2 PHE H  58    -139.048-142.176-121.536  1.00  0.00            
ATOM  23462  HD2 PHE H  58    -140.078-142.458-121.379  1.00  0.00            
ATOM  23463  C   PHE H  58    -140.659-139.682-122.510  1.00  0.00            
ATOM  23464  O   PHE H  58    -141.761-140.236-122.522  1.00  0.00            
ATOM  23465  N   TYR H  59    -139.831-139.714-123.564  1.00  0.00            
ATOM  23466  H   TYR H  59    -138.905-139.327-123.461  1.00  0.00            
ATOM  23467  CA  TYR H  59    -140.168-140.287-124.874  1.00  0.00            
ATOM  23468  HA  TYR H  59    -140.960-141.029-124.759  1.00  0.00            
ATOM  23469  CB  TYR H  59    -140.680-139.166-125.794  1.00  0.00            
ATOM  23470  HB1 TYR H  59    -140.961-139.607-126.751  1.00  0.00            
ATOM  23471  HB2 TYR H  59    -139.870-138.461-125.985  1.00  0.00            
ATOM  23472  CG  TYR H  59    -141.865-138.395-125.252  1.00  0.00            
ATOM  23473  CD1 TYR H  59    -143.160-138.898-125.453  1.00  0.00            
ATOM  23474  HD1 TYR H  59    -143.315-139.814-126.005  1.00  0.00            
ATOM  23475  CE1 TYR H  59    -144.265-138.205-124.936  1.00  0.00            
ATOM  23476  HE1 TYR H  59    -145.254-138.598-125.096  1.00  0.00            
ATOM  23477  CZ  TYR H  59    -144.086-137.001-124.224  1.00  0.00            
ATOM  23478  OH  TYR H  59    -145.172-136.334-123.751  1.00  0.00            
ATOM  23479  HH  TYR H  59    -144.938-135.561-123.231  1.00  0.00            
ATOM  23480  CE2 TYR H  59    -142.782-136.506-123.999  1.00  0.00            
ATOM  23481  HE2 TYR H  59    -142.638-135.607-123.419  1.00  0.00            
ATOM  23482  CD2 TYR H  59    -141.673-137.205-124.518  1.00  0.00            
ATOM  23483  HD2 TYR H  59    -140.672-136.842-124.331  1.00  0.00            
ATOM  23484  C   TYR H  59    -138.959-140.967-125.534  1.00  0.00            
ATOM  23485  O   TYR H  59    -137.963-140.302-125.823  1.00  0.00            
ATOM  23486  N   ALA H  60    -139.068-142.263-125.835  1.00  0.00            
ATOM  23487  H   ALA H  60    -139.915-142.758-125.578  1.00  0.00            
ATOM  23488  CA  ALA H  60    -138.073-142.996-126.620  1.00  0.00            
ATOM  23489  HA  ALA H  60    -137.077-142.684-126.301  1.00  0.00            
ATOM  23490  CB  ALA H  60    -138.217-144.495-126.329  1.00  0.00            
ATOM  23491  HB1 ALA H  60    -137.429-145.048-126.841  1.00  0.00            
ATOM  23492  HB2 ALA H  60    -138.136-144.680-125.257  1.00  0.00            
ATOM  23493  HB3 ALA H  60    -139.184-144.852-126.684  1.00  0.00            
ATOM  23494  C   ALA H  60    -138.203-142.698-128.127  1.00  0.00            
ATOM  23495  O   ALA H  60    -139.302-142.455-128.632  1.00  0.00            
ATOM  23496  N   ASP H  61    -137.090-142.748-128.861  1.00  0.00            
ATOM  23497  H   ASP H  61    -136.204-142.821-128.371  1.00  0.00            
ATOM  23498  CA  ASP H  61    -136.983-142.336-130.273  1.00  0.00            
ATOM  23499  HA  ASP H  61    -137.243-141.283-130.329  1.00  0.00            
ATOM  23500  CB  ASP H  61    -135.528-142.453-130.774  1.00  0.00            
ATOM  23501  HB1 ASP H  61    -135.485-142.052-131.788  1.00  0.00            
ATOM  23502  HB2 ASP H  61    -135.269-143.512-130.827  1.00  0.00            
ATOM  23503  CG  ASP H  61    -134.460-141.743-129.927  1.00  0.00            
ATOM  23504  OD1 ASP H  61    -134.776-141.289-128.801  1.00  0.00            
ATOM  23505  OD2 ASP H  61    -133.330-141.610-130.432  1.00  0.00            
ATOM  23506  C   ASP H  61    -137.934-143.065-131.236  1.00  0.00            
ATOM  23507  O   ASP H  61    -138.304-142.511-132.272  1.00  0.00            
ATOM  23508  N   SER H  62    -138.406-144.266-130.886  1.00  0.00            
ATOM  23509  H   SER H  62    -138.118-144.667-130.005  1.00  0.00            
ATOM  23510  CA  SER H  62    -139.417-144.973-131.676  1.00  0.00            
ATOM  23511  HA  SER H  62    -139.063-145.031-132.705  1.00  0.00            
ATOM  23512  CB  SER H  62    -139.594-146.405-131.166  1.00  0.00            
ATOM  23513  HB1 SER H  62    -138.641-146.934-131.220  1.00  0.00            
ATOM  23514  HB2 SER H  62    -140.314-146.923-131.802  1.00  0.00            
ATOM  23515  OG  SER H  62    -140.061-146.418-129.835  1.00  0.00            
ATOM  23516  HG  SER H  62    -140.450-147.320-129.694  1.00  0.00            
ATOM  23517  C   SER H  62    -140.767-144.248-131.700  1.00  0.00            
ATOM  23518  O   SER H  62    -141.430-144.255-132.738  1.00  0.00            
ATOM  23519  N   VAL H  63    -141.173-143.579-130.612  1.00  0.00            
ATOM  23520  H   VAL H  63    -140.552-143.608-129.809  1.00  0.00            
ATOM  23521  CA  VAL H  63    -142.487-142.913-130.449  1.00  0.00            
ATOM  23522  HA  VAL H  63    -143.117-143.144-131.306  1.00  0.00            
ATOM  23523  CB  VAL H  63    -143.223-143.441-129.209  1.00  0.00            
ATOM  23524  HB  VAL H  63    -144.175-142.922-129.161  1.00  0.00            
ATOM  23525  CG1 VAL H  63    -143.501-144.943-129.346  1.00  0.00            
ATOM  23526 1HG1 VAL H  63    -144.188-145.262-128.565  1.00  0.00            
ATOM  23527 2HG1 VAL H  63    -143.951-145.150-130.317  1.00  0.00            
ATOM  23528 3HG1 VAL H  63    -142.575-145.512-129.261  1.00  0.00            
ATOM  23529  CG2 VAL H  63    -142.496-143.163-127.887  1.00  0.00            
ATOM  23530 1HG2 VAL H  63    -143.156-143.403-127.057  1.00  0.00            
ATOM  23531 2HG2 VAL H  63    -141.590-143.766-127.815  1.00  0.00            
ATOM  23532 3HG2 VAL H  63    -142.233-142.111-127.798  1.00  0.00            
ATOM  23533  C   VAL H  63    -142.418-141.385-130.372  1.00  0.00            
ATOM  23534  O   VAL H  63    -143.411-140.694-130.621  1.00  0.00            
ATOM  23535  N   LYS H  64    -141.240-140.849-130.046  1.00  0.00            
ATOM  23536  H   LYS H  64    -140.487-141.493-129.822  1.00  0.00            
ATOM  23537  CA  LYS H  64    -140.941-139.417-130.007  1.00  0.00            
ATOM  23538  HA  LYS H  64    -141.575-138.959-129.247  1.00  0.00            
ATOM  23539  CB  LYS H  64    -139.475-139.289-129.568  1.00  0.00            
ATOM  23540  HB1 LYS H  64    -138.847-139.770-130.319  1.00  0.00            
ATOM  23541  HB2 LYS H  64    -139.362-139.831-128.628  1.00  0.00            
ATOM  23542  CG  LYS H  64    -138.968-137.860-129.347  1.00  0.00            
ATOM  23543  HG1 LYS H  64    -139.738-137.273-128.844  1.00  0.00            
ATOM  23544  HG2 LYS H  64    -138.762-137.404-130.316  1.00  0.00            
ATOM  23545  CD  LYS H  64    -137.693-137.824-128.484  1.00  0.00            
ATOM  23546  HD1 LYS H  64    -137.962-137.997-127.442  1.00  0.00            
ATOM  23547  HD2 LYS H  64    -137.269-136.825-128.563  1.00  0.00            
ATOM  23548  CE  LYS H  64    -136.637-138.864-128.890  1.00  0.00            
ATOM  23549  HE1 LYS H  64    -136.373-138.725-129.942  1.00  0.00            
ATOM  23550  HE2 LYS H  64    -137.056-139.865-128.765  1.00  0.00            
ATOM  23551  NZ  LYS H  64    -135.407-138.775-128.075  1.00  0.00            
ATOM  23552  HZ1 LYS H  64    -134.818-139.590-128.273  1.00  0.00            
ATOM  23553  HZ2 LYS H  64    -134.892-137.924-128.313  1.00  0.00            
ATOM  23554  HZ3 LYS H  64    -135.607-138.744-127.089  1.00  0.00            
ATOM  23555  C   LYS H  64    -141.263-138.767-131.360  1.00  0.00            
ATOM  23556  O   LYS H  64    -141.120-139.378-132.419  1.00  0.00            
ATOM  23557  N   GLY H  65    -141.800-137.547-131.321  1.00  0.00            
ATOM  23558  H   GLY H  65    -141.904-137.098-130.426  1.00  0.00            
ATOM  23559  CA  GLY H  65    -142.325-136.867-132.514  1.00  0.00            
ATOM  23560  HA1 GLY H  65    -141.577-136.905-133.307  1.00  0.00            
ATOM  23561  HA2 GLY H  65    -142.504-135.820-132.269  1.00  0.00            
ATOM  23562  C   GLY H  65    -143.639-137.443-133.074  1.00  0.00            
ATOM  23563  O   GLY H  65    -144.043-137.049-134.164  1.00  0.00            
ATOM  23564  N   ARG H  66    -144.313-138.360-132.359  1.00  0.00            
ATOM  23565  H   ARG H  66    -143.870-138.728-131.526  1.00  0.00            
ATOM  23566  CA  ARG H  66    -145.681-138.821-132.674  1.00  0.00            
ATOM  23567  HA  ARG H  66    -146.145-138.139-133.391  1.00  0.00            
ATOM  23568  CB  ARG H  66    -145.652-140.228-133.294  1.00  0.00            
ATOM  23569  HB1 ARG H  66    -146.659-140.637-133.260  1.00  0.00            
ATOM  23570  HB2 ARG H  66    -145.017-140.887-132.703  1.00  0.00            
ATOM  23571  CG  ARG H  66    -145.203-140.220-134.759  1.00  0.00            
ATOM  23572  HG1 ARG H  66    -144.130-140.046-134.827  1.00  0.00            
ATOM  23573  HG2 ARG H  66    -145.695-139.391-135.268  1.00  0.00            
ATOM  23574  CD  ARG H  66    -145.603-141.510-135.497  1.00  0.00            
ATOM  23575  HD1 ARG H  66    -145.264-141.439-136.531  1.00  0.00            
ATOM  23576  HD2 ARG H  66    -146.692-141.544-135.518  1.00  0.00            
ATOM  23577  NE  ARG H  66    -145.141-142.793-134.924  1.00  0.00            
ATOM  23578  HE  ARG H  66    -145.771-143.590-135.054  1.00  0.00            
ATOM  23579  CZ  ARG H  66    -143.993-143.135-134.377  1.00  0.00            
ATOM  23580  NH1 ARG H  66    -143.037-142.313-134.043  1.00  0.00            
ATOM  23581 1HH1 ARG H  66    -143.221-141.328-134.016  1.00  0.00            
ATOM  23582 2HH1 ARG H  66    -142.250-142.705-133.537  1.00  0.00            
ATOM  23583  NH2 ARG H  66    -143.753-144.379-134.147  1.00  0.00            
ATOM  23584 1HH2 ARG H  66    -144.507-145.070-134.243  1.00  0.00            
ATOM  23585 2HH2 ARG H  66    -142.922-144.640-133.637  1.00  0.00            
ATOM  23586  C   ARG H  66    -146.625-138.826-131.475  1.00  0.00            
ATOM  23587  O   ARG H  66    -147.786-138.446-131.625  1.00  0.00            
ATOM  23588  N   PHE H  67    -146.172-139.312-130.318  1.00  0.00            
ATOM  23589  H   PHE H  67    -145.223-139.659-130.270  1.00  0.00            
ATOM  23590  CA  PHE H  67    -147.038-139.525-129.151  1.00  0.00            
ATOM  23591  HA  PHE H  67    -148.075-139.359-129.437  1.00  0.00            
ATOM  23592  CB  PHE H  67    -146.938-140.974-128.631  1.00  0.00            
ATOM  23593  HB1 PHE H  67    -147.699-141.105-127.860  1.00  0.00            
ATOM  23594  HB2 PHE H  67    -145.969-141.076-128.139  1.00  0.00            
ATOM  23595  CG  PHE H  67    -147.066-142.138-129.611  1.00  0.00            
ATOM  23596  CD1 PHE H  67    -147.525-141.988-130.935  1.00  0.00            
ATOM  23597  HD1 PHE H  67    -147.894-141.045-131.289  1.00  0.00            
ATOM  23598  CE1 PHE H  67    -147.515-143.073-131.825  1.00  0.00            
ATOM  23599  HE1 PHE H  67    -147.837-142.932-132.847  1.00  0.00            
ATOM  23600  CZ  PHE H  67    -147.099-144.338-131.384  1.00  0.00            
ATOM  23601  HZ  PHE H  67    -147.097-145.174-132.066  1.00  0.00            
ATOM  23602  CE2 PHE H  67    -146.700-144.514-130.050  1.00  0.00            
ATOM  23603  HE2 PHE H  67    -146.366-145.482-129.706  1.00  0.00            
ATOM  23604  CD2 PHE H  67    -146.692-143.420-129.170  1.00  0.00            
ATOM  23605  HD2 PHE H  67    -146.359-143.558-128.154  1.00  0.00            
ATOM  23606  C   PHE H  67    -146.724-138.533-128.025  1.00  0.00            
ATOM  23607  O   PHE H  67    -145.557-138.252-127.759  1.00  0.00            
ATOM  23608  N   THR H  68    -147.767-138.081-127.329  1.00  0.00            
ATOM  23609  H   THR H  68    -148.694-138.327-127.662  1.00  0.00            
ATOM  23610  CA  THR H  68    -147.711-137.330-126.066  1.00  0.00            
ATOM  23611  HA  THR H  68    -146.689-137.013-125.868  1.00  0.00            
ATOM  23612  CB  THR H  68    -148.582-136.066-126.151  1.00  0.00            
ATOM  23613  HB  THR H  68    -149.605-136.347-126.401  1.00  0.00            
ATOM  23614  CG2 THR H  68    -148.597-135.236-124.867  1.00  0.00            
ATOM  23615 1HG2 THR H  68    -149.149-134.310-125.030  1.00  0.00            
ATOM  23616 2HG2 THR H  68    -149.097-135.786-124.070  1.00  0.00            
ATOM  23617 3HG2 THR H  68    -147.577-134.999-124.560  1.00  0.00            
ATOM  23618  OG1 THR H  68    -148.085-135.218-127.160  1.00  0.00            
ATOM  23619  HG1 THR H  68    -148.673-134.461-127.208  1.00  0.00            
ATOM  23620  C   THR H  68    -148.191-138.232-124.927  1.00  0.00            
ATOM  23621  O   THR H  68    -149.167-138.962-125.097  1.00  0.00            
ATOM  23622  N   ILE H  69    -147.542-138.185-123.762  1.00  0.00            
ATOM  23623  H   ILE H  69    -146.768-137.536-123.667  1.00  0.00            
ATOM  23624  CA  ILE H  69    -148.040-138.802-122.524  1.00  0.00            
ATOM  23625  HA  ILE H  69    -148.890-139.438-122.771  1.00  0.00            
ATOM  23626  CB  ILE H  69    -146.982-139.718-121.866  1.00  0.00            
ATOM  23627  HB  ILE H  69    -146.632-140.397-122.642  1.00  0.00            
ATOM  23628  CG2 ILE H  69    -145.761-138.939-121.354  1.00  0.00            
ATOM  23629 1HG2 ILE H  69    -144.995-139.623-120.997  1.00  0.00            
ATOM  23630 2HG2 ILE H  69    -145.325-138.369-122.166  1.00  0.00            
ATOM  23631 3HG2 ILE H  69    -146.041-138.262-120.547  1.00  0.00            
ATOM  23632  CG1 ILE H  69    -147.614-140.591-120.761  1.00  0.00            
ATOM  23633 1HG1 ILE H  69    -148.441-141.150-121.198  1.00  0.00            
ATOM  23634 2HG1 ILE H  69    -148.011-139.961-119.965  1.00  0.00            
ATOM  23635  CD  ILE H  69    -146.634-141.596-120.141  1.00  0.00            
ATOM  23636  HD1 ILE H  69    -147.177-142.350-119.575  1.00  0.00            
ATOM  23637  HD2 ILE H  69    -146.046-142.086-120.917  1.00  0.00            
ATOM  23638  HD3 ILE H  69    -145.964-141.075-119.466  1.00  0.00            
ATOM  23639  C   ILE H  69    -148.572-137.710-121.596  1.00  0.00            
ATOM  23640  O   ILE H  69    -147.961-136.653-121.443  1.00  0.00            
ATOM  23641  N   SER H  70    -149.722-137.966-120.984  1.00  0.00            
ATOM  23642  H   SER H  70    -150.193-138.844-121.161  1.00  0.00            
ATOM  23643  CA  SER H  70    -150.394-137.043-120.072  1.00  0.00            
ATOM  23644  HA  SER H  70    -149.647-136.409-119.595  1.00  0.00            
ATOM  23645  CB  SER H  70    -151.343-136.127-120.865  1.00  0.00            
ATOM  23646  HB1 SER H  70    -150.772-135.595-121.628  1.00  0.00            
ATOM  23647  HB2 SER H  70    -151.793-135.396-120.192  1.00  0.00            
ATOM  23648  OG  SER H  70    -152.363-136.876-121.487  1.00  0.00            
ATOM  23649  HG  SER H  70    -152.499-136.572-122.424  1.00  0.00            
ATOM  23650  C   SER H  70    -151.100-137.841-118.970  1.00  0.00            
ATOM  23651  O   SER H  70    -151.411-139.023-119.141  1.00  0.00            
ATOM  23652  N   ARG H  71    -151.311-137.232-117.798  1.00  0.00            
ATOM  23653  H   ARG H  71    -151.079-136.252-117.710  1.00  0.00            
ATOM  23654  CA  ARG H  71    -151.985-137.872-116.658  1.00  0.00            
ATOM  23655  HA  ARG H  71    -152.603-138.687-117.041  1.00  0.00            
ATOM  23656  CB  ARG H  71    -150.973-138.486-115.671  1.00  0.00            
ATOM  23657  HB1 ARG H  71    -150.258-139.092-116.229  1.00  0.00            
ATOM  23658  HB2 ARG H  71    -151.521-139.155-115.006  1.00  0.00            
ATOM  23659  CG  ARG H  71    -150.208-137.457-114.814  1.00  0.00            
ATOM  23660  HG1 ARG H  71    -150.909-136.892-114.198  1.00  0.00            
ATOM  23661  HG2 ARG H  71    -149.685-136.756-115.465  1.00  0.00            
ATOM  23662  CD  ARG H  71    -149.183-138.125-113.888  1.00  0.00            
ATOM  23663  HD1 ARG H  71    -148.648-137.345-113.344  1.00  0.00            
ATOM  23664  HD2 ARG H  71    -148.466-138.681-114.491  1.00  0.00            
ATOM  23665  NE  ARG H  71    -149.832-139.021-112.917  1.00  0.00            
ATOM  23666  HE  ARG H  71    -150.771-138.769-112.627  1.00  0.00            
ATOM  23667  CZ  ARG H  71    -149.271-139.982-112.210  1.00  0.00            
ATOM  23668  NH1 ARG H  71    -148.005-140.260-112.253  1.00  0.00            
ATOM  23669 1HH1 ARG H  71    -147.400-139.574-112.688  1.00  0.00            
ATOM  23670 2HH1 ARG H  71    -147.616-140.924-111.591  1.00  0.00            
ATOM  23671  NH2 ARG H  71    -150.006-140.701-111.427  1.00  0.00            
ATOM  23672 1HH2 ARG H  71    -151.005-140.580-111.434  1.00  0.00            
ATOM  23673 2HH2 ARG H  71    -149.587-141.339-110.759  1.00  0.00            
ATOM  23674  C   ARG H  71    -152.946-136.909-115.981  1.00  0.00            
ATOM  23675  O   ARG H  71    -152.747-135.699-116.009  1.00  0.00            
ATOM  23676  N   ASP H  72    -153.973-137.465-115.360  1.00  0.00            
ATOM  23677  H   ASP H  72    -154.067-138.475-115.407  1.00  0.00            
ATOM  23678  CA  ASP H  72    -155.083-136.726-114.783  1.00  0.00            
ATOM  23679  HA  ASP H  72    -154.845-135.661-114.754  1.00  0.00            
ATOM  23680  CB  ASP H  72    -156.286-136.900-115.705  1.00  0.00            
ATOM  23681  HB1 ASP H  72    -156.608-137.943-115.700  1.00  0.00            
ATOM  23682  HB2 ASP H  72    -155.967-136.644-116.714  1.00  0.00            
ATOM  23683  CG  ASP H  72    -157.467-136.004-115.353  1.00  0.00            
ATOM  23684  OD1 ASP H  72    -157.557-135.476-114.218  1.00  0.00            
ATOM  23685  OD2 ASP H  72    -158.322-135.824-116.251  1.00  0.00            
ATOM  23686  C   ASP H  72    -155.321-137.192-113.348  1.00  0.00            
ATOM  23687  O   ASP H  72    -156.117-138.091-113.060  1.00  0.00            
ATOM  23688  N   ASN H  73    -154.593-136.561-112.429  1.00  0.00            
ATOM  23689  H   ASN H  73    -153.907-135.889-112.742  1.00  0.00            
ATOM  23690  CA  ASN H  73    -154.647-136.877-111.003  1.00  0.00            
ATOM  23691  HA  ASN H  73    -154.628-137.962-110.897  1.00  0.00            
ATOM  23692  CB  ASN H  73    -153.384-136.320-110.315  1.00  0.00            
ATOM  23693  HB1 ASN H  73    -153.445-136.514-109.243  1.00  0.00            
ATOM  23694  HB2 ASN H  73    -153.329-135.240-110.453  1.00  0.00            
ATOM  23695  CG  ASN H  73    -152.088-136.944-110.823  1.00  0.00            
ATOM  23696  OD1 ASN H  73    -152.068-137.866-111.629  1.00  0.00            
ATOM  23697  ND2 ASN H  73    -150.956-136.485-110.365  1.00  0.00            
ATOM  23698 1HD2 ASN H  73    -150.909-135.744-109.653  1.00  0.00            
ATOM  23699 2HD2 ASN H  73    -150.097-136.959-110.612  1.00  0.00            
ATOM  23700  C   ASN H  73    -155.973-136.424-110.361  1.00  0.00            
ATOM  23701  O   ASN H  73    -156.306-136.896-109.279  1.00  0.00            
ATOM  23702  N   SER H  74    -156.795-135.620-111.055  1.00  0.00            
ATOM  23703  H   SER H  74    -156.498-135.310-111.970  1.00  0.00            
ATOM  23704  CA  SER H  74    -158.185-135.354-110.645  1.00  0.00            
ATOM  23705  HA  SER H  74    -158.194-135.222-109.563  1.00  0.00            
ATOM  23706  CB  SER H  74    -158.695-134.041-111.258  1.00  0.00            
ATOM  23707  HB1 SER H  74    -157.935-133.268-111.133  1.00  0.00            
ATOM  23708  HB2 SER H  74    -159.586-133.729-110.711  1.00  0.00            
ATOM  23709  OG  SER H  74    -159.037-134.148-112.633  1.00  0.00            
ATOM  23710  HG  SER H  74    -158.315-134.620-113.126  1.00  0.00            
ATOM  23711  C   SER H  74    -159.143-136.518-110.946  1.00  0.00            
ATOM  23712  O   SER H  74    -160.280-136.512-110.477  1.00  0.00            
ATOM  23713  N   LYS H  75    -158.702-137.509-111.739  1.00  0.00            
ATOM  23714  H   LYS H  75    -157.773-137.403-112.137  1.00  0.00            
ATOM  23715  CA  LYS H  75    -159.493-138.669-112.196  1.00  0.00            
ATOM  23716  HA  LYS H  75    -160.361-138.777-111.544  1.00  0.00            
ATOM  23717  CB  LYS H  75    -160.000-138.423-113.633  1.00  0.00            
ATOM  23718  HB1 LYS H  75    -160.588-139.280-113.966  1.00  0.00            
ATOM  23719  HB2 LYS H  75    -159.139-138.317-114.295  1.00  0.00            
ATOM  23720  CG  LYS H  75    -160.880-137.167-113.733  1.00  0.00            
ATOM  23721  HG1 LYS H  75    -160.323-136.325-113.339  1.00  0.00            
ATOM  23722  HG2 LYS H  75    -161.775-137.294-113.123  1.00  0.00            
ATOM  23723  CD  LYS H  75    -161.289-136.849-115.178  1.00  0.00            
ATOM  23724  HD1 LYS H  75    -162.164-137.446-115.437  1.00  0.00            
ATOM  23725  HD2 LYS H  75    -160.485-137.123-115.863  1.00  0.00            
ATOM  23726  CE  LYS H  75    -161.610-135.356-115.355  1.00  0.00            
ATOM  23727  HE1 LYS H  75    -162.403-135.076-114.656  1.00  0.00            
ATOM  23728  HE2 LYS H  75    -161.977-135.209-116.374  1.00  0.00            
ATOM  23729  NZ  LYS H  75    -160.408-134.511-115.135  1.00  0.00            
ATOM  23730  HZ1 LYS H  75    -160.544-133.549-115.397  1.00  0.00            
ATOM  23731  HZ2 LYS H  75    -160.097-134.545-114.167  1.00  0.00            
ATOM  23732  HZ3 LYS H  75    -159.615-134.888-115.663  1.00  0.00            
ATOM  23733  C   LYS H  75    -158.725-139.995-112.082  1.00  0.00            
ATOM  23734  O   LYS H  75    -159.108-140.973-112.717  1.00  0.00            
ATOM  23735  N   ASN H  76    -157.639-140.032-111.304  1.00  0.00            
ATOM  23736  H   ASN H  76    -157.397-139.182-110.819  1.00  0.00            
ATOM  23737  CA  ASN H  76    -156.823-141.225-111.026  1.00  0.00            
ATOM  23738  HA  ASN H  76    -155.905-140.859-110.566  1.00  0.00            
ATOM  23739  CB  ASN H  76    -157.560-142.084-109.967  1.00  0.00            
ATOM  23740  HB1 ASN H  76    -157.998-142.968-110.432  1.00  0.00            
ATOM  23741  HB2 ASN H  76    -158.378-141.520-109.522  1.00  0.00            
ATOM  23742  CG  ASN H  76    -156.657-142.492-108.819  1.00  0.00            
ATOM  23743  OD1 ASN H  76    -156.140-141.658-108.095  1.00  0.00            
ATOM  23744  ND2 ASN H  76    -156.428-143.764-108.606  1.00  0.00            
ATOM  23745 1HD2 ASN H  76    -156.854-144.462-109.209  1.00  0.00            
ATOM  23746 2HD2 ASN H  76    -155.825-144.002-107.839  1.00  0.00            
ATOM  23747  C   ASN H  76    -156.359-142.003-112.290  1.00  0.00            
ATOM  23748  O   ASN H  76    -156.273-143.230-112.267  1.00  0.00            
ATOM  23749  N   THR H  77    -156.128-141.311-113.417  1.00  0.00            
ATOM  23750  H   THR H  77    -156.152-140.298-113.373  1.00  0.00            
ATOM  23751  CA  THR H  77    -156.022-141.940-114.753  1.00  0.00            
ATOM  23752  HA  THR H  77    -155.840-143.006-114.625  1.00  0.00            
ATOM  23753  CB  THR H  77    -157.367-141.798-115.496  1.00  0.00            
ATOM  23754  HB  THR H  77    -157.623-140.740-115.577  1.00  0.00            
ATOM  23755  CG2 THR H  77    -157.421-142.425-116.887  1.00  0.00            
ATOM  23756 1HG2 THR H  77    -158.408-142.256-117.317  1.00  0.00            
ATOM  23757 2HG2 THR H  77    -156.671-141.978-117.536  1.00  0.00            
ATOM  23758 3HG2 THR H  77    -157.255-143.495-116.822  1.00  0.00            
ATOM  23759  OG1 THR H  77    -158.384-142.471-114.782  1.00  0.00            
ATOM  23760  HG1 THR H  77    -158.629-141.915-114.014  1.00  0.00            
ATOM  23761  C   THR H  77    -154.849-141.403-115.589  1.00  0.00            
ATOM  23762  O   THR H  77    -154.526-140.217-115.558  1.00  0.00            
ATOM  23763  N   LEU H  78    -154.207-142.294-116.349  1.00  0.00            
ATOM  23764  H   LEU H  78    -154.555-143.246-116.312  1.00  0.00            
ATOM  23765  CA  LEU H  78    -153.133-142.064-117.323  1.00  0.00            
ATOM  23766  HA  LEU H  78    -152.647-141.109-117.122  1.00  0.00            
ATOM  23767  CB  LEU H  78    -152.119-143.216-117.160  1.00  0.00            
ATOM  23768  HB1 LEU H  78    -152.649-144.155-117.328  1.00  0.00            
ATOM  23769  HB2 LEU H  78    -151.756-143.230-116.132  1.00  0.00            
ATOM  23770  CG  LEU H  78    -150.910-143.180-118.114  1.00  0.00            
ATOM  23771  HG  LEU H  78    -151.244-143.059-119.141  1.00  0.00            
ATOM  23772  CD1 LEU H  78    -149.982-142.019-117.763  1.00  0.00            
ATOM  23773 1HD1 LEU H  78    -149.081-142.075-118.369  1.00  0.00            
ATOM  23774 2HD1 LEU H  78    -150.475-141.075-117.979  1.00  0.00            
ATOM  23775 3HD1 LEU H  78    -149.717-142.047-116.710  1.00  0.00            
ATOM  23776  CD2 LEU H  78    -150.156-144.507-118.041  1.00  0.00            
ATOM  23777 1HD2 LEU H  78    -149.229-144.449-118.613  1.00  0.00            
ATOM  23778 2HD2 LEU H  78    -149.935-144.770-117.013  1.00  0.00            
ATOM  23779 3HD2 LEU H  78    -150.772-145.293-118.477  1.00  0.00            
ATOM  23780  C   LEU H  78    -153.694-142.052-118.755  1.00  0.00            
ATOM  23781  O   LEU H  78    -154.588-142.837-119.070  1.00  0.00            
ATOM  23782  N   TYR H  79    -153.129-141.245-119.653  1.00  0.00            
ATOM  23783  H   TYR H  79    -152.395-140.607-119.356  1.00  0.00            
ATOM  23784  CA  TYR H  79    -153.483-141.206-121.076  1.00  0.00            
ATOM  23785  HA  TYR H  79    -154.189-142.003-121.299  1.00  0.00            
ATOM  23786  CB  TYR H  79    -154.177-139.866-121.386  1.00  0.00            
ATOM  23787  HB1 TYR H  79    -154.609-139.925-122.386  1.00  0.00            
ATOM  23788  HB2 TYR H  79    -153.397-139.113-121.423  1.00  0.00            
ATOM  23789  CG  TYR H  79    -155.265-139.377-120.426  1.00  0.00            
ATOM  23790  CD1 TYR H  79    -156.259-140.252-119.944  1.00  0.00            
ATOM  23791  HD1 TYR H  79    -156.235-141.296-120.218  1.00  0.00            
ATOM  23792  CE1 TYR H  79    -157.299-139.770-119.123  1.00  0.00            
ATOM  23793  HE1 TYR H  79    -158.070-140.435-118.766  1.00  0.00            
ATOM  23794  CZ  TYR H  79    -157.348-138.413-118.749  1.00  0.00            
ATOM  23795  OH  TYR H  79    -158.371-137.985-117.960  1.00  0.00            
ATOM  23796  HH  TYR H  79    -158.253-137.092-117.588  1.00  0.00            
ATOM  23797  CE2 TYR H  79    -156.362-137.530-119.238  1.00  0.00            
ATOM  23798  HE2 TYR H  79    -156.394-136.483-118.971  1.00  0.00            
ATOM  23799  CD2 TYR H  79    -155.327-138.014-120.066  1.00  0.00            
ATOM  23800  HD2 TYR H  79    -154.568-137.331-120.426  1.00  0.00            
ATOM  23801  C   TYR H  79    -152.249-141.430-121.979  1.00  0.00            
ATOM  23802  O   TYR H  79    -151.104-141.288-121.539  1.00  0.00            
ATOM  23803  N   PHE H  80    -152.469-141.771-123.254  1.00  0.00            
ATOM  23804  H   PHE H  80    -153.426-141.917-123.554  1.00  0.00            
ATOM  23805  CA  PHE H  80    -151.440-141.704-124.308  1.00  0.00            
ATOM  23806  HA  PHE H  80    -150.692-140.986-123.985  1.00  0.00            
ATOM  23807  CB  PHE H  80    -150.794-143.084-124.565  1.00  0.00            
ATOM  23808  HB1 PHE H  80    -151.347-143.575-125.366  1.00  0.00            
ATOM  23809  HB2 PHE H  80    -150.950-143.702-123.690  1.00  0.00            
ATOM  23810  CG  PHE H  80    -149.307-143.169-124.916  1.00  0.00            
ATOM  23811  CD1 PHE H  80    -148.389-142.130-124.648  1.00  0.00            
ATOM  23812  HD1 PHE H  80    -148.707-141.213-124.189  1.00  0.00            
ATOM  23813  CE1 PHE H  80    -147.024-142.279-124.951  1.00  0.00            
ATOM  23814  HE1 PHE H  80    -146.337-141.468-124.751  1.00  0.00            
ATOM  23815  CZ  PHE H  80    -146.550-143.487-125.483  1.00  0.00            
ATOM  23816  HZ  PHE H  80    -145.499-143.611-125.701  1.00  0.00            
ATOM  23817  CE2 PHE H  80    -147.446-144.540-125.723  1.00  0.00            
ATOM  23818  HE2 PHE H  80    -147.077-145.480-126.103  1.00  0.00            
ATOM  23819  CD2 PHE H  80    -148.817-144.374-125.457  1.00  0.00            
ATOM  23820  HD2 PHE H  80    -149.498-145.191-125.645  1.00  0.00            
ATOM  23821  C   PHE H  80    -152.077-141.167-125.587  1.00  0.00            
ATOM  23822  O   PHE H  80    -153.109-141.676-126.018  1.00  0.00            
ATOM  23823  N   GLU H  81    -151.503-140.127-126.178  1.00  0.00            
ATOM  23824  H   GLU H  81    -150.645-139.759-125.775  1.00  0.00            
ATOM  23825  CA  GLU H  81    -152.157-139.290-127.187  1.00  0.00            
ATOM  23826  HA  GLU H  81    -153.125-139.715-127.458  1.00  0.00            
ATOM  23827  CB  GLU H  81    -152.422-137.905-126.563  1.00  0.00            
ATOM  23828  HB1 GLU H  81    -152.678-137.187-127.344  1.00  0.00            
ATOM  23829  HB2 GLU H  81    -151.535-137.560-126.032  1.00  0.00            
ATOM  23830  CG  GLU H  81    -153.613-138.049-125.597  1.00  0.00            
ATOM  23831  HG1 GLU H  81    -153.488-138.934-124.973  1.00  0.00            
ATOM  23832  HG2 GLU H  81    -154.501-138.206-126.212  1.00  0.00            
ATOM  23833  CD  GLU H  81    -153.863-136.880-124.643  1.00  0.00            
ATOM  23834  OE1 GLU H  81    -152.905-136.403-123.992  1.00  0.00            
ATOM  23835  OE2 GLU H  81    -155.065-136.570-124.464  1.00  0.00            
ATOM  23836  C   GLU H  81    -151.309-139.295-128.461  1.00  0.00            
ATOM  23837  O   GLU H  81    -150.285-138.620-128.564  1.00  0.00            
ATOM  23838  N   MET H  82    -151.693-140.162-129.400  1.00  0.00            
ATOM  23839  H   MET H  82    -152.590-140.628-129.299  1.00  0.00            
ATOM  23840  CA  MET H  82    -150.829-140.682-130.459  1.00  0.00            
ATOM  23841  HA  MET H  82    -149.807-140.360-130.277  1.00  0.00            
ATOM  23842  CB  MET H  82    -150.864-142.220-130.431  1.00  0.00            
ATOM  23843  HB1 MET H  82    -150.151-142.601-131.157  1.00  0.00            
ATOM  23844  HB2 MET H  82    -151.851-142.562-130.735  1.00  0.00            
ATOM  23845  CG  MET H  82    -150.539-142.806-129.048  1.00  0.00            
ATOM  23846  HG1 MET H  82    -151.323-142.518-128.346  1.00  0.00            
ATOM  23847  HG2 MET H  82    -149.604-142.375-128.694  1.00  0.00            
ATOM  23848  SD  MET H  82    -150.384-144.610-128.994  1.00  0.00            
ATOM  23849  CE  MET H  82    -152.056-145.090-129.504  1.00  0.00            
ATOM  23850  HE1 MET H  82    -152.206-146.148-129.300  1.00  0.00            
ATOM  23851  HE2 MET H  82    -152.795-144.510-128.949  1.00  0.00            
ATOM  23852  HE3 MET H  82    -152.177-144.912-130.572  1.00  0.00            
ATOM  23853  C   MET H  82    -151.264-140.162-131.828  1.00  0.00            
ATOM  23854  O   MET H  82    -152.442-140.241-132.164  1.00  0.00            
ATOM  23855  N   MET H  82    -150.325-139.652-132.629  1.00  0.00            
ATOM  23856  H   MET H  82    -149.373-139.591-132.292  1.00  0.00            
ATOM  23857  CA  MET H  82    -150.600-139.001-133.913  1.00  0.00            
ATOM  23858  HA  MET H  82    -151.607-139.254-134.246  1.00  0.00            
ATOM  23859  CB  MET H  82    -150.505-137.476-133.722  1.00  0.00            
ATOM  23860  HB1 MET H  82    -150.736-136.980-134.664  1.00  0.00            
ATOM  23861  HB2 MET H  82    -149.487-137.206-133.441  1.00  0.00            
ATOM  23862  CG  MET H  82    -151.469-136.953-132.674  1.00  0.00            
ATOM  23863  OD1 MET H  82    -152.629-136.694-132.951  1.00  0.00            
ATOM  23864  ND2 MET H  82    -151.030-136.795-131.446  1.00  0.00            
ATOM  23865 1HD2 MET H  82    -150.090-137.064-131.201  1.00  0.00            
ATOM  23866 2HD2 MET H  82    -151.691-136.480-130.761  1.00  0.00            
ATOM  23867  C   MET H  82    -149.636-139.474-135.008  1.00  0.00            
ATOM  23868  O   MET H  82    -148.547-139.964-134.708  1.00  0.00            
ATOM  23869  N   MET H  82    -150.010-139.294-136.279  1.00  0.00            
ATOM  23870  H   MET H  82    -150.928-138.910-136.463  1.00  0.00            
ATOM  23871  CA  MET H  82    -149.192-139.667-137.447  1.00  0.00            
ATOM  23872  HA  MET H  82    -149.822-139.541-138.324  1.00  0.00            
ATOM  23873  CB  MET H  82    -148.010-138.703-137.618  1.00  0.00            
ATOM  23874  HB1 MET H  82    -147.480-138.941-138.541  1.00  0.00            
ATOM  23875  HB2 MET H  82    -147.325-138.819-136.778  1.00  0.00            
ATOM  23876  OG  MET H  82    -148.458-137.361-137.673  1.00  0.00            
ATOM  23877  HG  MET H  82    -147.699-136.774-137.680  1.00  0.00            
ATOM  23878  C   MET H  82    -148.753-141.143-137.439  1.00  0.00            
ATOM  23879  O   MET H  82    -147.625-141.465-137.824  1.00  0.00            
ATOM  23880  N   MET H  82    -149.626-142.026-136.941  1.00  0.00            
ATOM  23881  H   MET H  82    -150.550-141.675-136.704  1.00  0.00            
ATOM  23882  CA  MET H  82    -149.355-143.441-136.658  1.00  0.00            
ATOM  23883  HA  MET H  82    -148.543-143.495-135.931  1.00  0.00            
ATOM  23884  CB  MET H  82    -150.623-144.068-136.043  1.00  0.00            
ATOM  23885  HB1 MET H  82    -150.591-145.149-136.161  1.00  0.00            
ATOM  23886  HB2 MET H  82    -151.494-143.714-136.599  1.00  0.00            
ATOM  23887  CG  MET H  82    -150.787-143.739-134.547  1.00  0.00            
ATOM  23888  HG  MET H  82    -150.486-142.708-134.358  1.00  0.00            
ATOM  23889  CD1 MET H  82    -152.230-143.909-134.083  1.00  0.00            
ATOM  23890 1HD1 MET H  82    -152.320-143.572-133.052  1.00  0.00            
ATOM  23891 2HD1 MET H  82    -152.890-143.308-134.708  1.00  0.00            
ATOM  23892 3HD1 MET H  82    -152.520-144.957-134.150  1.00  0.00            
ATOM  23893  CD2 MET H  82    -149.932-144.684-133.698  1.00  0.00            
ATOM  23894 1HD2 MET H  82    -150.026-144.429-132.643  1.00  0.00            
ATOM  23895 2HD2 MET H  82    -150.258-145.715-133.838  1.00  0.00            
ATOM  23896 3HD2 MET H  82    -148.888-144.609-133.994  1.00  0.00            
ATOM  23897  C   MET H  82    -148.894-144.219-137.899  1.00  0.00            
ATOM  23898  O   MET H  82    -149.335-143.955-139.018  1.00  0.00            
ATOM  23899  N   ARG H  83    -148.010-145.199-137.700  1.00  0.00            
ATOM  23900  H   ARG H  83    -147.690-145.369-136.748  1.00  0.00            
ATOM  23901  CA  ARG H  83    -147.398-146.009-138.771  1.00  0.00            
ATOM  23902  HA  ARG H  83    -147.810-145.710-139.735  1.00  0.00            
ATOM  23903  CB  ARG H  83    -145.881-145.769-138.780  1.00  0.00            
ATOM  23904  HB1 ARG H  83    -145.482-146.154-139.714  1.00  0.00            
ATOM  23905  HB2 ARG H  83    -145.434-146.329-137.956  1.00  0.00            
ATOM  23906  CG  ARG H  83    -145.442-144.306-138.661  1.00  0.00            
ATOM  23907  HG1 ARG H  83    -145.693-143.927-137.669  1.00  0.00            
ATOM  23908  HG2 ARG H  83    -145.940-143.700-139.420  1.00  0.00            
ATOM  23909  CD  ARG H  83    -143.925-144.244-138.856  1.00  0.00            
ATOM  23910  HD1 ARG H  83    -143.696-144.459-139.902  1.00  0.00            
ATOM  23911  HD2 ARG H  83    -143.469-145.032-138.254  1.00  0.00            
ATOM  23912  NE  ARG H  83    -143.392-142.915-138.491  1.00  0.00            
ATOM  23913  HE  ARG H  83    -143.825-142.132-138.951  1.00  0.00            
ATOM  23914  CZ  ARG H  83    -142.437-142.658-137.614  1.00  0.00            
ATOM  23915  NH1 ARG H  83    -141.831-143.597-136.944  1.00  0.00            
ATOM  23916 1HH1 ARG H  83    -142.117-144.551-137.097  1.00  0.00            
ATOM  23917 2HH1 ARG H  83    -141.121-143.385-136.269  1.00  0.00            
ATOM  23918  NH2 ARG H  83    -142.068-141.428-137.388  1.00  0.00            
ATOM  23919 1HH2 ARG H  83    -142.486-140.675-137.903  1.00  0.00            
ATOM  23920 2HH2 ARG H  83    -141.325-141.242-136.738  1.00  0.00            
ATOM  23921  C   ARG H  83    -147.695-147.503-138.576  1.00  0.00            
ATOM  23922  O   ARG H  83    -147.980-147.886-137.444  1.00  0.00            
ATOM  23923  N   PRO H  84    -147.587-148.374-139.599  1.00  0.00            
ATOM  23924  CD  PRO H  84    -147.294-148.080-140.994  1.00  0.00            
ATOM  23925  HD1 PRO H  84    -146.569-147.279-141.117  1.00  0.00            
ATOM  23926  HD2 PRO H  84    -148.222-147.827-141.510  1.00  0.00            
ATOM  23927  CG  PRO H  84    -146.726-149.376-141.564  1.00  0.00            
ATOM  23928  HG1 PRO H  84    -145.662-149.443-141.334  1.00  0.00            
ATOM  23929  HG2 PRO H  84    -146.892-149.453-142.639  1.00  0.00            
ATOM  23930  CB  PRO H  84    -147.490-150.450-140.792  1.00  0.00            
ATOM  23931  HB1 PRO H  84    -146.921-151.379-140.730  1.00  0.00            
ATOM  23932  HB2 PRO H  84    -148.451-150.630-141.278  1.00  0.00            
ATOM  23933  CA  PRO H  84    -147.733-149.824-139.413  1.00  0.00            
ATOM  23934  HA  PRO H  84    -148.757-150.048-139.120  1.00  0.00            
ATOM  23935  C   PRO H  84    -146.805-150.408-138.332  1.00  0.00            
ATOM  23936  O   PRO H  84    -147.207-151.344-137.640  1.00  0.00            
ATOM  23937  N   GLU H  85    -145.622-149.823-138.103  1.00  0.00            
ATOM  23938  H   GLU H  85    -145.319-149.074-138.726  1.00  0.00            
ATOM  23939  CA  GLU H  85    -144.700-150.194-137.013  1.00  0.00            
ATOM  23940  HA  GLU H  85    -144.525-151.269-137.058  1.00  0.00            
ATOM  23941  CB  GLU H  85    -143.345-149.475-137.168  1.00  0.00            
ATOM  23942  HB1 GLU H  85    -142.697-149.814-136.358  1.00  0.00            
ATOM  23943  HB2 GLU H  85    -143.483-148.400-137.034  1.00  0.00            
ATOM  23944  CG  GLU H  85    -142.594-149.745-138.484  1.00  0.00            
ATOM  23945  HG1 GLU H  85    -142.550-150.825-138.645  1.00  0.00            
ATOM  23946  HG2 GLU H  85    -141.568-149.386-138.367  1.00  0.00            
ATOM  23947  CD  GLU H  85    -143.208-149.053-139.712  1.00  0.00            
ATOM  23948  OE1 GLU H  85    -143.915-148.035-139.526  1.00  0.00            
ATOM  23949  OE2 GLU H  85    -142.992-149.561-140.831  1.00  0.00            
ATOM  23950  C   GLU H  85    -145.251-149.894-135.604  1.00  0.00            
ATOM  23951  O   GLU H  85    -144.741-150.426-134.621  1.00  0.00            
ATOM  23952  N   ASP H  86    -146.298-149.070-135.498  1.00  0.00            
ATOM  23953  H   ASP H  86    -146.687-148.687-136.353  1.00  0.00            
ATOM  23954  CA  ASP H  86    -147.042-148.801-134.264  1.00  0.00            
ATOM  23955  HA  ASP H  86    -146.341-148.927-133.442  1.00  0.00            
ATOM  23956  CB  ASP H  86    -147.520-147.335-134.228  1.00  0.00            
ATOM  23957  HB1 ASP H  86    -147.996-147.145-133.266  1.00  0.00            
ATOM  23958  HB2 ASP H  86    -148.267-147.173-135.003  1.00  0.00            
ATOM  23959  CG  ASP H  86    -146.379-146.329-134.403  1.00  0.00            
ATOM  23960  OD1 ASP H  86    -145.357-146.487-133.694  1.00  0.00            
ATOM  23961  OD2 ASP H  86    -146.511-145.307-135.120  1.00  0.00            
ATOM  23962  C   ASP H  86    -148.164-149.816-133.977  1.00  0.00            
ATOM  23963  O   ASP H  86    -148.839-149.713-132.953  1.00  0.00            
ATOM  23964  N   THR H  87    -148.331-150.836-134.829  1.00  0.00            
ATOM  23965  H   THR H  87    -147.739-150.867-135.650  1.00  0.00            
ATOM  23966  CA  THR H  87    -149.182-152.002-134.542  1.00  0.00            
ATOM  23967  HA  THR H  87    -150.165-151.647-134.245  1.00  0.00            
ATOM  23968  CB  THR H  87    -149.344-152.886-135.787  1.00  0.00            
ATOM  23969  HB  THR H  87    -148.361-153.193-136.145  1.00  0.00            
ATOM  23970  CG2 THR H  87    -150.177-154.146-135.541  1.00  0.00            
ATOM  23971 1HG2 THR H  87    -150.423-154.612-136.495  1.00  0.00            
ATOM  23972 2HG2 THR H  87    -149.605-154.855-134.944  1.00  0.00            
ATOM  23973 3HG2 THR H  87    -151.095-153.901-135.010  1.00  0.00            
ATOM  23974  OG1 THR H  87    -149.982-152.154-136.805  1.00  0.00            
ATOM  23975  HG1 THR H  87    -149.272-151.725-137.306  1.00  0.00            
ATOM  23976  C   THR H  87    -148.577-152.823-133.402  1.00  0.00            
ATOM  23977  O   THR H  87    -147.533-153.453-133.577  1.00  0.00            
ATOM  23978  N   ALA H  88    -149.224-152.839-132.235  1.00  0.00            
ATOM  23979  H   ALA H  88    -150.115-152.355-132.175  1.00  0.00            
ATOM  23980  CA  ALA H  88    -148.732-153.506-131.030  1.00  0.00            
ATOM  23981  HA  ALA H  88    -148.325-154.477-131.303  1.00  0.00            
ATOM  23982  CB  ALA H  88    -147.623-152.633-130.420  1.00  0.00            
ATOM  23983  HB1 ALA H  88    -147.254-153.085-129.503  1.00  0.00            
ATOM  23984  HB2 ALA H  88    -146.796-152.524-131.123  1.00  0.00            
ATOM  23985  HB3 ALA H  88    -148.021-151.647-130.190  1.00  0.00            
ATOM  23986  C   ALA H  88    -149.831-153.748-129.984  1.00  0.00            
ATOM  23987  O   ALA H  88    -150.822-153.023-129.922  1.00  0.00            
ATOM  23988  N   VAL H  89    -149.605-154.704-129.079  1.00  0.00            
ATOM  23989  H   VAL H  89    -148.754-155.251-129.167  1.00  0.00            
ATOM  23990  CA  VAL H  89    -150.255-154.674-127.758  1.00  0.00            
ATOM  23991  HA  VAL H  89    -151.288-154.346-127.860  1.00  0.00            
ATOM  23992  CB  VAL H  89    -150.267-156.055-127.076  1.00  0.00            
ATOM  23993  HB  VAL H  89    -149.244-156.413-126.953  1.00  0.00            
ATOM  23994  CG1 VAL H  89    -150.939-155.991-125.697  1.00  0.00            
ATOM  23995 1HG1 VAL H  89    -150.979-156.986-125.254  1.00  0.00            
ATOM  23996 2HG1 VAL H  89    -150.365-155.351-125.025  1.00  0.00            
ATOM  23997 3HG1 VAL H  89    -151.951-155.594-125.785  1.00  0.00            
ATOM  23998  CG2 VAL H  89    -151.041-157.072-127.925  1.00  0.00            
ATOM  23999 1HG2 VAL H  89    -151.060-158.036-127.417  1.00  0.00            
ATOM  24000 2HG2 VAL H  89    -152.065-156.726-128.077  1.00  0.00            
ATOM  24001 3HG2 VAL H  89    -150.557-157.200-128.893  1.00  0.00            
ATOM  24002  C   VAL H  89    -149.507-153.647-126.915  1.00  0.00            
ATOM  24003  O   VAL H  89    -148.318-153.819-126.655  1.00  0.00            
ATOM  24004  N   TYR H  90    -150.172-152.567-126.527  1.00  0.00            
ATOM  24005  H   TYR H  90    -151.163-152.506-126.740  1.00  0.00            
ATOM  24006  CA  TYR H  90    -149.672-151.617-125.535  1.00  0.00            
ATOM  24007  HA  TYR H  90    -148.587-151.563-125.582  1.00  0.00            
ATOM  24008  CB  TYR H  90    -150.225-150.209-125.814  1.00  0.00            
ATOM  24009  HB1 TYR H  90    -150.072-149.609-124.916  1.00  0.00            
ATOM  24010  HB2 TYR H  90    -151.304-150.273-125.965  1.00  0.00            
ATOM  24011  CG  TYR H  90    -149.614-149.458-126.995  1.00  0.00            
ATOM  24012  CD1 TYR H  90    -149.668-149.984-128.304  1.00  0.00            
ATOM  24013  HD1 TYR H  90    -150.124-150.945-128.489  1.00  0.00            
ATOM  24014  CE1 TYR H  90    -149.178-149.240-129.394  1.00  0.00            
ATOM  24015  HE1 TYR H  90    -149.237-149.629-130.401  1.00  0.00            
ATOM  24016  CZ  TYR H  90    -148.690-147.938-129.192  1.00  0.00            
ATOM  24017  OH  TYR H  90    -148.292-147.193-130.254  1.00  0.00            
ATOM  24018  HH  TYR H  90    -148.289-146.255-130.038  1.00  0.00            
ATOM  24019  CE2 TYR H  90    -148.627-147.406-127.889  1.00  0.00            
ATOM  24020  HE2 TYR H  90    -148.271-146.400-127.742  1.00  0.00            
ATOM  24021  CD2 TYR H  90    -149.063-148.176-126.792  1.00  0.00            
ATOM  24022  HD2 TYR H  90    -149.034-147.757-125.795  1.00  0.00            
ATOM  24023  C   TYR H  90    -150.052-152.121-124.137  1.00  0.00            
ATOM  24024  O   TYR H  90    -151.017-152.869-123.995  1.00  0.00            
ATOM  24025  N   TYR H  91    -149.294-151.712-123.124  1.00  0.00            
ATOM  24026  H   TYR H  91    -148.488-151.135-123.334  1.00  0.00            
ATOM  24027  CA  TYR H  91    -149.564-151.940-121.708  1.00  0.00            
ATOM  24028  HA  TYR H  91    -150.612-152.203-121.574  1.00  0.00            
ATOM  24029  CB  TYR H  91    -148.686-153.075-121.145  1.00  0.00            
ATOM  24030  HB1 TYR H  91    -149.055-153.308-120.145  1.00  0.00            
ATOM  24031  HB2 TYR H  91    -147.671-152.693-121.020  1.00  0.00            
ATOM  24032  CG  TYR H  91    -148.585-154.374-121.935  1.00  0.00            
ATOM  24033  CD1 TYR H  91    -149.463-155.444-121.668  1.00  0.00            
ATOM  24034  HD1 TYR H  91    -150.262-155.313-120.948  1.00  0.00            
ATOM  24035  CE1 TYR H  91    -149.295-156.680-122.328  1.00  0.00            
ATOM  24036  HE1 TYR H  91    -149.969-157.499-122.128  1.00  0.00            
ATOM  24037  CZ  TYR H  91    -148.241-156.857-123.252  1.00  0.00            
ATOM  24038  OH  TYR H  91    -148.056-158.067-123.852  1.00  0.00            
ATOM  24039  HH  TYR H  91    -147.289-158.084-124.442  1.00  0.00            
ATOM  24040  CE2 TYR H  91    -147.371-155.780-123.530  1.00  0.00            
ATOM  24041  HE2 TYR H  91    -146.570-155.906-124.240  1.00  0.00            
ATOM  24042  CD2 TYR H  91    -147.547-154.544-122.874  1.00  0.00            
ATOM  24043  HD2 TYR H  91    -146.879-153.720-123.081  1.00  0.00            
ATOM  24044  C   TYR H  91    -149.262-150.648-120.934  1.00  0.00            
ATOM  24045  O   TYR H  91    -148.196-150.047-121.135  1.00  0.00            
ATOM  24046  N   CYS H  92    -150.133-150.238-120.013  1.00  0.00            
ATOM  24047  H   CYS H  92    -151.001-150.764-119.905  1.00  0.00            
ATOM  24048  CA  CYS H  92    -149.760-149.246-119.001  1.00  0.00            
ATOM  24049  HA  CYS H  92    -149.050-148.549-119.448  1.00  0.00            
ATOM  24050  CB  CYS H  92    -150.952-148.400-118.551  1.00  0.00            
ATOM  24051  HB1 CYS H  92    -151.332-147.854-119.412  1.00  0.00            
ATOM  24052  HB2 CYS H  92    -150.594-147.670-117.826  1.00  0.00            
ATOM  24053  SG  CYS H  92    -152.324-149.307-117.807  1.00  0.00            
ATOM  24054  C   CYS H  92    -149.057-149.913-117.814  1.00  0.00            
ATOM  24055  O   CYS H  92    -149.374-151.040-117.432  1.00  0.00            
ATOM  24056  N   VAL H  93    -148.111-149.200-117.206  1.00  0.00            
ATOM  24057  H   VAL H  93    -147.874-148.290-117.592  1.00  0.00            
ATOM  24058  CA  VAL H  93    -147.333-149.664-116.049  1.00  0.00            
ATOM  24059  HA  VAL H  93    -147.858-150.496-115.584  1.00  0.00            
ATOM  24060  CB  VAL H  93    -145.928-150.157-116.463  1.00  0.00            
ATOM  24061  HB  VAL H  93    -145.306-149.300-116.696  1.00  0.00            
ATOM  24062  CG1 VAL H  93    -145.248-150.930-115.328  1.00  0.00            
ATOM  24063 1HG1 VAL H  93    -144.285-151.316-115.662  1.00  0.00            
ATOM  24064 2HG1 VAL H  93    -145.074-150.279-114.473  1.00  0.00            
ATOM  24065 3HG1 VAL H  93    -145.877-151.766-115.023  1.00  0.00            
ATOM  24066  CG2 VAL H  93    -145.962-151.048-117.709  1.00  0.00            
ATOM  24067 1HG2 VAL H  93    -144.988-151.504-117.879  1.00  0.00            
ATOM  24068 2HG2 VAL H  93    -146.709-151.827-117.571  1.00  0.00            
ATOM  24069 3HG2 VAL H  93    -146.225-150.460-118.589  1.00  0.00            
ATOM  24070  C   VAL H  93    -147.230-148.536-115.028  1.00  0.00            
ATOM  24071  O   VAL H  93    -147.086-147.373-115.404  1.00  0.00            
ATOM  24072  N   GLY H  94    -147.288-148.856-113.740  1.00  0.00            
ATOM  24073  H   GLY H  94    -147.427-149.834-113.494  1.00  0.00            
ATOM  24074  CA  GLY H  94    -147.138-147.893-112.652  1.00  0.00            
ATOM  24075  HA1 GLY H  94    -148.120-147.640-112.256  1.00  0.00            
ATOM  24076  HA2 GLY H  94    -146.670-146.982-113.018  1.00  0.00            
ATOM  24077  C   GLY H  94    -146.300-148.459-111.516  1.00  0.00            
ATOM  24078  O   GLY H  94    -146.524-149.591-111.093  1.00  0.00            
ATOM  24079  N   GLY H  95    -145.366-147.670-110.991  1.00  0.00            
ATOM  24080  H   GLY H  95    -145.245-146.732-111.368  1.00  0.00            
ATOM  24081  CA  GLY H  95    -144.535-148.054-109.849  1.00  0.00            
ATOM  24082  HA1 GLY H  95    -143.585-148.446-110.207  1.00  0.00            
ATOM  24083  HA2 GLY H  95    -145.028-148.838-109.273  1.00  0.00            
ATOM  24084  C   GLY H  95    -144.266-146.872-108.923  1.00  0.00            
ATOM  24085  O   GLY H  95    -144.202-145.730-109.377  1.00  0.00            
ATOM  24086  N   TYR H  96    -144.115-147.143-107.623  1.00  0.00            
ATOM  24087  H   TYR H  96    -144.160-148.107-107.330  1.00  0.00            
ATOM  24088  CA  TYR H  96    -143.796-146.124-106.615  1.00  0.00            
ATOM  24089  HA  TYR H  96    -144.630-145.427-106.532  1.00  0.00            
ATOM  24090  CB  TYR H  96    -143.590-146.804-105.250  1.00  0.00            
ATOM  24091  HB1 TYR H  96    -142.883-147.627-105.370  1.00  0.00            
ATOM  24092  HB2 TYR H  96    -144.539-147.233-104.926  1.00  0.00            
ATOM  24093  CG  TYR H  96    -143.058-145.885-104.161  1.00  0.00            
ATOM  24094  CD1 TYR H  96    -143.933-145.293-103.229  1.00  0.00            
ATOM  24095  HD1 TYR H  96    -144.994-145.494-103.282  1.00  0.00            
ATOM  24096  CE1 TYR H  96    -143.428-144.428-102.237  1.00  0.00            
ATOM  24097  HE1 TYR H  96    -144.096-143.969-101.521  1.00  0.00            
ATOM  24098  CZ  TYR H  96    -142.050-144.123-102.197  1.00  0.00            
ATOM  24099  OH  TYR H  96    -141.546-143.301-101.241  1.00  0.00            
ATOM  24100  HH  TYR H  96    -142.188-143.200-100.496  1.00  0.00            
ATOM  24101  CE2 TYR H  96    -141.179-144.711-103.135  1.00  0.00            
ATOM  24102  HE2 TYR H  96    -140.125-144.486-103.097  1.00  0.00            
ATOM  24103  CD2 TYR H  96    -141.677-145.609-104.093  1.00  0.00            
ATOM  24104  HD2 TYR H  96    -140.996-146.070-104.797  1.00  0.00            
ATOM  24105  C   TYR H  96    -142.542-145.341-107.031  1.00  0.00            
ATOM  24106  O   TYR H  96    -141.505-145.952-107.285  1.00  0.00            
ATOM  24107  N   SER H  97    -142.624-144.009-107.070  1.00  0.00            
ATOM  24108  H   SER H  97    -143.498-143.569-106.794  1.00  0.00            
ATOM  24109  CA  SER H  97    -141.504-143.135-107.432  1.00  0.00            
ATOM  24110  HA  SER H  97    -140.566-143.625-107.170  1.00  0.00            
ATOM  24111  CB  SER H  97    -141.485-142.887-108.943  1.00  0.00            
ATOM  24112  HB1 SER H  97    -142.464-142.519-109.246  1.00  0.00            
ATOM  24113  HB2 SER H  97    -141.284-143.828-109.458  1.00  0.00            
ATOM  24114  OG  SER H  97    -140.506-141.923-109.309  1.00  0.00            
ATOM  24115  HG  SER H  97    -140.819-141.531-110.137  1.00  0.00            
ATOM  24116  C   SER H  97    -141.585-141.809-106.683  1.00  0.00            
ATOM  24117  O   SER H  97    -142.378-140.927-107.009  1.00  0.00            
ATOM  24118  N   ASN H  98    -140.684-141.641-105.715  1.00  0.00            
ATOM  24119  H   ASN H  98    -140.079-142.419-105.496  1.00  0.00            
ATOM  24120  CA  ASN H  98    -140.373-140.352-105.093  1.00  0.00            
ATOM  24121  HA  ASN H  98    -141.267-139.726-105.129  1.00  0.00            
ATOM  24122  CB  ASN H  98    -140.042-140.589-103.605  1.00  0.00            
ATOM  24123  HB1 ASN H  98    -140.937-140.974-103.115  1.00  0.00            
ATOM  24124  HB2 ASN H  98    -139.789-139.641-103.131  1.00  0.00            
ATOM  24125  CG  ASN H  98    -138.901-141.565-103.351  1.00  0.00            
ATOM  24126  OD1 ASN H  98    -137.999-141.761-104.150  1.00  0.00            
ATOM  24127  ND2 ASN H  98    -138.932-142.263-102.243  1.00  0.00            
ATOM  24128 1HD2 ASN H  98    -139.753-142.238-101.650  1.00  0.00            
ATOM  24129 2HD2 ASN H  98    -138.217-142.950-102.100  1.00  0.00            
ATOM  24130  C   ASN H  98    -139.282-139.571-105.863  1.00  0.00            
ATOM  24131  O   ASN H  98    -138.812-138.533-105.401  1.00  0.00            
ATOM  24132  N   PHE H  99    -138.860-140.066-107.035  1.00  0.00            
ATOM  24133  H   PHE H  99    -139.331-140.888-107.391  1.00  0.00            
ATOM  24134  CA  PHE H  99    -137.609-139.670-107.686  1.00  0.00            
ATOM  24135  HA  PHE H  99    -137.312-138.693-107.300  1.00  0.00            
ATOM  24136  CB  PHE H  99    -136.520-140.677-107.281  1.00  0.00            
ATOM  24137  HB1 PHE H  99    -136.630-141.596-107.854  1.00  0.00            
ATOM  24138  HB2 PHE H  99    -136.658-140.938-106.232  1.00  0.00            
ATOM  24139  CG  PHE H  99    -135.117-140.133-107.426  1.00  0.00            
ATOM  24140  CD1 PHE H  99    -134.540-139.425-106.356  1.00  0.00            
ATOM  24141  HD1 PHE H  99    -135.088-139.290-105.432  1.00  0.00            
ATOM  24142  CE1 PHE H  99    -133.242-138.905-106.473  1.00  0.00            
ATOM  24143  HE1 PHE H  99    -132.803-138.364-105.643  1.00  0.00            
ATOM  24144  CZ  PHE H  99    -132.529-139.068-107.672  1.00  0.00            
ATOM  24145  HZ  PHE H  99    -131.551-138.626-107.767  1.00  0.00            
ATOM  24146  CE2 PHE H  99    -133.113-139.752-108.752  1.00  0.00            
ATOM  24147  HE2 PHE H  99    -132.595-139.839-109.691  1.00  0.00            
ATOM  24148  CD2 PHE H  99    -134.393-140.308-108.620  1.00  0.00            
ATOM  24149  HD2 PHE H  99    -134.821-140.864-109.441  1.00  0.00            
ATOM  24150  C   PHE H  99    -137.769-139.513-109.209  1.00  0.00            
ATOM  24151  O   PHE H  99    -137.070-140.152-109.996  1.00  0.00            
ATOM  24152  N   TYR H 100    -138.718-138.673-109.637  1.00  0.00            
ATOM  24153  H   TYR H 100    -139.255-138.201-108.923  1.00  0.00            
ATOM  24154  CA  TYR H 100    -139.217-138.565-111.021  1.00  0.00            
ATOM  24155  HA  TYR H 100    -140.076-137.894-110.993  1.00  0.00            
ATOM  24156  CB  TYR H 100    -138.190-137.923-111.979  1.00  0.00            
ATOM  24157  HB1 TYR H 100    -138.578-138.030-112.992  1.00  0.00            
ATOM  24158  HB2 TYR H 100    -137.259-138.488-111.949  1.00  0.00            
ATOM  24159  CG  TYR H 100    -137.866-136.454-111.775  1.00  0.00            
ATOM  24160  CD1 TYR H 100    -138.461-135.484-112.606  1.00  0.00            
ATOM  24161  HD1 TYR H 100    -139.176-135.788-113.355  1.00  0.00            
ATOM  24162  CE1 TYR H 100    -138.137-134.122-112.466  1.00  0.00            
ATOM  24163  HE1 TYR H 100    -138.626-133.364-113.067  1.00  0.00            
ATOM  24164  CZ  TYR H 100    -137.169-133.734-111.521  1.00  0.00            
ATOM  24165  OH  TYR H 100    -136.813-132.435-111.388  1.00  0.00            
ATOM  24166  HH  TYR H 100    -136.048-132.311-110.822  1.00  0.00            
ATOM  24167  CE2 TYR H 100    -136.544-134.704-110.716  1.00  0.00            
ATOM  24168  HE2 TYR H 100    -135.820-134.366-110.000  1.00  0.00            
ATOM  24169  CD2 TYR H 100    -136.909-136.062-110.819  1.00  0.00            
ATOM  24170  HD2 TYR H 100    -136.465-136.810-110.177  1.00  0.00            
ATOM  24171  C   TYR H 100    -139.748-139.899-111.581  1.00  0.00            
ATOM  24172  O   TYR H 100    -140.959-140.098-111.645  1.00  0.00            
ATOM  24173  N   TYR H 100    -138.852-140.816-111.957  1.00  0.00            
ATOM  24174  H   TYR H 100    -137.885-140.605-111.745  1.00  0.00            
ATOM  24175  CA  TYR H 100    -139.131-142.032-112.726  1.00  0.00            
ATOM  24176  HA  TYR H 100    -140.209-142.152-112.846  1.00  0.00            
ATOM  24177  CB  TYR H 100    -138.494-141.883-114.118  1.00  0.00            
ATOM  24178  HB1 TYR H 100    -138.692-142.785-114.699  1.00  0.00            
ATOM  24179  HB2 TYR H 100    -137.411-141.810-113.999  1.00  0.00            
ATOM  24180  CG  TYR H 100    -138.979-140.715-114.945  1.00  0.00            
ATOM  24181  CD1 TYR H 100    -140.276-140.747-115.487  1.00  0.00            
ATOM  24182  HD1 TYR H 100    -140.942-141.571-115.269  1.00  0.00            
ATOM  24183  CE1 TYR H 100    -140.701-139.705-116.327  1.00  0.00            
ATOM  24184  HE1 TYR H 100    -141.686-139.705-116.759  1.00  0.00            
ATOM  24185  CZ  TYR H 100    -139.842-138.627-116.608  1.00  0.00            
ATOM  24186  OH  TYR H 100    -140.280-137.655-117.435  1.00  0.00            
ATOM  24187  HH  TYR H 100    -139.764-136.838-117.399  1.00  0.00            
ATOM  24188  CE2 TYR H 100    -138.551-138.577-116.043  1.00  0.00            
ATOM  24189  HE2 TYR H 100    -137.893-137.752-116.270  1.00  0.00            
ATOM  24190  CD2 TYR H 100    -138.117-139.634-115.220  1.00  0.00            
ATOM  24191  HD2 TYR H 100    -137.117-139.620-114.810  1.00  0.00            
ATOM  24192  C   TYR H 100    -138.603-143.334-112.107  1.00  0.00            
ATOM  24193  O   TYR H 100    -138.777-144.381-112.727  1.00  0.00            
ATOM  24194  N   TYR H 100    -137.868-143.324-110.989  1.00  0.00            
ATOM  24195  H   TYR H 100    -137.785-142.473-110.451  1.00  0.00            
ATOM  24196  CA  TYR H 100    -137.292-144.570-110.457  1.00  0.00            
ATOM  24197  HA  TYR H 100    -137.034-145.221-111.292  1.00  0.00            
ATOM  24198  CB  TYR H 100    -135.978-144.333-109.705  1.00  0.00            
ATOM  24199  HB1 TYR H 100    -136.153-143.647-108.876  1.00  0.00            
ATOM  24200  HB2 TYR H 100    -135.251-143.878-110.379  1.00  0.00            
ATOM  24201  CG  TYR H 100    -135.419-145.640-109.166  1.00  0.00            
ATOM  24202  CD1 TYR H 100    -134.663-146.490-109.997  1.00  0.00            
ATOM  24203  HD1 TYR H 100    -134.416-146.190-111.009  1.00  0.00            
ATOM  24204  CE1 TYR H 100    -134.264-147.757-109.528  1.00  0.00            
ATOM  24205  HE1 TYR H 100    -133.703-148.421-110.165  1.00  0.00            
ATOM  24206  CZ  TYR H 100    -134.622-148.185-108.234  1.00  0.00            
ATOM  24207  OH  TYR H 100    -134.235-149.411-107.793  1.00  0.00            
ATOM  24208  HH  TYR H 100    -134.596-149.620-106.929  1.00  0.00            
ATOM  24209  CE2 TYR H 100    -135.377-147.334-107.404  1.00  0.00            
ATOM  24210  HE2 TYR H 100    -135.664-147.648-106.413  1.00  0.00            
ATOM  24211  CD2 TYR H 100    -135.776-146.069-107.873  1.00  0.00            
ATOM  24212  HD2 TYR H 100    -136.396-145.439-107.245  1.00  0.00            
ATOM  24213  C   TYR H 100    -138.299-145.341-109.598  1.00  0.00            
ATOM  24214  O   TYR H 100    -138.760-144.819-108.586  1.00  0.00            
ATOM  24215  N   TYR H 100    -138.555-146.601-109.967  1.00  0.00            
ATOM  24216  H   TYR H 100    -138.119-146.959-110.802  1.00  0.00            
ATOM  24217  CA  TYR H 100    -139.431-147.520-109.242  1.00  0.00            
ATOM  24218  HA  TYR H 100    -139.656-147.071-108.276  1.00  0.00            
ATOM  24219  CB  TYR H 100    -140.768-147.685-109.986  1.00  0.00            
ATOM  24220  HB1 TYR H 100    -141.237-146.704-110.077  1.00  0.00            
ATOM  24221  HB2 TYR H 100    -141.426-148.293-109.363  1.00  0.00            
ATOM  24222  CG  TYR H 100    -140.686-148.312-111.371  1.00  0.00            
ATOM  24223  CD1 TYR H 100    -140.368-147.517-112.489  1.00  0.00            
ATOM  24224  HD1 TYR H 100    -140.206-146.456-112.361  1.00  0.00            
ATOM  24225  CE1 TYR H 100    -140.294-148.091-113.775  1.00  0.00            
ATOM  24226  HE1 TYR H 100    -140.066-147.485-114.632  1.00  0.00            
ATOM  24227  CZ  TYR H 100    -140.560-149.462-113.956  1.00  0.00            
ATOM  24228  OH  TYR H 100    -140.478-150.028-115.193  1.00  0.00            
ATOM  24229  HH  TYR H 100    -140.707-150.962-115.154  1.00  0.00            
ATOM  24230  CE2 TYR H 100    -140.914-150.249-112.842  1.00  0.00            
ATOM  24231  HE2 TYR H 100    -141.152-151.289-112.981  1.00  0.00            
ATOM  24232  CD2 TYR H 100    -140.967-149.681-111.553  1.00  0.00            
ATOM  24233  HD2 TYR H 100    -141.246-150.296-110.707  1.00  0.00            
ATOM  24234  C   TYR H 100    -138.760-148.868-108.943  1.00  0.00            
ATOM  24235  O   TYR H 100    -138.025-149.428-109.764  1.00  0.00            
ATOM  24236  N   TYR H 100    -139.037-149.401-107.750  1.00  0.00            
ATOM  24237  H   TYR H 100    -139.643-148.883-107.127  1.00  0.00            
ATOM  24238  CA  TYR H 100    -138.576-150.715-107.267  1.00  0.00            
ATOM  24239  HA  TYR H 100    -137.564-150.902-107.627  1.00  0.00            
ATOM  24240  CB  TYR H 100    -138.563-150.752-105.725  1.00  0.00            
ATOM  24241  HB  TYR H 100    -138.491-151.784-105.384  1.00  0.00            
ATOM  24242  CG2 TYR H 100    -137.386-149.962-105.158  1.00  0.00            
ATOM  24243 1HG2 TYR H 100    -137.406-150.018-104.070  1.00  0.00            
ATOM  24244 2HG2 TYR H 100    -136.451-150.394-105.513  1.00  0.00            
ATOM  24245 3HG2 TYR H 100    -137.452-148.919-105.464  1.00  0.00            
ATOM  24246  OG1 TYR H 100    -139.744-150.166-105.213  1.00  0.00            
ATOM  24247  HG1 TYR H 100    -139.693-150.142-104.238  1.00  0.00            
ATOM  24248  C   TYR H 100    -139.457-151.844-107.802  1.00  0.00            
ATOM  24249  O   TYR H 100    -138.970-152.736-108.497  1.00  0.00            
ATOM  24250  N   TYR H 100    -140.760-151.765-107.533  1.00  0.00            
ATOM  24251  H   TYR H 100    -141.068-150.971-106.987  1.00  0.00            
ATOM  24252  CA  TYR H 100    -141.789-152.722-107.950  1.00  0.00            
ATOM  24253  HA  TYR H 100    -141.369-153.414-108.681  1.00  0.00            
ATOM  24254  CB  TYR H 100    -142.277-153.528-106.735  1.00  0.00            
ATOM  24255  HB1 TYR H 100    -143.117-154.155-107.038  1.00  0.00            
ATOM  24256  HB2 TYR H 100    -142.625-152.838-105.966  1.00  0.00            
ATOM  24257  CG  TYR H 100    -141.192-154.443-106.152  1.00  0.00            
ATOM  24258  HG1 TYR H 100    -140.330-153.846-105.853  1.00  0.00            
ATOM  24259  HG2 TYR H 100    -140.865-155.131-106.930  1.00  0.00            
ATOM  24260  SD  TYR H 100    -141.739-155.424-104.727  1.00  0.00            
ATOM  24261  CE  TYR H 100    -141.682-154.145-103.439  1.00  0.00            
ATOM  24262  HE1 TYR H 100    -141.926-154.589-102.474  1.00  0.00            
ATOM  24263  HE2 TYR H 100    -140.681-153.717-103.391  1.00  0.00            
ATOM  24264  HE3 TYR H 100    -142.399-153.356-103.664  1.00  0.00            
ATOM  24265  C   TYR H 100    -142.960-152.004-108.635  1.00  0.00            
ATOM  24266  O   TYR H 100    -143.149-150.797-108.466  1.00  0.00            
ATOM  24267  N   ASP H 101    -143.735-152.759-109.412  1.00  0.00            
ATOM  24268  H   ASP H 101    -143.514-153.739-109.501  1.00  0.00            
ATOM  24269  CA  ASP H 101    -144.648-152.225-110.421  1.00  0.00            
ATOM  24270  HA  ASP H 101    -144.974-151.235-110.104  1.00  0.00            
ATOM  24271  CB  ASP H 101    -143.918-152.062-111.771  1.00  0.00            
ATOM  24272  HB1 ASP H 101    -143.381-151.115-111.739  1.00  0.00            
ATOM  24273  HB2 ASP H 101    -144.657-151.973-112.569  1.00  0.00            
ATOM  24274  CG  ASP H 101    -142.906-153.167-112.127  1.00  0.00            
ATOM  24275  OD1 ASP H 101    -141.833-153.251-111.481  1.00  0.00            
ATOM  24276  OD2 ASP H 101    -143.118-153.881-113.134  1.00  0.00            
ATOM  24277  C   ASP H 101    -145.915-153.076-110.594  1.00  0.00            
ATOM  24278  O   ASP H 101    -145.896-154.299-110.449  1.00  0.00            
ATOM  24279  N   VAL H 102    -147.014-152.403-110.944  1.00  0.00            
ATOM  24280  H   VAL H 102    -146.911-151.398-111.063  1.00  0.00            
ATOM  24281  CA  VAL H 102    -148.283-152.975-111.417  1.00  0.00            
ATOM  24282  HA  VAL H 102    -148.231-154.059-111.316  1.00  0.00            
ATOM  24283  CB  VAL H 102    -149.477-152.491-110.560  1.00  0.00            
ATOM  24284  HB  VAL H 102    -149.317-152.853-109.544  1.00  0.00            
ATOM  24285  CG1 VAL H 102    -149.606-150.963-110.485  1.00  0.00            
ATOM  24286 1HG1 VAL H 102    -150.495-150.687-109.919  1.00  0.00            
ATOM  24287 2HG1 VAL H 102    -148.736-150.542-109.985  1.00  0.00            
ATOM  24288 3HG1 VAL H 102    -149.676-150.539-111.485  1.00  0.00            
ATOM  24289  CG2 VAL H 102    -150.814-153.072-111.042  1.00  0.00            
ATOM  24290 1HG2 VAL H 102    -151.608-152.814-110.343  1.00  0.00            
ATOM  24291 2HG2 VAL H 102    -151.082-152.671-112.020  1.00  0.00            
ATOM  24292 3HG2 VAL H 102    -150.749-154.158-111.103  1.00  0.00            
ATOM  24293  C   VAL H 102    -148.455-152.661-112.906  1.00  0.00            
ATOM  24294  O   VAL H 102    -148.042-151.600-113.372  1.00  0.00            
ATOM  24295  N   TRP H 103    -149.067-153.583-113.648  1.00  0.00            
ATOM  24296  H   TRP H 103    -149.442-154.398-113.189  1.00  0.00            
ATOM  24297  CA  TRP H 103    -149.338-153.475-115.084  1.00  0.00            
ATOM  24298  HA  TRP H 103    -148.965-152.525-115.465  1.00  0.00            
ATOM  24299  CB  TRP H 103    -148.614-154.602-115.842  1.00  0.00            
ATOM  24300  HB1 TRP H 103    -148.948-154.574-116.879  1.00  0.00            
ATOM  24301  HB2 TRP H 103    -148.925-155.563-115.431  1.00  0.00            
ATOM  24302  CG  TRP H 103    -147.110-154.551-115.846  1.00  0.00            
ATOM  24303  CD1 TRP H 103    -146.307-154.601-114.757  1.00  0.00            
ATOM  24304  HD1 TRP H 103    -146.643-154.684-113.733  1.00  0.00            
ATOM  24305  NE1 TRP H 103    -144.989-154.474-115.136  1.00  0.00            
ATOM  24306  HE1 TRP H 103    -144.235-154.352-114.455  1.00  0.00            
ATOM  24307  CE2 TRP H 103    -144.860-154.415-116.506  1.00  0.00            
ATOM  24308  CZ2 TRP H 103    -143.753-154.319-117.363  1.00  0.00            
ATOM  24309  HZ2 TRP H 103    -142.754-154.297-116.954  1.00  0.00            
ATOM  24310  CH2 TRP H 103    -143.968-154.255-118.750  1.00  0.00            
ATOM  24311  HH2 TRP H 103    -143.129-154.191-119.424  1.00  0.00            
ATOM  24312  CZ3 TRP H 103    -145.278-154.268-119.261  1.00  0.00            
ATOM  24313  HZ3 TRP H 103    -145.446-154.208-120.327  1.00  0.00            
ATOM  24314  CE3 TRP H 103    -146.380-154.363-118.388  1.00  0.00            
ATOM  24315  HE3 TRP H 103    -147.384-154.365-118.786  1.00  0.00            
ATOM  24316  CD2 TRP H 103    -146.203-154.449-116.989  1.00  0.00            
ATOM  24317  C   TRP H 103    -150.851-153.521-115.334  1.00  0.00            
ATOM  24318  O   TRP H 103    -151.574-154.197-114.598  1.00  0.00            
ATOM  24319  N   GLY H 104    -151.327-152.815-116.360  1.00  0.00            
ATOM  24320  H   GLY H 104    -150.673-152.273-116.916  1.00  0.00            
ATOM  24321  CA  GLY H 104    -152.682-152.979-116.890  1.00  0.00            
ATOM  24322  HA1 GLY H 104    -152.928-152.140-117.538  1.00  0.00            
ATOM  24323  HA2 GLY H 104    -153.398-153.002-116.071  1.00  0.00            
ATOM  24324  C   GLY H 104    -152.824-154.276-117.690  1.00  0.00            
ATOM  24325  O   GLY H 104    -151.847-154.987-117.934  1.00  0.00            
ATOM  24326  N   GLN H 105    -154.049-154.619-118.104  1.00  0.00            
ATOM  24327  H   GLN H 105    -154.831-154.012-117.896  1.00  0.00            
ATOM  24328  CA  GLN H 105    -154.297-155.885-118.812  1.00  0.00            
ATOM  24329  HA  GLN H 105    -153.684-156.639-118.318  1.00  0.00            
ATOM  24330  CB  GLN H 105    -155.758-156.334-118.618  1.00  0.00            
ATOM  24331  HB1 GLN H 105    -156.090-156.074-117.611  1.00  0.00            
ATOM  24332  HB2 GLN H 105    -155.777-157.422-118.690  1.00  0.00            
ATOM  24333  CG  GLN H 105    -156.772-155.800-119.643  1.00  0.00            
ATOM  24334  HG1 GLN H 105    -157.744-156.242-119.425  1.00  0.00            
ATOM  24335  HG2 GLN H 105    -156.492-156.138-120.641  1.00  0.00            
ATOM  24336  CD  GLN H 105    -156.954-154.287-119.654  1.00  0.00            
ATOM  24337  OE1 GLN H 105    -157.016-153.619-118.632  1.00  0.00            
ATOM  24338  NE2 GLN H 105    -157.082-153.701-120.820  1.00  0.00            
ATOM  24339 1HE2 GLN H 105    -156.772-154.180-121.658  1.00  0.00            
ATOM  24340 2HE2 GLN H 105    -157.347-152.723-120.848  1.00  0.00            
ATOM  24341  C   GLN H 105    -153.838-155.891-120.286  1.00  0.00            
ATOM  24342  O   GLN H 105    -153.949-156.920-120.953  1.00  0.00            
ATOM  24343  N   GLY H 106    -153.335-154.761-120.789  1.00  0.00            
ATOM  24344  H   GLY H 106    -153.181-153.977-120.161  1.00  0.00            
ATOM  24345  CA  GLY H 106    -152.974-154.536-122.184  1.00  0.00            
ATOM  24346  HA1 GLY H 106    -152.544-155.439-122.617  1.00  0.00            
ATOM  24347  HA2 GLY H 106    -152.208-153.765-122.185  1.00  0.00            
ATOM  24348  C   GLY H 106    -154.139-154.070-123.068  1.00  0.00            
ATOM  24349  O   GLY H 106    -155.293-154.474-122.890  1.00  0.00            
ATOM  24350  N   THR H 107    -153.841-153.221-124.053  1.00  0.00            
ATOM  24351  H   THR H 107    -152.877-152.895-124.110  1.00  0.00            
ATOM  24352  CA  THR H 107    -154.792-152.746-125.069  1.00  0.00            
ATOM  24353  HA  THR H 107    -155.613-153.460-125.109  1.00  0.00            
ATOM  24354  CB  THR H 107    -155.397-151.390-124.653  1.00  0.00            
ATOM  24355  HB  THR H 107    -155.610-151.430-123.586  1.00  0.00            
ATOM  24356  CG2 THR H 107    -154.515-150.168-124.902  1.00  0.00            
ATOM  24357 1HG2 THR H 107    -154.990-149.288-124.472  1.00  0.00            
ATOM  24358 2HG2 THR H 107    -153.549-150.314-124.417  1.00  0.00            
ATOM  24359 3HG2 THR H 107    -154.366-150.015-125.971  1.00  0.00            
ATOM  24360  OG1 THR H 107    -156.633-151.189-125.305  1.00  0.00            
ATOM  24361  HG1 THR H 107    -157.275-151.721-124.824  1.00  0.00            
ATOM  24362  C   THR H 107    -154.146-152.735-126.462  1.00  0.00            
ATOM  24363  O   THR H 107    -153.005-152.309-126.635  1.00  0.00            
ATOM  24364  N   THR H 108    -154.841-153.259-127.474  1.00  0.00            
ATOM  24365  H   THR H 108    -155.768-153.609-127.298  1.00  0.00            
ATOM  24366  CA  THR H 108    -154.250-153.511-128.803  1.00  0.00            
ATOM  24367  HA  THR H 108    -153.180-153.669-128.683  1.00  0.00            
ATOM  24368  CB  THR H 108    -154.819-154.783-129.447  1.00  0.00            
ATOM  24369  HB  THR H 108    -155.859-154.615-129.729  1.00  0.00            
ATOM  24370  CG2 THR H 108    -154.025-155.225-130.677  1.00  0.00            
ATOM  24371 1HG2 THR H 108    -154.422-156.164-131.060  1.00  0.00            
ATOM  24372 2HG2 THR H 108    -154.103-154.475-131.466  1.00  0.00            
ATOM  24373 3HG2 THR H 108    -152.973-155.355-130.416  1.00  0.00            
ATOM  24374  OG1 THR H 108    -154.766-155.854-128.533  1.00  0.00            
ATOM  24375  HG1 THR H 108    -155.134-156.626-128.967  1.00  0.00            
ATOM  24376  C   THR H 108    -154.442-152.331-129.747  1.00  0.00            
ATOM  24377  O   THR H 108    -155.561-151.862-129.934  1.00  0.00            
ATOM  24378  N   VAL H 109    -153.366-151.898-130.398  1.00  0.00            
ATOM  24379  H   VAL H 109    -152.477-152.347-130.197  1.00  0.00            
ATOM  24380  CA  VAL H 109    -153.351-150.897-131.470  1.00  0.00            
ATOM  24381  HA  VAL H 109    -154.338-150.453-131.582  1.00  0.00            
ATOM  24382  CB  VAL H 109    -152.347-149.776-131.141  1.00  0.00            
ATOM  24383  HB  VAL H 109    -151.360-150.220-131.021  1.00  0.00            
ATOM  24384  CG1 VAL H 109    -152.266-148.718-132.250  1.00  0.00            
ATOM  24385 1HG1 VAL H 109    -151.609-147.905-131.938  1.00  0.00            
ATOM  24386 2HG1 VAL H 109    -151.839-149.157-133.152  1.00  0.00            
ATOM  24387 3HG1 VAL H 109    -153.257-148.325-132.474  1.00  0.00            
ATOM  24388  CG2 VAL H 109    -152.719-149.067-129.831  1.00  0.00            
ATOM  24389 1HG2 VAL H 109    -151.972-148.308-129.608  1.00  0.00            
ATOM  24390 2HG2 VAL H 109    -153.701-148.606-129.918  1.00  0.00            
ATOM  24391 3HG2 VAL H 109    -152.724-149.775-129.002  1.00  0.00            
ATOM  24392  C   VAL H 109    -152.975-151.590-132.778  1.00  0.00            
ATOM  24393  O   VAL H 109    -151.992-152.329-132.820  1.00  0.00            
ATOM  24394  N   THR H 110    -153.722-151.324-133.848  1.00  0.00            
ATOM  24395  H   THR H 110    -154.544-150.738-133.732  1.00  0.00            
ATOM  24396  CA  THR H 110    -153.434-151.826-135.199  1.00  0.00            
ATOM  24397  HA  THR H 110    -152.428-152.233-135.228  1.00  0.00            
ATOM  24398  CB  THR H 110    -154.410-152.941-135.605  1.00  0.00            
ATOM  24399  HB  THR H 110    -155.420-152.535-135.646  1.00  0.00            
ATOM  24400  CG2 THR H 110    -154.059-153.574-136.953  1.00  0.00            
ATOM  24401 1HG2 THR H 110    -154.742-154.395-137.168  1.00  0.00            
ATOM  24402 2HG2 THR H 110    -154.153-152.837-137.752  1.00  0.00            
ATOM  24403 3HG2 THR H 110    -153.036-153.949-136.934  1.00  0.00            
ATOM  24404  OG1 THR H 110    -154.389-153.997-134.670  1.00  0.00            
ATOM  24405  HG1 THR H 110    -155.083-154.608-134.919  1.00  0.00            
ATOM  24406  C   THR H 110    -153.499-150.682-136.199  1.00  0.00            
ATOM  24407  O   THR H 110    -154.469-149.922-136.203  1.00  0.00            
ATOM  24408  N   VAL H 111    -152.478-150.568-137.052  1.00  0.00            
ATOM  24409  H   VAL H 111    -151.716-151.238-137.002  1.00  0.00            
ATOM  24410  CA  VAL H 111    -152.351-149.489-138.038  1.00  0.00            
ATOM  24411  HA  VAL H 111    -153.250-148.889-138.004  1.00  0.00            
ATOM  24412  CB  VAL H 111    -151.183-148.547-137.700  1.00  0.00            
ATOM  24413  HB  VAL H 111    -150.248-149.074-137.869  1.00  0.00            
ATOM  24414  CG1 VAL H 111    -151.234-147.304-138.599  1.00  0.00            
ATOM  24415 1HG1 VAL H 111    -150.434-146.618-138.330  1.00  0.00            
ATOM  24416 2HG1 VAL H 111    -151.107-147.593-139.641  1.00  0.00            
ATOM  24417 3HG1 VAL H 111    -152.191-146.795-138.482  1.00  0.00            
ATOM  24418  CG2 VAL H 111    -151.195-148.084-136.236  1.00  0.00            
ATOM  24419 1HG2 VAL H 111    -150.363-147.404-136.064  1.00  0.00            
ATOM  24420 2HG2 VAL H 111    -152.134-147.584-136.005  1.00  0.00            
ATOM  24421 3HG2 VAL H 111    -151.061-148.936-135.570  1.00  0.00            
ATOM  24422  C   VAL H 111    -152.216-150.078-139.444  1.00  0.00            
ATOM  24423  O   VAL H 111    -151.214-150.730-139.744  1.00  0.00            
ATOM  24424  N   SER H 112    -153.231-149.869-140.290  1.00  0.00            
ATOM  24425  H   SER H 112    -154.012-149.302-139.969  1.00  0.00            
ATOM  24426  CA  SER H 112    -153.369-150.496-141.621  1.00  0.00            
ATOM  24427  HA  SER H 112    -152.387-150.600-142.078  1.00  0.00            
ATOM  24428  CB  SER H 112    -153.999-151.882-141.479  1.00  0.00            
ATOM  24429  HB1 SER H 112    -153.408-152.496-140.797  1.00  0.00            
ATOM  24430  HB2 SER H 112    -154.039-152.361-142.459  1.00  0.00            
ATOM  24431  OG  SER H 112    -155.306-151.711-140.979  1.00  0.00            
ATOM  24432  HG  SER H 112    -155.579-150.825-141.306  1.00  0.00            
ATOM  24433  C   SER H 112    -154.209-149.661-142.577  1.00  0.00            
ATOM  24434  OC1 SER H 112    -153.726-149.376-143.688  1.00  0.00            
ATOM  24435  OC2 SER H 112    -155.341-149.305-142.176  1.00  0.00
TER            
ATOM  24436  N   GLU L   1    -127.676-144.578-123.711  1.00  0.00            
ATOM  24437  H1  GLU L   1    -127.409-144.363-122.766  1.00  0.00            
ATOM  24438  H2  GLU L   1    -126.859-144.595-124.305  1.00  0.00            
ATOM  24439  H3  GLU L   1    -128.240-143.812-124.076  1.00  0.00            
ATOM  24440  CA  GLU L   1    -128.419-145.850-123.809  1.00  0.00            
ATOM  24441  HA  GLU L   1    -129.375-145.725-123.299  1.00  0.00            
ATOM  24442  CB  GLU L   1    -128.715-146.168-125.289  1.00  0.00            
ATOM  24443  HB1 GLU L   1    -127.765-146.239-125.821  1.00  0.00            
ATOM  24444  HB2 GLU L   1    -129.268-145.327-125.710  1.00  0.00            
ATOM  24445  CG  GLU L   1    -129.517-147.449-125.574  1.00  0.00            
ATOM  24446  HG1 GLU L   1    -128.930-148.318-125.269  1.00  0.00            
ATOM  24447  HG2 GLU L   1    -129.665-147.524-126.653  1.00  0.00            
ATOM  24448  CD  GLU L   1    -130.874-147.473-124.862  1.00  0.00            
ATOM  24449  OE1 GLU L   1    -130.856-147.312-123.620  1.00  0.00            
ATOM  24450  OE2 GLU L   1    -131.899-147.682-125.540  1.00  0.00            
ATOM  24451  C   GLU L   1    -127.666-146.975-123.092  1.00  0.00            
ATOM  24452  O   GLU L   1    -126.443-146.906-122.952  1.00  0.00            
ATOM  24453  N   ILE L   2    -128.386-147.996-122.617  1.00  0.00            
ATOM  24454  H   ILE L   2    -129.398-147.958-122.776  1.00  0.00            
ATOM  24455  CA  ILE L   2    -127.853-149.236-122.033  1.00  0.00            
ATOM  24456  HA  ILE L   2    -126.785-149.298-122.246  1.00  0.00            
ATOM  24457  CB  ILE L   2    -128.037-149.270-120.496  1.00  0.00            
ATOM  24458  HB  ILE L   2    -129.105-149.247-120.275  1.00  0.00            
ATOM  24459  CG2 ILE L   2    -127.455-150.582-119.922  1.00  0.00            
ATOM  24460 1HG2 ILE L   2    -127.611-150.632-118.847  1.00  0.00            
ATOM  24461 2HG2 ILE L   2    -127.953-151.446-120.362  1.00  0.00            
ATOM  24462 3HG2 ILE L   2    -126.388-150.641-120.131  1.00  0.00            
ATOM  24463  CG1 ILE L   2    -127.391-148.025-119.847  1.00  0.00            
ATOM  24464 1HG1 ILE L   2    -127.914-147.135-120.197  1.00  0.00            
ATOM  24465 2HG1 ILE L   2    -126.355-147.950-120.169  1.00  0.00            
ATOM  24466  CD  ILE L   2    -127.427-147.984-118.317  1.00  0.00            
ATOM  24467  HD1 ILE L   2    -127.072-147.007-117.990  1.00  0.00            
ATOM  24468  HD2 ILE L   2    -128.448-148.133-117.963  1.00  0.00            
ATOM  24469  HD3 ILE L   2    -126.771-148.746-117.899  1.00  0.00            
ATOM  24470  C   ILE L   2    -128.546-150.429-122.701  1.00  0.00            
ATOM  24471  O   ILE L   2    -129.757-150.604-122.582  1.00  0.00            
ATOM  24472  N   VAL L   3    -127.775-151.281-123.375  1.00  0.00            
ATOM  24473  H   VAL L   3    -126.771-151.146-123.346  1.00  0.00            
ATOM  24474  CA  VAL L   3    -128.287-152.465-124.081  1.00  0.00            
ATOM  24475  HA  VAL L   3    -129.316-152.270-124.386  1.00  0.00            
ATOM  24476  CB  VAL L   3    -127.472-152.739-125.362  1.00  0.00            
ATOM  24477  HB  VAL L   3    -126.430-152.917-125.092  1.00  0.00            
ATOM  24478  CG1 VAL L   3    -127.987-153.964-126.132  1.00  0.00            
ATOM  24479 1HG1 VAL L   3    -127.430-154.079-127.062  1.00  0.00            
ATOM  24480 2HG1 VAL L   3    -127.848-154.872-125.545  1.00  0.00            
ATOM  24481 3HG1 VAL L   3    -129.046-153.845-126.365  1.00  0.00            
ATOM  24482  CG2 VAL L   3    -127.528-151.538-126.317  1.00  0.00            
ATOM  24483 1HG2 VAL L   3    -126.972-151.757-127.228  1.00  0.00            
ATOM  24484 2HG2 VAL L   3    -128.564-151.313-126.575  1.00  0.00            
ATOM  24485 3HG2 VAL L   3    -127.083-150.660-125.850  1.00  0.00            
ATOM  24486  C   VAL L   3    -128.293-153.676-123.149  1.00  0.00            
ATOM  24487  O   VAL L   3    -127.319-153.910-122.428  1.00  0.00            
ATOM  24488  N   LEU L   4    -129.367-154.471-123.207  1.00  0.00            
ATOM  24489  H   LEU L   4    -130.120-154.210-123.827  1.00  0.00            
ATOM  24490  CA  LEU L   4    -129.459-155.795-122.591  1.00  0.00            
ATOM  24491  HA  LEU L   4    -128.580-155.966-121.974  1.00  0.00            
ATOM  24492  CB  LEU L   4    -130.705-155.890-121.690  1.00  0.00            
ATOM  24493  HB1 LEU L   4    -130.787-156.923-121.353  1.00  0.00            
ATOM  24494  HB2 LEU L   4    -131.586-155.672-122.294  1.00  0.00            
ATOM  24495  CG  LEU L   4    -130.729-154.974-120.454  1.00  0.00            
ATOM  24496  HG  LEU L   4    -130.848-153.937-120.767  1.00  0.00            
ATOM  24497  CD1 LEU L   4    -131.915-155.366-119.577  1.00  0.00            
ATOM  24498 1HD1 LEU L   4    -131.934-154.741-118.695  1.00  0.00            
ATOM  24499 2HD1 LEU L   4    -132.844-155.235-120.132  1.00  0.00            
ATOM  24500 3HD1 LEU L   4    -131.822-156.398-119.257  1.00  0.00            
ATOM  24501  CD2 LEU L   4    -129.469-155.090-119.594  1.00  0.00            
ATOM  24502 1HD2 LEU L   4    -129.600-154.546-118.660  1.00  0.00            
ATOM  24503 2HD2 LEU L   4    -129.253-156.136-119.379  1.00  0.00            
ATOM  24504 3HD2 LEU L   4    -128.637-154.640-120.130  1.00  0.00            
ATOM  24505  C   LEU L   4    -129.489-156.894-123.662  1.00  0.00            
ATOM  24506  O   LEU L   4    -130.283-156.833-124.600  1.00  0.00            
ATOM  24507  N   THR L   5    -128.665-157.928-123.483  1.00  0.00            
ATOM  24508  H   THR L   5    -128.009-157.872-122.711  1.00  0.00            
ATOM  24509  CA  THR L   5    -128.604-159.107-124.360  1.00  0.00            
ATOM  24510  HA  THR L   5    -129.374-159.030-125.126  1.00  0.00            
ATOM  24511  CB  THR L   5    -127.250-159.184-125.082  1.00  0.00            
ATOM  24512  HB  THR L   5    -126.444-159.177-124.347  1.00  0.00            
ATOM  24513  CG2 THR L   5    -127.108-160.417-125.977  1.00  0.00            
ATOM  24514 1HG2 THR L   5    -126.170-160.366-126.529  1.00  0.00            
ATOM  24515 2HG2 THR L   5    -127.102-161.323-125.371  1.00  0.00            
ATOM  24516 3HG2 THR L   5    -127.940-160.464-126.681  1.00  0.00            
ATOM  24517  OG1 THR L   5    -127.109-158.072-125.936  1.00  0.00            
ATOM  24518  HG1 THR L   5    -126.173-157.934-126.091  1.00  0.00            
ATOM  24519  C   THR L   5    -128.859-160.377-123.556  1.00  0.00            
ATOM  24520  O   THR L   5    -128.048-160.750-122.708  1.00  0.00            
ATOM  24521  N   GLN L   6    -129.974-161.049-123.830  1.00  0.00            
ATOM  24522  H   GLN L   6    -130.590-160.673-124.543  1.00  0.00            
ATOM  24523  CA  GLN L   6    -130.365-162.319-123.221  1.00  0.00            
ATOM  24524  HA  GLN L   6    -129.959-162.341-122.216  1.00  0.00            
ATOM  24525  CB  GLN L   6    -131.896-162.416-123.122  1.00  0.00            
ATOM  24526  HB1 GLN L   6    -132.170-163.456-122.961  1.00  0.00            
ATOM  24527  HB2 GLN L   6    -132.360-162.078-124.050  1.00  0.00            
ATOM  24528  CG  GLN L   6    -132.416-161.597-121.938  1.00  0.00            
ATOM  24529  HG1 GLN L   6    -132.131-160.556-122.081  1.00  0.00            
ATOM  24530  HG2 GLN L   6    -131.952-161.967-121.025  1.00  0.00            
ATOM  24531  CD  GLN L   6    -133.927-161.676-121.760  1.00  0.00            
ATOM  24532  OE1 GLN L   6    -134.630-160.680-121.830  1.00  0.00            
ATOM  24533  NE2 GLN L   6    -134.490-162.836-121.509  1.00  0.00            
ATOM  24534 1HE2 GLN L   6    -133.958-163.696-121.613  1.00  0.00            
ATOM  24535 2HE2 GLN L   6    -135.494-162.861-121.389  1.00  0.00            
ATOM  24536  C   GLN L   6    -129.798-163.541-123.950  1.00  0.00            
ATOM  24537  O   GLN L   6    -129.558-163.515-125.159  1.00  0.00            
ATOM  24538  N   SER L   7    -129.638-164.643-123.215  1.00  0.00            
ATOM  24539  H   SER L   7    -129.820-164.593-122.216  1.00  0.00            
ATOM  24540  CA  SER L   7    -129.386-165.965-123.789  1.00  0.00            
ATOM  24541  HA  SER L   7    -129.915-165.993-124.739  1.00  0.00            
ATOM  24542  CB  SER L   7    -127.893-166.150-124.100  1.00  0.00            
ATOM  24543  HB1 SER L   7    -127.582-165.369-124.795  1.00  0.00            
ATOM  24544  HB2 SER L   7    -127.743-167.117-124.583  1.00  0.00            
ATOM  24545  OG  SER L   7    -127.084-166.081-122.942  1.00  0.00            
ATOM  24546  HG  SER L   7    -126.185-165.868-123.207  1.00  0.00            
ATOM  24547  C   SER L   7    -129.924-167.104-122.899  1.00  0.00            
ATOM  24548  O   SER L   7    -129.903-166.990-121.671  1.00  0.00            
ATOM  24549  N   PRO L   8    -130.397-168.220-123.492  1.00  0.00            
ATOM  24550  CD  PRO L   8    -130.830-169.389-122.735  1.00  0.00            
ATOM  24551  HD1 PRO L   8    -131.515-169.110-121.933  1.00  0.00            
ATOM  24552  HD2 PRO L   8    -129.957-169.894-122.319  1.00  0.00            
ATOM  24553  CG  PRO L   8    -131.532-170.304-123.738  1.00  0.00            
ATOM  24554  HG1 PRO L   8    -132.592-170.051-123.785  1.00  0.00            
ATOM  24555  HG2 PRO L   8    -131.393-171.357-123.495  1.00  0.00            
ATOM  24556  CB  PRO L   8    -130.857-169.929-125.056  1.00  0.00            
ATOM  24557  HB1 PRO L   8    -131.458-170.215-125.919  1.00  0.00            
ATOM  24558  HB2 PRO L   8    -129.876-170.404-125.110  1.00  0.00            
ATOM  24559  CA  PRO L   8    -130.689-168.412-124.920  1.00  0.00            
ATOM  24560  HA  PRO L   8    -129.853-168.091-125.541  1.00  0.00            
ATOM  24561  C   PRO L   8    -131.964-167.650-125.351  1.00  0.00            
ATOM  24562  O   PRO L   8    -132.598-166.982-124.540  1.00  0.00            
ATOM  24563  N   ALA L   9    -132.366-167.759-126.622  1.00  0.00            
ATOM  24564  H   ALA L   9    -131.784-168.257-127.276  1.00  0.00            
ATOM  24565  CA  ALA L   9    -133.677-167.274-127.084  1.00  0.00            
ATOM  24566  HA  ALA L   9    -133.918-166.339-126.570  1.00  0.00            
ATOM  24567  CB  ALA L   9    -133.578-166.971-128.583  1.00  0.00            
ATOM  24568  HB1 ALA L   9    -134.530-166.569-128.933  1.00  0.00            
ATOM  24569  HB2 ALA L   9    -132.800-166.226-128.759  1.00  0.00            
ATOM  24570  HB3 ALA L   9    -133.347-167.879-129.141  1.00  0.00            
ATOM  24571  C   ALA L   9    -134.815-168.275-126.773  1.00  0.00            
ATOM  24572  O   ALA L   9    -135.919-167.876-126.411  1.00  0.00            
ATOM  24573  N   THR L  10    -134.521-169.576-126.858  1.00  0.00            
ATOM  24574  H   THR L  10    -133.583-169.824-127.129  1.00  0.00            
ATOM  24575  CA  THR L  10    -135.388-170.700-126.468  1.00  0.00            
ATOM  24576  HA  THR L  10    -136.267-170.330-125.940  1.00  0.00            
ATOM  24577  CB  THR L  10    -135.861-171.489-127.712  1.00  0.00            
ATOM  24578  HB  THR L  10    -135.110-171.392-128.497  1.00  0.00            
ATOM  24579  CG2 THR L  10    -136.113-172.982-127.495  1.00  0.00            
ATOM  24580 1HG2 THR L  10    -136.561-173.416-128.390  1.00  0.00            
ATOM  24581 2HG2 THR L  10    -135.173-173.502-127.311  1.00  0.00            
ATOM  24582 3HG2 THR L  10    -136.785-173.136-126.650  1.00  0.00            
ATOM  24583  OG1 THR L  10    -137.080-170.969-128.191  1.00  0.00            
ATOM  24584  HG1 THR L  10    -137.759-171.661-127.981  1.00  0.00            
ATOM  24585  C   THR L  10    -134.605-171.602-125.517  1.00  0.00            
ATOM  24586  O   THR L  10    -133.460-171.949-125.806  1.00  0.00            
ATOM  24587  N   LEU L  11    -135.228-172.002-124.410  1.00  0.00            
ATOM  24588  H   LEU L  11    -136.114-171.566-124.174  1.00  0.00            
ATOM  24589  CA  LEU L  11    -134.715-172.971-123.446  1.00  0.00            
ATOM  24590  HA  LEU L  11    -133.759-173.360-123.798  1.00  0.00            
ATOM  24591  CB  LEU L  11    -134.479-172.220-122.118  1.00  0.00            
ATOM  24592  HB1 LEU L  11    -135.426-171.798-121.780  1.00  0.00            
ATOM  24593  HB2 LEU L  11    -133.799-171.391-122.303  1.00  0.00            
ATOM  24594  CG  LEU L  11    -133.913-173.065-120.970  1.00  0.00            
ATOM  24595  HG  LEU L  11    -134.655-173.808-120.693  1.00  0.00            
ATOM  24596  CD1 LEU L  11    -132.605-173.772-121.335  1.00  0.00            
ATOM  24597 1HD1 LEU L  11    -132.209-174.286-120.460  1.00  0.00            
ATOM  24598 2HD1 LEU L  11    -132.783-174.517-122.109  1.00  0.00            
ATOM  24599 3HD1 LEU L  11    -131.871-173.045-121.681  1.00  0.00            
ATOM  24600  CD2 LEU L  11    -133.650-172.171-119.758  1.00  0.00            
ATOM  24601 1HD2 LEU L  11    -133.302-172.777-118.925  1.00  0.00            
ATOM  24602 2HD2 LEU L  11    -132.892-171.423-119.998  1.00  0.00            
ATOM  24603 3HD2 LEU L  11    -134.570-171.666-119.469  1.00  0.00            
ATOM  24604  C   LEU L  11    -135.706-174.144-123.347  1.00  0.00            
ATOM  24605  O   LEU L  11    -136.714-174.057-122.647  1.00  0.00            
ATOM  24606  N   SER L  12    -135.453-175.215-124.105  1.00  0.00            
ATOM  24607  H   SER L  12    -134.646-175.199-124.709  1.00  0.00            
ATOM  24608  CA  SER L  12    -136.352-176.376-124.216  1.00  0.00            
ATOM  24609  HA  SER L  12    -137.377-176.027-124.130  1.00  0.00            
ATOM  24610  CB  SER L  12    -136.219-177.036-125.592  1.00  0.00            
ATOM  24611  HB1 SER L  12    -136.940-177.851-125.675  1.00  0.00            
ATOM  24612  HB2 SER L  12    -135.213-177.443-125.704  1.00  0.00            
ATOM  24613  OG  SER L  12    -136.449-176.095-126.623  1.00  0.00            
ATOM  24614  HG  SER L  12    -137.378-175.841-126.616  1.00  0.00            
ATOM  24615  C   SER L  12    -136.094-177.401-123.107  1.00  0.00            
ATOM  24616  O   SER L  12    -135.131-178.169-123.179  1.00  0.00            
ATOM  24617  N   LEU L  13    -136.947-177.424-122.083  1.00  0.00            
ATOM  24618  H   LEU L  13    -137.780-176.841-122.145  1.00  0.00            
ATOM  24619  CA  LEU L  13    -136.770-178.211-120.857  1.00  0.00            
ATOM  24620  HA  LEU L  13    -135.986-178.950-121.005  1.00  0.00            
ATOM  24621  CB  LEU L  13    -136.323-177.288-119.709  1.00  0.00            
ATOM  24622  HB1 LEU L  13    -136.322-177.863-118.783  1.00  0.00            
ATOM  24623  HB2 LEU L  13    -137.062-176.492-119.613  1.00  0.00            
ATOM  24624  CG  LEU L  13    -134.929-176.651-119.869  1.00  0.00            
ATOM  24625  HG  LEU L  13    -134.903-176.062-120.784  1.00  0.00            
ATOM  24626  CD1 LEU L  13    -134.659-175.726-118.681  1.00  0.00            
ATOM  24627 1HD1 LEU L  13    -133.654-175.314-118.750  1.00  0.00            
ATOM  24628 2HD1 LEU L  13    -135.378-174.910-118.687  1.00  0.00            
ATOM  24629 3HD1 LEU L  13    -134.747-176.283-117.747  1.00  0.00            
ATOM  24630  CD2 LEU L  13    -133.785-177.665-119.917  1.00  0.00            
ATOM  24631 1HD2 LEU L  13    -132.832-177.144-120.000  1.00  0.00            
ATOM  24632 2HD2 LEU L  13    -133.788-178.266-119.007  1.00  0.00            
ATOM  24633 3HD2 LEU L  13    -133.897-178.316-120.781  1.00  0.00            
ATOM  24634  C   LEU L  13    -138.036-178.999-120.484  1.00  0.00            
ATOM  24635  O   LEU L  13    -139.127-178.748-120.998  1.00  0.00            
ATOM  24636  N   SER L  14    -137.878-179.988-119.611  1.00  0.00            
ATOM  24637  H   SER L  14    -136.949-180.135-119.224  1.00  0.00            
ATOM  24638  CA  SER L  14    -138.986-180.792-119.072  1.00  0.00            
ATOM  24639  HA  SER L  14    -139.812-180.762-119.780  1.00  0.00            
ATOM  24640  CB  SER L  14    -138.593-182.267-118.895  1.00  0.00            
ATOM  24641  HB1 SER L  14    -139.496-182.879-118.890  1.00  0.00            
ATOM  24642  HB2 SER L  14    -138.096-182.395-117.932  1.00  0.00            
ATOM  24643  OG  SER L  14    -137.720-182.722-119.913  1.00  0.00            
ATOM  24644  HG  SER L  14    -136.844-182.823-119.473  1.00  0.00            
ATOM  24645  C   SER L  14    -139.459-180.233-117.722  1.00  0.00            
ATOM  24646  O   SER L  14    -138.654-179.633-117.003  1.00  0.00            
ATOM  24647  N   PRO L  15    -140.722-180.457-117.312  1.00  0.00            
ATOM  24648  CD  PRO L  15    -141.833-180.966-118.096  1.00  0.00            
ATOM  24649  HD1 PRO L  15    -141.735-182.046-118.211  1.00  0.00            
ATOM  24650  HD2 PRO L  15    -141.893-180.480-119.071  1.00  0.00            
ATOM  24651  CG  PRO L  15    -143.080-180.642-117.274  1.00  0.00            
ATOM  24652  HG1 PRO L  15    -143.886-181.350-117.467  1.00  0.00            
ATOM  24653  HG2 PRO L  15    -143.407-179.624-117.488  1.00  0.00            
ATOM  24654  CB  PRO L  15    -142.581-180.731-115.831  1.00  0.00            
ATOM  24655  HB1 PRO L  15    -142.616-181.772-115.503  1.00  0.00            
ATOM  24656  HB2 PRO L  15    -143.167-180.101-115.160  1.00  0.00            
ATOM  24657  CA  PRO L  15    -141.127-180.255-115.922  1.00  0.00            
ATOM  24658  HA  PRO L  15    -141.078-179.189-115.696  1.00  0.00            
ATOM  24659  C   PRO L  15    -140.206-181.033-114.968  1.00  0.00            
ATOM  24660  O   PRO L  15    -139.786-182.147-115.282  1.00  0.00            
ATOM  24661  N   GLY L  16    -139.868-180.443-113.822  1.00  0.00            
ATOM  24662  H   GLY L  16    -140.284-179.539-113.611  1.00  0.00            
ATOM  24663  CA  GLY L  16    -138.906-181.004-112.867  1.00  0.00            
ATOM  24664  HA1 GLY L  16    -139.043-182.085-112.822  1.00  0.00            
ATOM  24665  HA2 GLY L  16    -139.123-180.605-111.879  1.00  0.00            
ATOM  24666  C   GLY L  16    -137.424-180.740-113.182  1.00  0.00            
ATOM  24667  O   GLY L  16    -136.579-180.958-112.316  1.00  0.00            
ATOM  24668  N   GLU L  17    -137.073-180.241-114.372  1.00  0.00            
ATOM  24669  H   GLU L  17    -137.792-180.071-115.065  1.00  0.00            
ATOM  24670  CA  GLU L  17    -135.696-179.823-114.687  1.00  0.00            
ATOM  24671  HA  GLU L  17    -135.008-180.504-114.185  1.00  0.00            
ATOM  24672  CB  GLU L  17    -135.418-179.925-116.198  1.00  0.00            
ATOM  24673  HB1 GLU L  17    -134.420-179.533-116.399  1.00  0.00            
ATOM  24674  HB2 GLU L  17    -136.136-179.313-116.740  1.00  0.00            
ATOM  24675  CG  GLU L  17    -135.471-181.380-116.698  1.00  0.00            
ATOM  24676  HG1 GLU L  17    -136.432-181.821-116.428  1.00  0.00            
ATOM  24677  HG2 GLU L  17    -134.685-181.949-116.195  1.00  0.00            
ATOM  24678  CD  GLU L  17    -135.289-181.514-118.216  1.00  0.00            
ATOM  24679  OE1 GLU L  17    -135.087-180.511-118.936  1.00  0.00            
ATOM  24680  OE2 GLU L  17    -135.391-182.638-118.761  1.00  0.00            
ATOM  24681  C   GLU L  17    -135.394-178.411-114.149  1.00  0.00            
ATOM  24682  O   GLU L  17    -136.300-177.636-113.851  1.00  0.00            
ATOM  24683  N   ARG L  18    -134.110-178.050-114.022  1.00  0.00            
ATOM  24684  H   ARG L  18    -133.405-178.699-114.335  1.00  0.00            
ATOM  24685  CA  ARG L  18    -133.675-176.714-113.577  1.00  0.00            
ATOM  24686  HA  ARG L  18    -134.472-176.269-112.976  1.00  0.00            
ATOM  24687  CB  ARG L  18    -132.432-176.852-112.686  1.00  0.00            
ATOM  24688  HB1 ARG L  18    -131.629-177.335-113.246  1.00  0.00            
ATOM  24689  HB2 ARG L  18    -132.701-177.501-111.853  1.00  0.00            
ATOM  24690  CG  ARG L  18    -131.921-175.496-112.155  1.00  0.00            
ATOM  24691  HG1 ARG L  18    -132.767-174.874-111.870  1.00  0.00            
ATOM  24692  HG2 ARG L  18    -131.375-174.982-112.948  1.00  0.00            
ATOM  24693  CD  ARG L  18    -131.008-175.649-110.930  1.00  0.00            
ATOM  24694  HD1 ARG L  18    -130.625-174.662-110.662  1.00  0.00            
ATOM  24695  HD2 ARG L  18    -130.170-176.301-111.185  1.00  0.00            
ATOM  24696  NE  ARG L  18    -131.768-176.215-109.801  1.00  0.00            
ATOM  24697  HE  ARG L  18    -132.700-176.556-110.024  1.00  0.00            
ATOM  24698  CZ  ARG L  18    -131.470-176.280-108.521  1.00  0.00            
ATOM  24699  NH1 ARG L  18    -130.345-175.837-108.036  1.00  0.00            
ATOM  24700 1HH1 ARG L  18    -129.677-175.432-108.664  1.00  0.00            
ATOM  24701 2HH1 ARG L  18    -130.174-175.866-107.046  1.00  0.00            
ATOM  24702  NH2 ARG L  18    -132.346-176.790-107.706  1.00  0.00            
ATOM  24703 1HH2 ARG L  18    -133.246-177.073-108.090  1.00  0.00            
ATOM  24704 2HH2 ARG L  18    -132.173-176.865-106.721  1.00  0.00            
ATOM  24705  C   ARG L  18    -133.443-175.794-114.774  1.00  0.00            
ATOM  24706  O   ARG L  18    -132.690-176.153-115.676  1.00  0.00            
ATOM  24707  N   ALA L  19    -134.028-174.598-114.751  1.00  0.00            
ATOM  24708  H   ALA L  19    -134.583-174.348-113.940  1.00  0.00            
ATOM  24709  CA  ALA L  19    -133.814-173.583-115.780  1.00  0.00            
ATOM  24710  HA  ALA L  19    -133.373-174.058-116.657  1.00  0.00            
ATOM  24711  CB  ALA L  19    -135.160-173.002-116.220  1.00  0.00            
ATOM  24712  HB1 ALA L  19    -135.018-172.335-117.069  1.00  0.00            
ATOM  24713  HB2 ALA L  19    -135.829-173.809-116.512  1.00  0.00            
ATOM  24714  HB3 ALA L  19    -135.607-172.438-115.405  1.00  0.00            
ATOM  24715  C   ALA L  19    -132.842-172.493-115.309  1.00  0.00            
ATOM  24716  O   ALA L  19    -132.923-172.024-114.173  1.00  0.00            
ATOM  24717  N   THR L  20    -131.973-172.049-116.218  1.00  0.00            
ATOM  24718  H   THR L  20    -131.970-172.478-117.130  1.00  0.00            
ATOM  24719  CA  THR L  20    -131.031-170.941-116.009  1.00  0.00            
ATOM  24720  HA  THR L  20    -131.322-170.370-115.127  1.00  0.00            
ATOM  24721  CB  THR L  20    -129.599-171.457-115.796  1.00  0.00            
ATOM  24722  HB  THR L  20    -129.231-171.904-116.721  1.00  0.00            
ATOM  24723  CG2 THR L  20    -128.646-170.347-115.359  1.00  0.00            
ATOM  24724 1HG2 THR L  20    -127.647-170.754-115.205  1.00  0.00            
ATOM  24725 2HG2 THR L  20    -128.590-169.577-116.129  1.00  0.00            
ATOM  24726 3HG2 THR L  20    -129.005-169.903-114.429  1.00  0.00            
ATOM  24727  OG1 THR L  20    -129.556-172.433-114.778  1.00  0.00            
ATOM  24728  HG1 THR L  20    -128.644-172.715-114.691  1.00  0.00            
ATOM  24729  C   THR L  20    -131.082-170.028-117.230  1.00  0.00            
ATOM  24730  O   THR L  20    -130.864-170.488-118.351  1.00  0.00            
ATOM  24731  N   LEU L  21    -131.409-168.754-117.022  1.00  0.00            
ATOM  24732  H   LEU L  21    -131.574-168.453-116.065  1.00  0.00            
ATOM  24733  CA  LEU L  21    -131.613-167.747-118.062  1.00  0.00            
ATOM  24734  HA  LEU L  21    -131.400-168.175-119.044  1.00  0.00            
ATOM  24735  CB  LEU L  21    -133.074-167.250-118.048  1.00  0.00            
ATOM  24736  HB1 LEU L  21    -133.127-166.434-118.770  1.00  0.00            
ATOM  24737  HB2 LEU L  21    -133.292-166.826-117.069  1.00  0.00            
ATOM  24738  CG  LEU L  21    -134.183-168.267-118.403  1.00  0.00            
ATOM  24739  HG  LEU L  21    -133.914-168.794-119.318  1.00  0.00            
ATOM  24740  CD1 LEU L  21    -134.506-169.289-117.306  1.00  0.00            
ATOM  24741 1HD1 LEU L  21    -135.440-169.802-117.536  1.00  0.00            
ATOM  24742 2HD1 LEU L  21    -133.726-170.039-117.255  1.00  0.00            
ATOM  24743 3HD1 LEU L  21    -134.600-168.790-116.342  1.00  0.00            
ATOM  24744  CD2 LEU L  21    -135.480-167.498-118.647  1.00  0.00            
ATOM  24745 1HD2 LEU L  21    -136.253-168.175-119.012  1.00  0.00            
ATOM  24746 2HD2 LEU L  21    -135.821-167.033-117.722  1.00  0.00            
ATOM  24747 3HD2 LEU L  21    -135.316-166.725-119.392  1.00  0.00            
ATOM  24748  C   LEU L  21    -130.643-166.582-117.825  1.00  0.00            
ATOM  24749  O   LEU L  21    -130.571-166.054-116.714  1.00  0.00            
ATOM  24750  N   SER L  22    -129.914-166.167-118.859  1.00  0.00            
ATOM  24751  H   SER L  22    -130.040-166.615-119.761  1.00  0.00            
ATOM  24752  CA  SER L  22    -128.837-165.172-118.763  1.00  0.00            
ATOM  24753  HA  SER L  22    -128.611-164.973-117.714  1.00  0.00            
ATOM  24754  CB  SER L  22    -127.564-165.725-119.408  1.00  0.00            
ATOM  24755  HB1 SER L  22    -126.776-164.972-119.366  1.00  0.00            
ATOM  24756  HB2 SER L  22    -127.770-165.964-120.451  1.00  0.00            
ATOM  24757  OG  SER L  22    -127.128-166.892-118.736  1.00  0.00            
ATOM  24758  HG  SER L  22    -126.542-167.374-119.324  1.00  0.00            
ATOM  24759  C   SER L  22    -129.215-163.849-119.429  1.00  0.00            
ATOM  24760  O   SER L  22    -129.953-163.830-120.412  1.00  0.00            
ATOM  24761  N   CYS L  23    -128.683-162.738-118.919  1.00  0.00            
ATOM  24762  H   CYS L  23    -128.166-162.820-118.047  1.00  0.00            
ATOM  24763  CA  CYS L  23    -128.858-161.388-119.452  1.00  0.00            
ATOM  24764  HA  CYS L  23    -129.011-161.434-120.527  1.00  0.00            
ATOM  24765  CB  CYS L  23    -130.107-160.780-118.807  1.00  0.00            
ATOM  24766  HB1 CYS L  23    -130.001-160.824-117.722  1.00  0.00            
ATOM  24767  HB2 CYS L  23    -130.966-161.388-119.082  1.00  0.00            
ATOM  24768  SG  CYS L  23    -130.449-159.065-119.267  1.00  0.00            
ATOM  24769  C   CYS L  23    -127.618-160.524-119.169  1.00  0.00            
ATOM  24770  O   CYS L  23    -127.276-160.300-118.011  1.00  0.00            
ATOM  24771  N   ARG L  24    -126.941-160.009-120.202  1.00  0.00            
ATOM  24772  H   ARG L  24    -127.271-160.223-121.139  1.00  0.00            
ATOM  24773  CA  ARG L  24    -125.773-159.124-120.056  1.00  0.00            
ATOM  24774  HA  ARG L  24    -125.459-159.132-119.013  1.00  0.00            
ATOM  24775  CB  ARG L  24    -124.593-159.655-120.892  1.00  0.00            
ATOM  24776  HB1 ARG L  24    -124.822-159.567-121.955  1.00  0.00            
ATOM  24777  HB2 ARG L  24    -124.422-160.706-120.650  1.00  0.00            
ATOM  24778  CG  ARG L  24    -123.326-158.858-120.560  1.00  0.00            
ATOM  24779  HG1 ARG L  24    -123.122-158.967-119.494  1.00  0.00            
ATOM  24780  HG2 ARG L  24    -123.495-157.805-120.773  1.00  0.00            
ATOM  24781  CD  ARG L  24    -122.082-159.276-121.343  1.00  0.00            
ATOM  24782  HD1 ARG L  24    -122.211-159.015-122.394  1.00  0.00            
ATOM  24783  HD2 ARG L  24    -121.953-160.356-121.269  1.00  0.00            
ATOM  24784  NE  ARG L  24    -120.925-158.551-120.784  1.00  0.00            
ATOM  24785  HE  ARG L  24    -121.002-157.548-120.760  1.00  0.00            
ATOM  24786  CZ  ARG L  24    -120.010-159.057-119.980  1.00  0.00            
ATOM  24787  NH1 ARG L  24    -119.757-160.321-119.889  1.00  0.00            
ATOM  24788 1HH1 ARG L  24    -120.508-160.902-120.242  1.00  0.00            
ATOM  24789 2HH1 ARG L  24    -119.601-160.623-118.931  1.00  0.00            
ATOM  24790  NH2 ARG L  24    -119.357-158.276-119.175  1.00  0.00            
ATOM  24791 1HH2 ARG L  24    -119.784-157.380-118.970  1.00  0.00            
ATOM  24792 2HH2 ARG L  24    -118.723-158.710-118.534  1.00  0.00            
ATOM  24793  C   ARG L  24    -126.114-157.674-120.392  1.00  0.00            
ATOM  24794  O   ARG L  24    -126.688-157.414-121.444  1.00  0.00            
ATOM  24795  N   ALA L  25    -125.688-156.745-119.536  1.00  0.00            
ATOM  24796  H   ALA L  25    -125.209-157.060-118.700  1.00  0.00            
ATOM  24797  CA  ALA L  25    -125.717-155.304-119.776  1.00  0.00            
ATOM  24798  HA  ALA L  25    -126.528-155.087-120.467  1.00  0.00            
ATOM  24799  CB  ALA L  25    -126.019-154.592-118.451  1.00  0.00            
ATOM  24800  HB1 ALA L  25    -126.130-153.521-118.624  1.00  0.00            
ATOM  24801  HB2 ALA L  25    -126.945-154.979-118.024  1.00  0.00            
ATOM  24802  HB3 ALA L  25    -125.203-154.755-117.745  1.00  0.00            
ATOM  24803  C   ALA L  25    -124.412-154.791-120.414  1.00  0.00            
ATOM  24804  O   ALA L  25    -123.324-155.314-120.141  1.00  0.00            
ATOM  24805  N   SER L  26    -124.500-153.736-121.229  1.00  0.00            
ATOM  24806  H   SER L  26    -125.424-153.393-121.484  1.00  0.00            
ATOM  24807  CA  SER L  26    -123.347-153.126-121.916  1.00  0.00            
ATOM  24808  HA  SER L  26    -122.783-153.929-122.391  1.00  0.00            
ATOM  24809  CB  SER L  26    -123.835-152.205-123.045  1.00  0.00            
ATOM  24810  HB1 SER L  26    -124.161-152.829-123.878  1.00  0.00            
ATOM  24811  HB2 SER L  26    -123.016-151.573-123.391  1.00  0.00            
ATOM  24812  OG  SER L  26    -124.933-151.401-122.653  1.00  0.00            
ATOM  24813  HG  SER L  26    -124.614-150.699-122.039  1.00  0.00            
ATOM  24814  C   SER L  26    -122.345-152.401-120.998  1.00  0.00            
ATOM  24815  O   SER L  26    -121.171-152.306-121.351  1.00  0.00            
ATOM  24816  N   GLN L  27    -122.760-151.946-119.811  1.00  0.00            
ATOM  24817  H   GLN L  27    -123.736-152.061-119.580  1.00  0.00            
ATOM  24818  CA  GLN L  27    -121.891-151.345-118.788  1.00  0.00            
ATOM  24819  HA  GLN L  27    -120.897-151.780-118.898  1.00  0.00            
ATOM  24820  CB  GLN L  27    -121.733-149.821-119.017  1.00  0.00            
ATOM  24821  HB1 GLN L  27    -121.265-149.660-119.990  1.00  0.00            
ATOM  24822  HB2 GLN L  27    -121.028-149.446-118.275  1.00  0.00            
ATOM  24823  CG  GLN L  27    -123.005-148.954-118.932  1.00  0.00            
ATOM  24824  HG1 GLN L  27    -122.729-147.986-118.512  1.00  0.00            
ATOM  24825  HG2 GLN L  27    -123.731-149.407-118.256  1.00  0.00            
ATOM  24826  CD  GLN L  27    -123.665-148.714-120.290  1.00  0.00            
ATOM  24827  OE1 GLN L  27    -124.169-149.627-120.924  1.00  0.00            
ATOM  24828  NE2 GLN L  27    -123.697-147.501-120.799  1.00  0.00            
ATOM  24829 1HE2 GLN L  27    -123.265-146.715-120.337  1.00  0.00            
ATOM  24830 2HE2 GLN L  27    -124.221-147.372-121.654  1.00  0.00            
ATOM  24831  C   GLN L  27    -122.350-151.709-117.359  1.00  0.00            
ATOM  24832  O   GLN L  27    -123.330-152.432-117.174  1.00  0.00            
ATOM  24833  N   SER L  28    -121.617-151.255-116.335  1.00  0.00            
ATOM  24834  H   SER L  28    -120.855-150.626-116.532  1.00  0.00            
ATOM  24835  CA  SER L  28    -121.930-151.547-114.927  1.00  0.00            
ATOM  24836  HA  SER L  28    -122.082-152.621-114.825  1.00  0.00            
ATOM  24837  CB  SER L  28    -120.762-151.153-114.018  1.00  0.00            
ATOM  24838  HB1 SER L  28    -120.612-150.073-114.073  1.00  0.00            
ATOM  24839  HB2 SER L  28    -119.854-151.650-114.357  1.00  0.00            
ATOM  24840  OG  SER L  28    -121.017-151.529-112.673  1.00  0.00            
ATOM  24841  HG  SER L  28    -120.332-151.099-112.146  1.00  0.00            
ATOM  24842  C   SER L  28    -123.200-150.825-114.467  1.00  0.00            
ATOM  24843  O   SER L  28    -123.311-149.611-114.604  1.00  0.00            
ATOM  24844  N   ILE L  29    -124.133-151.577-113.872  1.00  0.00            
ATOM  24845  H   ILE L  29    -123.982-152.572-113.873  1.00  0.00            
ATOM  24846  CA  ILE L  29    -125.430-151.077-113.381  1.00  0.00            
ATOM  24847  HA  ILE L  29    -125.395-149.986-113.409  1.00  0.00            
ATOM  24848  CB  ILE L  29    -126.585-151.491-114.331  1.00  0.00            
ATOM  24849  HB  ILE L  29    -127.509-151.110-113.904  1.00  0.00            
ATOM  24850  CG2 ILE L  29    -126.407-150.821-115.706  1.00  0.00            
ATOM  24851 1HG2 ILE L  29    -127.330-150.890-116.281  1.00  0.00            
ATOM  24852 2HG2 ILE L  29    -126.172-149.763-115.579  1.00  0.00            
ATOM  24853 3HG2 ILE L  29    -125.601-151.296-116.265  1.00  0.00            
ATOM  24854  CG1 ILE L  29    -126.743-153.021-114.463  1.00  0.00            
ATOM  24855 1HG1 ILE L  29    -126.888-153.439-113.467  1.00  0.00            
ATOM  24856 2HG1 ILE L  29    -125.837-153.450-114.892  1.00  0.00            
ATOM  24857  CD  ILE L  29    -127.938-153.450-115.327  1.00  0.00            
ATOM  24858  HD1 ILE L  29    -128.036-154.534-115.300  1.00  0.00            
ATOM  24859  HD2 ILE L  29    -128.855-153.000-114.946  1.00  0.00            
ATOM  24860  HD3 ILE L  29    -127.791-153.147-116.363  1.00  0.00            
ATOM  24861  C   ILE L  29    -125.693-151.407-111.897  1.00  0.00            
ATOM  24862  O   ILE L  29    -126.840-151.456-111.459  1.00  0.00            
ATOM  24863  N   SER L  30    -124.644-151.649-111.094  1.00  0.00            
ATOM  24864  H   SER L  30    -123.728-151.548-111.512  1.00  0.00            
ATOM  24865  CA  SER L  30    -124.722-152.098-109.683  1.00  0.00            
ATOM  24866  HA  SER L  30    -123.709-152.362-109.381  1.00  0.00            
ATOM  24867  CB  SER L  30    -125.141-150.940-108.756  1.00  0.00            
ATOM  24868  HB1 SER L  30    -126.011-150.445-109.180  1.00  0.00            
ATOM  24869  HB2 SER L  30    -124.332-150.209-108.702  1.00  0.00            
ATOM  24870  OG  SER L  30    -125.475-151.378-107.449  1.00  0.00            
ATOM  24871  HG  SER L  30    -124.649-151.404-106.918  1.00  0.00            
ATOM  24872  C   SER L  30    -125.549-153.389-109.511  1.00  0.00            
ATOM  24873  O   SER L  30    -124.985-154.478-109.611  1.00  0.00            
ATOM  24874  N   THR L  31    -126.863-153.285-109.290  1.00  0.00            
ATOM  24875  H   THR L  31    -127.226-152.346-109.242  1.00  0.00            
ATOM  24876  CA  THR L  31    -127.851-154.375-109.446  1.00  0.00            
ATOM  24877  HA  THR L  31    -127.489-155.050-110.218  1.00  0.00            
ATOM  24878  CB  THR L  31    -128.083-155.210-108.174  1.00  0.00            
ATOM  24879  HB  THR L  31    -128.731-156.029-108.462  1.00  0.00            
ATOM  24880  CG2 THR L  31    -126.845-155.847-107.550  1.00  0.00            
ATOM  24881 1HG2 THR L  31    -127.142-156.429-106.677  1.00  0.00            
ATOM  24882 2HG2 THR L  31    -126.377-156.512-108.276  1.00  0.00            
ATOM  24883 3HG2 THR L  31    -126.139-155.079-107.253  1.00  0.00            
ATOM  24884  OG1 THR L  31    -128.754-154.462-107.186  1.00  0.00            
ATOM  24885  HG1 THR L  31    -129.332-155.114-106.752  1.00  0.00            
ATOM  24886  C   THR L  31    -129.212-153.860-109.934  1.00  0.00            
ATOM  24887  O   THR L  31    -130.237-154.496-109.711  1.00  0.00            
ATOM  24888  N   PHE L  32    -129.263-152.681-110.556  1.00  0.00            
ATOM  24889  H   PHE L  32    -128.399-152.227-110.827  1.00  0.00            
ATOM  24890  CA  PHE L  32    -130.509-152.041-110.988  1.00  0.00            
ATOM  24891  HA  PHE L  32    -131.277-152.233-110.236  1.00  0.00            
ATOM  24892  CB  PHE L  32    -130.305-150.523-111.023  1.00  0.00            
ATOM  24893  HB1 PHE L  32    -131.224-150.062-111.379  1.00  0.00            
ATOM  24894  HB2 PHE L  32    -129.515-150.284-111.734  1.00  0.00            
ATOM  24895  CG  PHE L  32    -129.973-149.925-109.660  1.00  0.00            
ATOM  24896  CD1 PHE L  32    -130.991-149.743-108.706  1.00  0.00            
ATOM  24897  HD1 PHE L  32    -132.008-150.025-108.943  1.00  0.00            
ATOM  24898  CE1 PHE L  32    -130.702-149.160-107.458  1.00  0.00            
ATOM  24899  HE1 PHE L  32    -131.499-148.992-106.744  1.00  0.00            
ATOM  24900  CZ  PHE L  32    -129.389-148.765-107.150  1.00  0.00            
ATOM  24901  HZ  PHE L  32    -129.175-148.285-106.203  1.00  0.00            
ATOM  24902  CE2 PHE L  32    -128.359-148.989-108.079  1.00  0.00            
ATOM  24903  HE2 PHE L  32    -127.348-148.689-107.841  1.00  0.00            
ATOM  24904  CD2 PHE L  32    -128.655-149.558-109.331  1.00  0.00            
ATOM  24905  HD2 PHE L  32    -127.870-149.682-110.057  1.00  0.00            
ATOM  24906  C   PHE L  32    -131.014-152.691-112.290  1.00  0.00            
ATOM  24907  O   PHE L  32    -130.949-152.127-113.381  1.00  0.00            
ATOM  24908  N   LEU L  33    -131.450-153.940-112.130  1.00  0.00            
ATOM  24909  H   LEU L  33    -131.421-154.300-111.181  1.00  0.00            
ATOM  24910  CA  LEU L  33    -131.832-154.925-113.132  1.00  0.00            
ATOM  24911  HA  LEU L  33    -132.185-154.416-114.028  1.00  0.00            
ATOM  24912  CB  LEU L  33    -130.570-155.756-113.463  1.00  0.00            
ATOM  24913  HB1 LEU L  33    -130.242-156.270-112.558  1.00  0.00            
ATOM  24914  HB2 LEU L  33    -129.780-155.050-113.718  1.00  0.00            
ATOM  24915  CG  LEU L  33    -130.615-156.787-114.610  1.00  0.00            
ATOM  24916  HG  LEU L  33    -129.582-157.057-114.822  1.00  0.00            
ATOM  24917  CD1 LEU L  33    -131.345-158.080-114.247  1.00  0.00            
ATOM  24918 1HD1 LEU L  33    -131.201-158.813-115.041  1.00  0.00            
ATOM  24919 2HD1 LEU L  33    -130.943-158.484-113.319  1.00  0.00            
ATOM  24920 3HD1 LEU L  33    -132.413-157.906-114.132  1.00  0.00            
ATOM  24921  CD2 LEU L  33    -131.200-156.227-115.904  1.00  0.00            
ATOM  24922 1HD2 LEU L  33    -130.971-156.905-116.727  1.00  0.00            
ATOM  24923 2HD2 LEU L  33    -132.280-156.135-115.816  1.00  0.00            
ATOM  24924 3HD2 LEU L  33    -130.761-155.254-116.123  1.00  0.00            
ATOM  24925  C   LEU L  33    -132.966-155.764-112.519  1.00  0.00            
ATOM  24926  O   LEU L  33    -132.836-156.270-111.401  1.00  0.00            
ATOM  24927  N   ALA L  34    -134.079-155.878-113.232  1.00  0.00            
ATOM  24928  H   ALA L  34    -134.107-155.419-114.136  1.00  0.00            
ATOM  24929  CA  ALA L  34    -135.263-156.640-112.853  1.00  0.00            
ATOM  24930  HA  ALA L  34    -135.111-157.064-111.862  1.00  0.00            
ATOM  24931  CB  ALA L  34    -136.457-155.676-112.787  1.00  0.00            
ATOM  24932  HB1 ALA L  34    -137.356-156.218-112.494  1.00  0.00            
ATOM  24933  HB2 ALA L  34    -136.264-154.896-112.050  1.00  0.00            
ATOM  24934  HB3 ALA L  34    -136.623-155.218-113.762  1.00  0.00            
ATOM  24935  C   ALA L  34    -135.504-157.811-113.822  1.00  0.00            
ATOM  24936  O   ALA L  34    -134.976-157.817-114.935  1.00  0.00            
ATOM  24937  N   TRP L  35    -136.318-158.785-113.414  1.00  0.00            
ATOM  24938  H   TRP L  35    -136.735-158.686-112.493  1.00  0.00            
ATOM  24939  CA  TRP L  35    -136.730-159.933-114.230  1.00  0.00            
ATOM  24940  HA  TRP L  35    -136.437-159.765-115.266  1.00  0.00            
ATOM  24941  CB  TRP L  35    -136.035-161.213-113.750  1.00  0.00            
ATOM  24942  HB1 TRP L  35    -136.572-162.064-114.170  1.00  0.00            
ATOM  24943  HB2 TRP L  35    -136.132-161.285-112.668  1.00  0.00            
ATOM  24944  CG  TRP L  35    -134.596-161.387-114.132  1.00  0.00            
ATOM  24945  CD1 TRP L  35    -133.529-161.169-113.329  1.00  0.00            
ATOM  24946  HD1 TRP L  35    -133.586-160.806-112.310  1.00  0.00            
ATOM  24947  NE1 TRP L  35    -132.369-161.543-113.983  1.00  0.00            
ATOM  24948  HE1 TRP L  35    -131.461-161.545-113.539  1.00  0.00            
ATOM  24949  CE2 TRP L  35    -132.632-162.026-115.247  1.00  0.00            
ATOM  24950  CZ2 TRP L  35    -131.824-162.584-116.250  1.00  0.00            
ATOM  24951  HZ2 TRP L  35    -130.759-162.685-116.104  1.00  0.00            
ATOM  24952  CH2 TRP L  35    -132.425-163.045-117.435  1.00  0.00            
ATOM  24953  HH2 TRP L  35    -131.822-163.502-118.208  1.00  0.00            
ATOM  24954  CZ3 TRP L  35    -133.815-162.926-117.610  1.00  0.00            
ATOM  24955  HZ3 TRP L  35    -134.272-163.281-118.524  1.00  0.00            
ATOM  24956  CE3 TRP L  35    -134.618-162.372-116.593  1.00  0.00            
ATOM  24957  HE3 TRP L  35    -135.688-162.313-116.725  1.00  0.00            
ATOM  24958  CD2 TRP L  35    -134.050-161.915-115.382  1.00  0.00            
ATOM  24959  C   TRP L  35    -138.251-160.123-114.210  1.00  0.00            
ATOM  24960  O   TRP L  35    -138.886-159.955-113.167  1.00  0.00            
ATOM  24961  N   TYR L  36    -138.811-160.539-115.347  1.00  0.00            
ATOM  24962  H   TYR L  36    -138.201-160.648-116.151  1.00  0.00            
ATOM  24963  CA  TYR L  36    -140.242-160.739-115.590  1.00  0.00            
ATOM  24964  HA  TYR L  36    -140.785-160.637-114.652  1.00  0.00            
ATOM  24965  CB  TYR L  36    -140.750-159.672-116.571  1.00  0.00            
ATOM  24966  HB1 TYR L  36    -141.758-159.943-116.890  1.00  0.00            
ATOM  24967  HB2 TYR L  36    -140.122-159.680-117.464  1.00  0.00            
ATOM  24968  CG  TYR L  36    -140.805-158.266-116.017  1.00  0.00            
ATOM  24969  CD1 TYR L  36    -139.701-157.401-116.150  1.00  0.00            
ATOM  24970  HD1 TYR L  36    -138.798-157.742-116.636  1.00  0.00            
ATOM  24971  CE1 TYR L  36    -139.786-156.083-115.661  1.00  0.00            
ATOM  24972  HE1 TYR L  36    -138.961-155.398-115.762  1.00  0.00            
ATOM  24973  CZ  TYR L  36    -140.966-155.635-115.032  1.00  0.00            
ATOM  24974  OH  TYR L  36    -141.039-154.360-114.579  1.00  0.00            
ATOM  24975  HH  TYR L  36    -141.870-154.208-114.064  1.00  0.00            
ATOM  24976  CE2 TYR L  36    -142.060-156.510-114.881  1.00  0.00            
ATOM  24977  HE2 TYR L  36    -142.961-156.168-114.394  1.00  0.00            
ATOM  24978  CD2 TYR L  36    -141.982-157.818-115.389  1.00  0.00            
ATOM  24979  HD2 TYR L  36    -142.837-158.472-115.305  1.00  0.00            
ATOM  24980  C   TYR L  36    -140.550-162.121-116.182  1.00  0.00            
ATOM  24981  O   TYR L  36    -139.736-162.675-116.919  1.00  0.00            
ATOM  24982  N   GLN L  37    -141.765-162.617-115.929  1.00  0.00            
ATOM  24983  H   GLN L  37    -142.355-162.066-115.311  1.00  0.00            
ATOM  24984  CA  GLN L  37    -142.423-163.735-116.620  1.00  0.00            
ATOM  24985  HA  GLN L  37    -141.716-164.221-117.296  1.00  0.00            
ATOM  24986  CB  GLN L  37    -142.888-164.759-115.569  1.00  0.00            
ATOM  24987  HB1 GLN L  37    -143.531-164.253-114.848  1.00  0.00            
ATOM  24988  HB2 GLN L  37    -142.017-165.135-115.041  1.00  0.00            
ATOM  24989  CG  GLN L  37    -143.637-165.976-116.130  1.00  0.00            
ATOM  24990  HG1 GLN L  37    -142.976-166.500-116.819  1.00  0.00            
ATOM  24991  HG2 GLN L  37    -144.526-165.657-116.672  1.00  0.00            
ATOM  24992  CD  GLN L  37    -144.079-166.923-115.015  1.00  0.00            
ATOM  24993  OE1 GLN L  37    -144.853-166.566-114.136  1.00  0.00            
ATOM  24994  NE2 GLN L  37    -143.603-168.145-115.008  1.00  0.00            
ATOM  24995 1HE2 GLN L  37    -142.918-168.445-115.691  1.00  0.00            
ATOM  24996 2HE2 GLN L  37    -143.813-168.786-114.237  1.00  0.00            
ATOM  24997  C   GLN L  37    -143.605-163.194-117.444  1.00  0.00            
ATOM  24998  O   GLN L  37    -144.315-162.299-116.993  1.00  0.00            
ATOM  24999  N   HIS L  38    -143.857-163.732-118.635  1.00  0.00            
ATOM  25000  H   HIS L  38    -143.207-164.429-118.991  1.00  0.00            
ATOM  25001  CA  HIS L  38    -144.886-163.257-119.566  1.00  0.00            
ATOM  25002  HA  HIS L  38    -145.693-162.791-118.999  1.00  0.00            
ATOM  25003  CB  HIS L  38    -144.253-162.200-120.478  1.00  0.00            
ATOM  25004  HB1 HIS L  38    -143.442-162.661-121.044  1.00  0.00            
ATOM  25005  HB2 HIS L  38    -143.831-161.404-119.863  1.00  0.00            
ATOM  25006  CG  HIS L  38    -145.226-161.578-121.441  1.00  0.00            
ATOM  25007  ND1 HIS L  38    -145.077-161.525-122.829  1.00  0.00            
ATOM  25008  CE1 HIS L  38    -146.213-160.961-123.283  1.00  0.00            
ATOM  25009  HE1 HIS L  38    -146.449-160.792-124.324  1.00  0.00            
ATOM  25010  NE2 HIS L  38    -147.036-160.664-122.265  1.00  0.00            
ATOM  25011  HE2 HIS L  38    -147.977-160.278-122.348  1.00  0.00            
ATOM  25012  CD2 HIS L  38    -146.430-161.043-121.094  1.00  0.00            
ATOM  25013  HD2 HIS L  38    -146.848-160.966-120.101  1.00  0.00            
ATOM  25014  C   HIS L  38    -145.493-164.407-120.382  1.00  0.00            
ATOM  25015  O   HIS L  38    -144.822-165.401-120.662  1.00  0.00            
ATOM  25016  N   LYS L  39    -146.777-164.300-120.743  1.00  0.00            
ATOM  25017  H   LYS L  39    -147.254-163.419-120.587  1.00  0.00            
ATOM  25018  CA  LYS L  39    -147.554-165.367-121.396  1.00  0.00            
ATOM  25019  HA  LYS L  39    -146.869-166.008-121.949  1.00  0.00            
ATOM  25020  CB  LYS L  39    -148.282-166.209-120.331  1.00  0.00            
ATOM  25021  HB1 LYS L  39    -148.995-166.870-120.827  1.00  0.00            
ATOM  25022  HB2 LYS L  39    -148.846-165.546-119.673  1.00  0.00            
ATOM  25023  CG  LYS L  39    -147.329-167.075-119.495  1.00  0.00            
ATOM  25024  HG1 LYS L  39    -146.627-166.440-118.955  1.00  0.00            
ATOM  25025  HG2 LYS L  39    -146.775-167.749-120.151  1.00  0.00            
ATOM  25026  CD  LYS L  39    -148.120-167.889-118.473  1.00  0.00            
ATOM  25027  HD1 LYS L  39    -148.839-168.531-118.985  1.00  0.00            
ATOM  25028  HD2 LYS L  39    -148.654-167.201-117.820  1.00  0.00            
ATOM  25029  CE  LYS L  39    -147.172-168.740-117.631  1.00  0.00            
ATOM  25030  HE1 LYS L  39    -146.370-168.105-117.244  1.00  0.00            
ATOM  25031  HE2 LYS L  39    -146.714-169.511-118.263  1.00  0.00            
ATOM  25032  NZ  LYS L  39    -147.895-169.363-116.504  1.00  0.00            
ATOM  25033  HZ1 LYS L  39    -147.226-169.906-115.957  1.00  0.00            
ATOM  25034  HZ2 LYS L  39    -148.308-168.664-115.904  1.00  0.00            
ATOM  25035  HZ3 LYS L  39    -148.600-170.001-116.839  1.00  0.00            
ATOM  25036  C   LYS L  39    -148.586-164.796-122.379  1.00  0.00            
ATOM  25037  O   LYS L  39    -149.052-163.676-122.172  1.00  0.00            
ATOM  25038  N   PRO L  40    -149.004-165.562-123.406  1.00  0.00            
ATOM  25039  CD  PRO L  40    -148.459-166.845-123.827  1.00  0.00            
ATOM  25040  HD1 PRO L  40    -148.819-167.631-123.161  1.00  0.00            
ATOM  25041  HD2 PRO L  40    -147.369-166.836-123.852  1.00  0.00            
ATOM  25042  CG  PRO L  40    -149.004-167.070-125.235  1.00  0.00            
ATOM  25043  HG1 PRO L  40    -149.081-168.132-125.473  1.00  0.00            
ATOM  25044  HG2 PRO L  40    -148.372-166.555-125.960  1.00  0.00            
ATOM  25045  CB  PRO L  40    -150.376-166.399-125.177  1.00  0.00            
ATOM  25046  HB1 PRO L  40    -151.095-167.098-124.747  1.00  0.00            
ATOM  25047  HB2 PRO L  40    -150.708-166.074-126.164  1.00  0.00            
ATOM  25048  CA  PRO L  40    -150.158-165.209-124.232  1.00  0.00            
ATOM  25049  HA  PRO L  40    -149.912-164.320-124.814  1.00  0.00            
ATOM  25050  C   PRO L  40    -151.399-164.944-123.369  1.00  0.00            
ATOM  25051  O   PRO L  40    -151.701-165.722-122.467  1.00  0.00            
ATOM  25052  N   GLY L  41    -152.113-163.849-123.640  1.00  0.00            
ATOM  25053  H   GLY L  41    -151.798-163.233-124.372  1.00  0.00            
ATOM  25054  CA  GLY L  41    -153.305-163.460-122.876  1.00  0.00            
ATOM  25055  HA1 GLY L  41    -153.948-164.332-122.747  1.00  0.00            
ATOM  25056  HA2 GLY L  41    -153.858-162.713-123.445  1.00  0.00            
ATOM  25057  C   GLY L  41    -153.034-162.872-121.483  1.00  0.00            
ATOM  25058  O   GLY L  41    -153.977-162.727-120.712  1.00  0.00            
ATOM  25059  N   GLN L  42    -151.783-162.532-121.144  1.00  0.00            
ATOM  25060  H   GLN L  42    -151.027-162.700-121.796  1.00  0.00            
ATOM  25061  CA  GLN L  42    -151.431-161.860-119.887  1.00  0.00            
ATOM  25062  HA  GLN L  42    -152.335-161.437-119.445  1.00  0.00            
ATOM  25063  CB  GLN L  42    -150.831-162.863-118.882  1.00  0.00            
ATOM  25064  HB1 GLN L  42    -150.623-162.326-117.955  1.00  0.00            
ATOM  25065  HB2 GLN L  42    -149.885-163.245-119.268  1.00  0.00            
ATOM  25066  CG  GLN L  42    -151.757-164.048-118.561  1.00  0.00            
ATOM  25067  HG1 GLN L  42    -151.747-164.757-119.390  1.00  0.00            
ATOM  25068  HG2 GLN L  42    -152.777-163.685-118.433  1.00  0.00            
ATOM  25069  CD  GLN L  42    -151.337-164.764-117.283  1.00  0.00            
ATOM  25070  OE1 GLN L  42    -150.574-165.719-117.278  1.00  0.00            
ATOM  25071  NE2 GLN L  42    -151.802-164.320-116.136  1.00  0.00            
ATOM  25072 1HE2 GLN L  42    -152.429-163.535-116.115  1.00  0.00            
ATOM  25073 2HE2 GLN L  42    -151.508-164.803-115.309  1.00  0.00            
ATOM  25074  C   GLN L  42    -150.454-160.696-120.110  1.00  0.00            
ATOM  25075  O   GLN L  42    -149.666-160.699-121.056  1.00  0.00            
ATOM  25076  N   ALA L  43    -150.460-159.731-119.190  1.00  0.00            
ATOM  25077  H   ALA L  43    -151.142-159.768-118.451  1.00  0.00            
ATOM  25078  CA  ALA L  43    -149.379-158.759-119.039  1.00  0.00            
ATOM  25079  HA  ALA L  43    -149.047-158.464-120.034  1.00  0.00            
ATOM  25080  CB  ALA L  43    -149.946-157.515-118.351  1.00  0.00            
ATOM  25081  HB1 ALA L  43    -149.184-156.738-118.285  1.00  0.00            
ATOM  25082  HB2 ALA L  43    -150.783-157.127-118.933  1.00  0.00            
ATOM  25083  HB3 ALA L  43    -150.289-157.757-117.344  1.00  0.00            
ATOM  25084  C   ALA L  43    -148.177-159.371-118.273  1.00  0.00            
ATOM  25085  O   ALA L  43    -148.325-160.419-117.633  1.00  0.00            
ATOM  25086  N   PRO L  44    -146.976-158.768-118.338  1.00  0.00            
ATOM  25087  CD  PRO L  44    -146.586-157.755-119.307  1.00  0.00            
ATOM  25088  HD1 PRO L  44    -146.873-156.776-118.932  1.00  0.00            
ATOM  25089  HD2 PRO L  44    -147.028-157.927-120.288  1.00  0.00            
ATOM  25090  CG  PRO L  44    -145.068-157.861-119.410  1.00  0.00            
ATOM  25091  HG1 PRO L  44    -144.615-156.916-119.705  1.00  0.00            
ATOM  25092  HG2 PRO L  44    -144.803-158.650-120.115  1.00  0.00            
ATOM  25093  CB  PRO L  44    -144.667-158.273-117.996  1.00  0.00            
ATOM  25094  HB1 PRO L  44    -144.655-157.390-117.353  1.00  0.00            
ATOM  25095  HB2 PRO L  44    -143.698-158.772-117.981  1.00  0.00            
ATOM  25096  CA  PRO L  44    -145.803-159.217-117.585  1.00  0.00            
ATOM  25097  HA  PRO L  44    -145.555-160.220-117.932  1.00  0.00            
ATOM  25098  C   PRO L  44    -145.994-159.252-116.056  1.00  0.00            
ATOM  25099  O   PRO L  44    -146.425-158.288-115.430  1.00  0.00            
ATOM  25100  N   ARG L  45    -145.587-160.366-115.442  1.00  0.00            
ATOM  25101  H   ARG L  45    -145.237-161.103-116.044  1.00  0.00            
ATOM  25102  CA  ARG L  45    -145.461-160.583-113.993  1.00  0.00            
ATOM  25103  HA  ARG L  45    -146.150-159.924-113.460  1.00  0.00            
ATOM  25104  CB  ARG L  45    -145.815-162.057-113.703  1.00  0.00            
ATOM  25105  HB1 ARG L  45    -145.197-162.682-114.349  1.00  0.00            
ATOM  25106  HB2 ARG L  45    -146.857-162.229-113.980  1.00  0.00            
ATOM  25107  CG  ARG L  45    -145.609-162.517-112.246  1.00  0.00            
ATOM  25108  HG1 ARG L  45    -146.401-162.105-111.619  1.00  0.00            
ATOM  25109  HG2 ARG L  45    -144.646-162.176-111.872  1.00  0.00            
ATOM  25110  CD  ARG L  45    -145.622-164.051-112.182  1.00  0.00            
ATOM  25111  HD1 ARG L  45    -144.777-164.418-112.766  1.00  0.00            
ATOM  25112  HD2 ARG L  45    -146.544-164.417-112.638  1.00  0.00            
ATOM  25113  NE  ARG L  45    -145.520-164.572-110.803  1.00  0.00            
ATOM  25114  HE  ARG L  45    -145.598-163.906-110.051  1.00  0.00            
ATOM  25115  CZ  ARG L  45    -145.379-165.847-110.473  1.00  0.00            
ATOM  25116  NH1 ARG L  45    -145.203-166.787-111.363  1.00  0.00            
ATOM  25117 1HH1 ARG L  45    -145.132-166.543-112.350  1.00  0.00            
ATOM  25118 2HH1 ARG L  45    -145.076-167.748-111.109  1.00  0.00            
ATOM  25119  NH2 ARG L  45    -145.426-166.226-109.227  1.00  0.00            
ATOM  25120 1HH2 ARG L  45    -145.605-165.560-108.477  1.00  0.00            
ATOM  25121 2HH2 ARG L  45    -145.419-167.203-109.013  1.00  0.00            
ATOM  25122  C   ARG L  45    -144.030-160.263-113.564  1.00  0.00            
ATOM  25123  O   ARG L  45    -143.105-160.937-114.019  1.00  0.00            
ATOM  25124  N   LEU L  46    -143.837-159.296-112.667  1.00  0.00            
ATOM  25125  H   LEU L  46    -144.628-158.751-112.360  1.00  0.00            
ATOM  25126  CA  LEU L  46    -142.537-159.062-112.028  1.00  0.00            
ATOM  25127  HA  LEU L  46    -141.793-158.923-112.814  1.00  0.00            
ATOM  25128  CB  LEU L  46    -142.605-157.773-111.184  1.00  0.00            
ATOM  25129  HB1 LEU L  46    -143.352-157.917-110.402  1.00  0.00            
ATOM  25130  HB2 LEU L  46    -142.938-156.947-111.816  1.00  0.00            
ATOM  25131  CG  LEU L  46    -141.271-157.374-110.518  1.00  0.00            
ATOM  25132  HG  LEU L  46    -140.874-158.219-109.956  1.00  0.00            
ATOM  25133  CD1 LEU L  46    -140.220-156.923-111.533  1.00  0.00            
ATOM  25134 1HD1 LEU L  46    -139.302-156.651-111.013  1.00  0.00            
ATOM  25135 2HD1 LEU L  46    -139.994-157.721-112.237  1.00  0.00            
ATOM  25136 3HD1 LEU L  46    -140.589-156.056-112.083  1.00  0.00            
ATOM  25137  CD2 LEU L  46    -141.499-156.227-109.537  1.00  0.00            
ATOM  25138 1HD2 LEU L  46    -140.553-155.938-109.081  1.00  0.00            
ATOM  25139 2HD2 LEU L  46    -141.916-155.372-110.069  1.00  0.00            
ATOM  25140 3HD2 LEU L  46    -142.195-156.536-108.759  1.00  0.00            
ATOM  25141  C   LEU L  46    -142.128-160.284-111.184  1.00  0.00            
ATOM  25142  O   LEU L  46    -142.939-160.830-110.436  1.00  0.00            
ATOM  25143  N   LEU L  47    -140.867-160.704-111.296  1.00  0.00            
ATOM  25144  H   LEU L  47    -140.271-160.233-111.969  1.00  0.00            
ATOM  25145  CA  LEU L  47    -140.283-161.801-110.517  1.00  0.00            
ATOM  25146  HA  LEU L  47    -141.067-162.343-109.993  1.00  0.00            
ATOM  25147  CB  LEU L  47    -139.558-162.792-111.443  1.00  0.00            
ATOM  25148  HB1 LEU L  47    -139.128-163.587-110.831  1.00  0.00            
ATOM  25149  HB2 LEU L  47    -138.732-162.272-111.927  1.00  0.00            
ATOM  25150  CG  LEU L  47    -140.431-163.428-112.530  1.00  0.00            
ATOM  25151  HG  LEU L  47    -140.920-162.653-113.118  1.00  0.00            
ATOM  25152  CD1 LEU L  47    -139.508-164.215-113.456  1.00  0.00            
ATOM  25153 1HD1 LEU L  47    -140.073-164.548-114.317  1.00  0.00            
ATOM  25154 2HD1 LEU L  47    -138.705-163.574-113.819  1.00  0.00            
ATOM  25155 3HD1 LEU L  47    -139.083-165.069-112.930  1.00  0.00            
ATOM  25156  CD2 LEU L  47    -141.492-164.361-111.940  1.00  0.00            
ATOM  25157 1HD2 LEU L  47    -142.035-164.860-112.739  1.00  0.00            
ATOM  25158 2HD2 LEU L  47    -141.018-165.113-111.308  1.00  0.00            
ATOM  25159 3HD2 LEU L  47    -142.201-163.781-111.349  1.00  0.00            
ATOM  25160  C   LEU L  47    -139.300-161.276-109.472  1.00  0.00            
ATOM  25161  O   LEU L  47    -139.409-161.583-108.286  1.00  0.00            
ATOM  25162  N   ILE L  48    -138.309-160.513-109.931  1.00  0.00            
ATOM  25163  H   ILE L  48    -138.333-160.238-110.906  1.00  0.00            
ATOM  25164  CA  ILE L  48    -137.146-160.101-109.146  1.00  0.00            
ATOM  25165  HA  ILE L  48    -137.429-160.129-108.100  1.00  0.00            
ATOM  25166  CB  ILE L  48    -135.974-161.103-109.365  1.00  0.00            
ATOM  25167  HB  ILE L  48    -135.969-161.398-110.414  1.00  0.00            
ATOM  25168  CG2 ILE L  48    -134.593-160.497-109.059  1.00  0.00            
ATOM  25169 1HG2 ILE L  48    -133.807-161.228-109.237  1.00  0.00            
ATOM  25170 2HG2 ILE L  48    -134.391-159.650-109.714  1.00  0.00            
ATOM  25171 3HG2 ILE L  48    -134.557-160.168-108.021  1.00  0.00            
ATOM  25172  CG1 ILE L  48    -136.189-162.373-108.503  1.00  0.00            
ATOM  25173 1HG1 ILE L  48    -137.191-162.759-108.674  1.00  0.00            
ATOM  25174 2HG1 ILE L  48    -136.104-162.110-107.449  1.00  0.00            
ATOM  25175  CD  ILE L  48    -135.230-163.533-108.792  1.00  0.00            
ATOM  25176  HD1 ILE L  48    -135.542-164.406-108.218  1.00  0.00            
ATOM  25177  HD2 ILE L  48    -135.257-163.779-109.852  1.00  0.00            
ATOM  25178  HD3 ILE L  48    -134.215-163.275-108.499  1.00  0.00            
ATOM  25179  C   ILE L  48    -136.782-158.651-109.476  1.00  0.00            
ATOM  25180  O   ILE L  48    -136.834-158.254-110.638  1.00  0.00            
ATOM  25181  N   TYR L  49    -136.362-157.895-108.462  1.00  0.00            
ATOM  25182  H   TYR L  49    -136.346-158.326-107.542  1.00  0.00            
ATOM  25183  CA  TYR L  49    -135.717-156.582-108.566  1.00  0.00            
ATOM  25184  HA  TYR L  49    -135.437-156.419-109.607  1.00  0.00            
ATOM  25185  CB  TYR L  49    -136.717-155.472-108.195  1.00  0.00            
ATOM  25186  HB1 TYR L  49    -137.636-155.627-108.763  1.00  0.00            
ATOM  25187  HB2 TYR L  49    -136.305-154.522-108.537  1.00  0.00            
ATOM  25188  CG  TYR L  49    -137.085-155.335-106.726  1.00  0.00            
ATOM  25189  CD1 TYR L  49    -137.926-156.278-106.100  1.00  0.00            
ATOM  25190  HD1 TYR L  49    -138.296-157.129-106.652  1.00  0.00            
ATOM  25191  CE1 TYR L  49    -138.298-156.109-104.751  1.00  0.00            
ATOM  25192  HE1 TYR L  49    -138.943-156.825-104.263  1.00  0.00            
ATOM  25193  CZ  TYR L  49    -137.849-154.982-104.030  1.00  0.00            
ATOM  25194  OH  TYR L  49    -138.228-154.796-102.739  1.00  0.00            
ATOM  25195  HH  TYR L  49    -137.946-153.942-102.410  1.00  0.00            
ATOM  25196  CE2 TYR L  49    -137.007-154.039-104.655  1.00  0.00            
ATOM  25197  HE2 TYR L  49    -136.631-153.191-104.105  1.00  0.00            
ATOM  25198  CD2 TYR L  49    -136.624-154.221-105.996  1.00  0.00            
ATOM  25199  HD2 TYR L  49    -135.961-153.502-106.457  1.00  0.00            
ATOM  25200  C   TYR L  49    -134.403-156.567-107.756  1.00  0.00            
ATOM  25201  O   TYR L  49    -134.023-157.577-107.165  1.00  0.00            
ATOM  25202  N   ASP L  50    -133.632-155.475-107.796  1.00  0.00            
ATOM  25203  H   ASP L  50    -134.019-154.636-108.201  1.00  0.00            
ATOM  25204  CA  ASP L  50    -132.251-155.405-107.266  1.00  0.00            
ATOM  25205  HA  ASP L  50    -131.821-154.496-107.686  1.00  0.00            
ATOM  25206  CB  ASP L  50    -132.210-155.233-105.734  1.00  0.00            
ATOM  25207  HB1 ASP L  50    -131.234-154.833-105.455  1.00  0.00            
ATOM  25208  HB2 ASP L  50    -132.297-156.218-105.278  1.00  0.00            
ATOM  25209  CG  ASP L  50    -133.288-154.327-105.146  1.00  0.00            
ATOM  25210  OD1 ASP L  50    -133.417-153.183-105.634  1.00  0.00            
ATOM  25211  OD2 ASP L  50    -133.936-154.781-104.171  1.00  0.00            
ATOM  25212  C   ASP L  50    -131.330-156.568-107.716  1.00  0.00            
ATOM  25213  O   ASP L  50    -130.419-156.961-106.981  1.00  0.00            
ATOM  25214  N   ALA L  51    -131.588-157.142-108.898  1.00  0.00            
ATOM  25215  H   ALA L  51    -132.290-156.687-109.471  1.00  0.00            
ATOM  25216  CA  ALA L  51    -131.057-158.394-109.451  1.00  0.00            
ATOM  25217  HA  ALA L  51    -131.594-158.549-110.388  1.00  0.00            
ATOM  25218  CB  ALA L  51    -129.582-158.220-109.828  1.00  0.00            
ATOM  25219  HB1 ALA L  51    -129.260-159.103-110.377  1.00  0.00            
ATOM  25220  HB2 ALA L  51    -129.458-157.333-110.449  1.00  0.00            
ATOM  25221  HB3 ALA L  51    -128.977-158.143-108.926  1.00  0.00            
ATOM  25222  C   ALA L  51    -131.289-159.692-108.647  1.00  0.00            
ATOM  25223  O   ALA L  51    -131.032-160.768-109.187  1.00  0.00            
ATOM  25224  N   SER L  52    -131.765-159.642-107.398  1.00  0.00            
ATOM  25225  H   SER L  52    -131.923-158.732-106.988  1.00  0.00            
ATOM  25226  CA  SER L  52    -131.950-160.849-106.569  1.00  0.00            
ATOM  25227  HA  SER L  52    -132.254-161.664-107.226  1.00  0.00            
ATOM  25228  CB  SER L  52    -130.608-161.252-105.952  1.00  0.00            
ATOM  25229  HB1 SER L  52    -129.888-161.427-106.750  1.00  0.00            
ATOM  25230  HB2 SER L  52    -130.733-162.179-105.389  1.00  0.00            
ATOM  25231  OG  SER L  52    -130.092-160.250-105.100  1.00  0.00            
ATOM  25232  HG  SER L  52    -129.416-160.698-104.542  1.00  0.00            
ATOM  25233  C   SER L  52    -133.037-160.782-105.485  1.00  0.00            
ATOM  25234  O   SER L  52    -133.283-161.785-104.816  1.00  0.00            
ATOM  25235  N   THR L  53    -133.723-159.651-105.307  1.00  0.00            
ATOM  25236  H   THR L  53    -133.536-158.859-105.912  1.00  0.00            
ATOM  25237  CA  THR L  53    -134.877-159.515-104.403  1.00  0.00            
ATOM  25238  HA  THR L  53    -134.693-160.081-103.491  1.00  0.00            
ATOM  25239  CB  THR L  53    -135.118-158.041-104.021  1.00  0.00            
ATOM  25240  HB  THR L  53    -135.543-157.501-104.867  1.00  0.00            
ATOM  25241  CG2 THR L  53    -136.056-157.934-102.821  1.00  0.00            
ATOM  25242 1HG2 THR L  53    -136.251-156.886-102.605  1.00  0.00            
ATOM  25243 2HG2 THR L  53    -137.010-158.414-103.041  1.00  0.00            
ATOM  25244 3HG2 THR L  53    -135.606-158.403-101.946  1.00  0.00            
ATOM  25245  OG1 THR L  53    -133.913-157.412-103.659  1.00  0.00            
ATOM  25246  HG1 THR L  53    -134.019-156.462-103.889  1.00  0.00            
ATOM  25247  C   THR L  53    -136.133-160.048-105.089  1.00  0.00            
ATOM  25248  O   THR L  53    -136.565-159.473-106.084  1.00  0.00            
ATOM  25249  N   ARG L  54    -136.749-161.125-104.582  1.00  0.00            
ATOM  25250  H   ARG L  54    -136.359-161.553-103.756  1.00  0.00            
ATOM  25251  CA  ARG L  54    -138.061-161.595-105.076  1.00  0.00            
ATOM  25252  HA  ARG L  54    -138.016-161.717-106.158  1.00  0.00            
ATOM  25253  CB  ARG L  54    -138.447-162.937-104.437  1.00  0.00            
ATOM  25254  HB1 ARG L  54    -139.521-163.087-104.561  1.00  0.00            
ATOM  25255  HB2 ARG L  54    -138.240-162.878-103.368  1.00  0.00            
ATOM  25256  CG  ARG L  54    -137.732-164.153-105.051  1.00  0.00            
ATOM  25257  HG1 ARG L  54    -136.652-164.049-104.936  1.00  0.00            
ATOM  25258  HG2 ARG L  54    -137.963-164.199-106.116  1.00  0.00            
ATOM  25259  CD  ARG L  54    -138.197-165.463-104.392  1.00  0.00            
ATOM  25260  HD1 ARG L  54    -137.794-166.302-104.959  1.00  0.00            
ATOM  25261  HD2 ARG L  54    -139.282-165.533-104.448  1.00  0.00            
ATOM  25262  NE  ARG L  54    -137.727-165.569-102.997  1.00  0.00            
ATOM  25263  HE  ARG L  54    -136.770-165.858-102.877  1.00  0.00            
ATOM  25264  CZ  ARG L  54    -138.363-165.198-101.898  1.00  0.00            
ATOM  25265  NH1 ARG L  54    -139.630-164.887-101.879  1.00  0.00            
ATOM  25266 1HH1 ARG L  54    -140.183-164.975-102.720  1.00  0.00            
ATOM  25267 2HH1 ARG L  54    -140.034-164.571-101.018  1.00  0.00            
ATOM  25268  NH2 ARG L  54    -137.692-165.121-100.790  1.00  0.00            
ATOM  25269 1HH2 ARG L  54    -136.714-165.340-100.762  1.00  0.00            
ATOM  25270 2HH2 ARG L  54    -138.056-164.749 -99.907  1.00  0.00            
ATOM  25271  C   ARG L  54    -139.157-160.563-104.791  1.00  0.00            
ATOM  25272  O   ARG L  54    -139.195-159.988-103.707  1.00  0.00            
ATOM  25273  N   ALA L  55    -140.068-160.378-105.741  1.00  0.00            
ATOM  25274  H   ALA L  55    -139.961-160.884-106.611  1.00  0.00            
ATOM  25275  CA  ALA L  55    -141.258-159.546-105.577  1.00  0.00            
ATOM  25276  HA  ALA L  55    -140.997-158.683-104.960  1.00  0.00            
ATOM  25277  CB  ALA L  55    -141.666-159.017-106.959  1.00  0.00            
ATOM  25278  HB1 ALA L  55    -142.501-158.323-106.861  1.00  0.00            
ATOM  25279  HB2 ALA L  55    -140.826-158.490-107.413  1.00  0.00            
ATOM  25280  HB3 ALA L  55    -141.966-159.841-107.607  1.00  0.00            
ATOM  25281  C   ALA L  55    -142.405-160.290-104.855  1.00  0.00            
ATOM  25282  O   ALA L  55    -142.372-161.509-104.652  1.00  0.00            
ATOM  25283  N   THR L  56    -143.452-159.554-104.478  1.00  0.00            
ATOM  25284  H   THR L  56    -143.412-158.553-104.602  1.00  0.00            
ATOM  25285  CA  THR L  56    -144.667-160.104-103.853  1.00  0.00            
ATOM  25286  HA  THR L  56    -144.383-160.552-102.902  1.00  0.00            
ATOM  25287  CB  THR L  56    -145.676-158.980-103.571  1.00  0.00            
ATOM  25288  HB  THR L  56    -146.060-158.585-104.513  1.00  0.00            
ATOM  25289  CG2 THR L  56    -146.842-159.433-102.693  1.00  0.00            
ATOM  25290 1HG2 THR L  56    -147.492-158.584-102.480  1.00  0.00            
ATOM  25291 2HG2 THR L  56    -147.429-160.192-103.210  1.00  0.00            
ATOM  25292 3HG2 THR L  56    -146.465-159.839-101.753  1.00  0.00            
ATOM  25293  OG1 THR L  56    -145.026-157.945-102.872  1.00  0.00            
ATOM  25294  HG1 THR L  56    -145.655-157.232-102.730  1.00  0.00            
ATOM  25295  C   THR L  56    -145.317-161.175-104.737  1.00  0.00            
ATOM  25296  O   THR L  56    -145.522-160.969-105.930  1.00  0.00            
ATOM  25297  N   GLY L  57    -145.665-162.331-104.159  1.00  0.00            
ATOM  25298  H   GLY L  57    -145.483-162.450-103.175  1.00  0.00            
ATOM  25299  CA  GLY L  57    -146.277-163.441-104.905  1.00  0.00            
ATOM  25300  HA1 GLY L  57    -147.065-163.050-105.551  1.00  0.00            
ATOM  25301  HA2 GLY L  57    -146.734-164.129-104.193  1.00  0.00            
ATOM  25302  C   GLY L  57    -145.303-164.250-105.778  1.00  0.00            
ATOM  25303  O   GLY L  57    -145.736-164.951-106.698  1.00  0.00            
ATOM  25304  N   VAL L  58    -143.994-164.169-105.512  1.00  0.00            
ATOM  25305  H   VAL L  58    -143.682-163.494-104.824  1.00  0.00            
ATOM  25306  CA  VAL L  58    -142.954-164.909-106.244  1.00  0.00            
ATOM  25307  HA  VAL L  58    -143.413-165.369-107.113  1.00  0.00            
ATOM  25308  CB  VAL L  58    -141.892-163.952-106.812  1.00  0.00            
ATOM  25309  HB  VAL L  58    -141.360-163.468-105.995  1.00  0.00            
ATOM  25310  CG1 VAL L  58    -140.878-164.714-107.671  1.00  0.00            
ATOM  25311 1HG1 VAL L  58    -140.135-164.023-108.065  1.00  0.00            
ATOM  25312 2HG1 VAL L  58    -140.357-165.458-107.069  1.00  0.00            
ATOM  25313 3HG1 VAL L  58    -141.381-165.201-108.507  1.00  0.00            
ATOM  25314  CG2 VAL L  58    -142.557-162.883-107.692  1.00  0.00            
ATOM  25315 1HG2 VAL L  58    -141.813-162.162-108.008  1.00  0.00            
```
