## Supplementary Materials for "Structural transition and antibody binding of Ebola GP and Zika E proteins from pre-fusion to fusion-initiation states" (part 3 of 3)

```
ATOM  25316 2HG2 VAL L  58    -143.023-163.334-108.567  1.00  0.00            
ATOM  25317 3HG2 VAL L  58    -143.307-162.323-107.135  1.00  0.00            
ATOM  25318  C   VAL L  58    -142.345-166.003-105.346  1.00  0.00            
ATOM  25319  O   VAL L  58    -141.735-165.681-104.319  1.00  0.00            
ATOM  25320  N   PRO L  59    -142.512-167.299-105.691  1.00  0.00            
ATOM  25321  CD  PRO L  59    -143.230-167.810-106.854  1.00  0.00            
ATOM  25322  HD1 PRO L  59    -142.893-167.332-107.774  1.00  0.00            
ATOM  25323  HD2 PRO L  59    -144.300-167.650-106.714  1.00  0.00            
ATOM  25324  CG  PRO L  59    -142.936-169.306-106.915  1.00  0.00            
ATOM  25325  HG1 PRO L  59    -142.019-169.472-107.479  1.00  0.00            
ATOM  25326  HG2 PRO L  59    -143.763-169.865-107.355  1.00  0.00            
ATOM  25327  CB  PRO L  59    -142.721-169.666-105.446  1.00  0.00            
ATOM  25328  HB1 PRO L  59    -142.109-170.563-105.338  1.00  0.00            
ATOM  25329  HB2 PRO L  59    -143.689-169.811-104.965  1.00  0.00            
ATOM  25330  CA  PRO L  59    -142.045-168.416-104.868  1.00  0.00            
ATOM  25331  HA  PRO L  59    -142.385-168.275-103.841  1.00  0.00            
ATOM  25332  C   PRO L  59    -140.515-168.545-104.856  1.00  0.00            
ATOM  25333  O   PRO L  59    -139.833-168.149-105.800  1.00  0.00            
ATOM  25334  N   ALA L  60    -139.980-169.171-103.803  1.00  0.00            
ATOM  25335  H   ALA L  60    -140.596-169.488-103.070  1.00  0.00            
ATOM  25336  CA  ALA L  60    -138.539-169.312-103.561  1.00  0.00            
ATOM  25337  HA  ALA L  60    -138.099-168.315-103.543  1.00  0.00            
ATOM  25338  CB  ALA L  60    -138.350-169.932-102.170  1.00  0.00            
ATOM  25339  HB1 ALA L  60    -137.284-169.989-101.939  1.00  0.00            
ATOM  25340  HB2 ALA L  60    -138.835-169.316-101.412  1.00  0.00            
ATOM  25341  HB3 ALA L  60    -138.766-170.940-102.145  1.00  0.00            
ATOM  25342  C   ALA L  60    -137.765-170.101-104.638  1.00  0.00            
ATOM  25343  O   ALA L  60    -136.541-170.018-104.680  1.00  0.00            
ATOM  25344  N   ARG L  61    -138.450-170.814-105.549  1.00  0.00            
ATOM  25345  H   ARG L  61    -139.451-170.857-105.465  1.00  0.00            
ATOM  25346  CA  ARG L  61    -137.802-171.450-106.711  1.00  0.00            
ATOM  25347  HA  ARG L  61    -136.964-172.030-106.327  1.00  0.00            
ATOM  25348  CB  ARG L  61    -138.753-172.433-107.426  1.00  0.00            
ATOM  25349  HB1 ARG L  61    -139.193-173.107-106.689  1.00  0.00            
ATOM  25350  HB2 ARG L  61    -138.166-173.039-108.120  1.00  0.00            
ATOM  25351  CG  ARG L  61    -139.871-171.743-108.221  1.00  0.00            
ATOM  25352  HG1 ARG L  61    -139.428-171.115-108.995  1.00  0.00            
ATOM  25353  HG2 ARG L  61    -140.453-171.116-107.549  1.00  0.00            
ATOM  25354  CD  ARG L  61    -140.806-172.754-108.894  1.00  0.00            
ATOM  25355  HD1 ARG L  61    -141.335-173.328-108.132  1.00  0.00            
ATOM  25356  HD2 ARG L  61    -140.212-173.445-109.493  1.00  0.00            
ATOM  25357  NE  ARG L  61    -141.746-172.051-109.781  1.00  0.00            
ATOM  25358  HE  ARG L  61    -141.356-171.605-110.615  1.00  0.00            
ATOM  25359  CZ  ARG L  61    -143.060-171.987-109.733  1.00  0.00            
ATOM  25360  NH1 ARG L  61    -143.808-172.711-108.957  1.00  0.00            
ATOM  25361 1HH1 ARG L  61    -143.408-173.538-108.557  1.00  0.00            
ATOM  25362 2HH1 ARG L  61    -144.804-172.710-109.202  1.00  0.00            
ATOM  25363  NH2 ARG L  61    -143.692-171.161-110.499  1.00  0.00            
ATOM  25364 1HH2 ARG L  61    -143.196-170.803-111.320  1.00  0.00            
ATOM  25365 2HH2 ARG L  61    -144.695-171.315-110.557  1.00  0.00            
ATOM  25366  C   ARG L  61    -137.162-170.444-107.677  1.00  0.00            
ATOM  25367  O   ARG L  61    -136.266-170.826-108.420  1.00  0.00            
ATOM  25368  N   PHE L  62    -137.592-169.180-107.661  1.00  0.00            
ATOM  25369  H   PHE L  62    -138.313-168.924-107.000  1.00  0.00            
ATOM  25370  CA  PHE L  62    -136.939-168.100-108.400  1.00  0.00            
ATOM  25371  HA  PHE L  62    -136.520-168.499-109.323  1.00  0.00            
ATOM  25372  CB  PHE L  62    -137.959-167.021-108.777  1.00  0.00            
ATOM  25373  HB1 PHE L  62    -137.422-166.171-109.201  1.00  0.00            
ATOM  25374  HB2 PHE L  62    -138.456-166.670-107.872  1.00  0.00            
ATOM  25375  CG  PHE L  62    -138.995-167.460-109.788  1.00  0.00            
ATOM  25376  CD1 PHE L  62    -138.627-167.621-111.136  1.00  0.00            
ATOM  25377  HD1 PHE L  62    -137.599-167.486-111.437  1.00  0.00            
ATOM  25378  CE1 PHE L  62    -139.594-167.974-112.090  1.00  0.00            
ATOM  25379  HE1 PHE L  62    -139.303-168.124-113.118  1.00  0.00            
ATOM  25380  CZ  PHE L  62    -140.929-168.163-111.698  1.00  0.00            
ATOM  25381  HZ  PHE L  62    -141.673-168.440-112.430  1.00  0.00            
ATOM  25382  CE2 PHE L  62    -141.292-168.046-110.346  1.00  0.00            
ATOM  25383  HE2 PHE L  62    -142.311-168.243-110.050  1.00  0.00            
ATOM  25384  CD2 PHE L  62    -140.323-167.698-109.390  1.00  0.00            
ATOM  25385  HD2 PHE L  62    -140.592-167.610-108.349  1.00  0.00            
ATOM  25386  C   PHE L  62    -135.803-167.480-107.581  1.00  0.00            
ATOM  25387  O   PHE L  62    -136.043-166.911-106.515  1.00  0.00            
ATOM  25388  N   SER L  63    -134.582-167.508-108.110  1.00  0.00            
ATOM  25389  H   SER L  63    -134.439-168.005-108.985  1.00  0.00            
ATOM  25390  CA  SER L  63    -133.432-166.803-107.530  1.00  0.00            
ATOM  25391  HA  SER L  63    -133.806-166.039-106.848  1.00  0.00            
ATOM  25392  CB  SER L  63    -132.576-167.758-106.689  1.00  0.00            
ATOM  25393  HB1 SER L  63    -133.212-168.226-105.935  1.00  0.00            
ATOM  25394  HB2 SER L  63    -131.796-167.192-106.180  1.00  0.00            
ATOM  25395  OG  SER L  63    -131.977-168.765-107.479  1.00  0.00            
ATOM  25396  HG  SER L  63    -131.693-169.472-106.891  1.00  0.00            
ATOM  25397  C   SER L  63    -132.625-166.066-108.601  1.00  0.00            
ATOM  25398  O   SER L  63    -132.657-166.422-109.780  1.00  0.00            
ATOM  25399  N   GLY L  64    -131.938-164.992-108.203  1.00  0.00            
ATOM  25400  H   GLY L  64    -131.907-164.770-107.220  1.00  0.00            
ATOM  25401  CA  GLY L  64    -131.226-164.094-109.115  1.00  0.00            
ATOM  25402  HA1 GLY L  64    -131.783-163.165-109.224  1.00  0.00            
ATOM  25403  HA2 GLY L  64    -131.160-164.554-110.097  1.00  0.00            
ATOM  25404  C   GLY L  64    -129.810-163.764-108.645  1.00  0.00            
ATOM  25405  O   GLY L  64    -129.521-163.799-107.444  1.00  0.00            
ATOM  25406  N   SER L  65    -128.913-163.476-109.590  1.00  0.00            
ATOM  25407  H   SER L  65    -129.216-163.484-110.559  1.00  0.00            
ATOM  25408  CA  SER L  65    -127.497-163.193-109.317  1.00  0.00            
ATOM  25409  HA  SER L  65    -127.435-162.647-108.375  1.00  0.00            
ATOM  25410  CB  SER L  65    -126.738-164.517-109.135  1.00  0.00            
ATOM  25411  HB1 SER L  65    -127.239-165.111-108.368  1.00  0.00            
ATOM  25412  HB2 SER L  65    -125.720-164.315-108.800  1.00  0.00            
ATOM  25413  OG  SER L  65    -126.693-165.257-110.338  1.00  0.00            
ATOM  25414  HG  SER L  65    -126.460-166.167-110.131  1.00  0.00            
ATOM  25415  C   SER L  65    -126.835-162.311-110.390  1.00  0.00            
ATOM  25416  O   SER L  65    -127.437-161.993-111.419  1.00  0.00            
ATOM  25417  N   ARG L  66    -125.586-161.891-110.128  1.00  0.00            
ATOM  25418  H   ARG L  66    -125.150-162.230-109.282  1.00  0.00            
ATOM  25419  CA  ARG L  66    -124.732-161.071-111.007  1.00  0.00            
ATOM  25420  HA  ARG L  66    -125.101-161.150-112.028  1.00  0.00            
ATOM  25421  CB  ARG L  66    -124.795-159.592-110.556  1.00  0.00            
ATOM  25422  HB1 ARG L  66    -124.468-159.539-109.516  1.00  0.00            
ATOM  25423  HB2 ARG L  66    -125.830-159.252-110.600  1.00  0.00            
ATOM  25424  CG  ARG L  66    -123.916-158.639-111.397  1.00  0.00            
ATOM  25425  HG1 ARG L  66    -124.315-158.567-112.409  1.00  0.00            
ATOM  25426  HG2 ARG L  66    -122.905-159.034-111.451  1.00  0.00            
ATOM  25427  CD  ARG L  66    -123.782-157.234-110.799  1.00  0.00            
ATOM  25428  HD1 ARG L  66    -123.595-157.331-109.728  1.00  0.00            
ATOM  25429  HD2 ARG L  66    -124.712-156.685-110.942  1.00  0.00            
ATOM  25430  NE  ARG L  66    -122.657-156.509-111.430  1.00  0.00            
ATOM  25431  HE  ARG L  66    -122.316-156.869-112.315  1.00  0.00            
ATOM  25432  CZ  ARG L  66    -121.920-155.557-110.890  1.00  0.00            
ATOM  25433  NH1 ARG L  66    -122.246-154.966-109.778  1.00  0.00            
ATOM  25434 1HH1 ARG L  66    -123.198-155.099-109.453  1.00  0.00            
ATOM  25435 2HH1 ARG L  66    -121.632-154.304-109.349  1.00  0.00            
ATOM  25436  NH2 ARG L  66    -120.826-155.177-111.478  1.00  0.00            
ATOM  25437 1HH2 ARG L  66    -120.576-155.639-112.350  1.00  0.00            
ATOM  25438 2HH2 ARG L  66    -120.257-154.436-111.119  1.00  0.00            
ATOM  25439  C   ARG L  66    -123.284-161.580-110.978  1.00  0.00            
ATOM  25440  O   ARG L  66    -122.797-161.951-109.914  1.00  0.00            
ATOM  25441  N   SER L  67    -122.570-161.466-112.097  1.00  0.00            
ATOM  25442  H   SER L  67    -123.067-161.181-112.940  1.00  0.00            
ATOM  25443  CA  SER L  67    -121.103-161.318-112.129  1.00  0.00            
ATOM  25444  HA  SER L  67    -120.765-160.900-111.181  1.00  0.00            
ATOM  25445  CB  SER L  67    -120.421-162.672-112.318  1.00  0.00            
ATOM  25446  HB1 SER L  67    -120.639-163.061-113.315  1.00  0.00            
ATOM  25447  HB2 SER L  67    -120.788-163.372-111.567  1.00  0.00            
ATOM  25448  OG  SER L  67    -119.027-162.499-112.155  1.00  0.00            
ATOM  25449  HG  SER L  67    -118.597-163.354-112.256  1.00  0.00            
ATOM  25450  C   SER L  67    -120.708-160.354-113.254  1.00  0.00            
ATOM  25451  O   SER L  67    -121.414-160.272-114.247  1.00  0.00            
ATOM  25452  N   GLY L  68    -119.625-159.578-113.129  1.00  0.00            
ATOM  25453  H   GLY L  68    -119.017-159.731-112.339  1.00  0.00            
ATOM  25454  CA  GLY L  68    -119.224-158.621-114.178  1.00  0.00            
ATOM  25455  HA1 GLY L  68    -118.945-159.180-115.072  1.00  0.00            
ATOM  25456  HA2 GLY L  68    -118.353-158.057-113.843  1.00  0.00            
ATOM  25457  C   GLY L  68    -120.338-157.621-114.539  1.00  0.00            
ATOM  25458  O   GLY L  68    -120.789-156.865-113.672  1.00  0.00            
ATOM  25459  N   THR L  69    -120.810-157.634-115.793  1.00  0.00            
ATOM  25460  H   THR L  69    -120.469-158.363-116.410  1.00  0.00            
ATOM  25461  CA  THR L  69    -122.044-156.929-116.229  1.00  0.00            
ATOM  25462  HA  THR L  69    -122.451-156.397-115.372  1.00  0.00            
ATOM  25463  CB  THR L  69    -121.800-155.856-117.309  1.00  0.00            
ATOM  25464  HB  THR L  69    -122.727-155.299-117.448  1.00  0.00            
ATOM  25465  CG2 THR L  69    -120.714-154.862-116.917  1.00  0.00            
ATOM  25466 1HG2 THR L  69    -120.640-154.086-117.678  1.00  0.00            
ATOM  25467 2HG2 THR L  69    -120.966-154.399-115.964  1.00  0.00            
ATOM  25468 3HG2 THR L  69    -119.751-155.363-116.825  1.00  0.00            
ATOM  25469  OG1 THR L  69    -121.420-156.391-118.558  1.00  0.00            
ATOM  25470  HG1 THR L  69    -122.085-156.021-119.177  1.00  0.00            
ATOM  25471  C   THR L  69    -123.159-157.904-116.638  1.00  0.00            
ATOM  25472  O   THR L  69    -124.141-157.522-117.271  1.00  0.00            
ATOM  25473  N   ASP L  70    -122.996-159.169-116.268  1.00  0.00            
ATOM  25474  H   ASP L  70    -122.179-159.401-115.712  1.00  0.00            
ATOM  25475  CA  ASP L  70    -123.858-160.311-116.532  1.00  0.00            
ATOM  25476  HA  ASP L  70    -124.478-160.092-117.399  1.00  0.00            
ATOM  25477  CB  ASP L  70    -122.997-161.541-116.871  1.00  0.00            
ATOM  25478  HB1 ASP L  70    -123.641-162.312-117.299  1.00  0.00            
ATOM  25479  HB2 ASP L  70    -122.568-161.947-115.954  1.00  0.00            
ATOM  25480  CG  ASP L  70    -121.852-161.229-117.841  1.00  0.00            
ATOM  25481  OD1 ASP L  70    -122.032-161.489-119.054  1.00  0.00            
ATOM  25482  OD2 ASP L  70    -120.793-160.690-117.422  1.00  0.00            
ATOM  25483  C   ASP L  70    -124.775-160.592-115.336  1.00  0.00            
ATOM  25484  O   ASP L  70    -124.369-160.501-114.175  1.00  0.00            
ATOM  25485  N   PHE L  71    -126.019-160.950-115.626  1.00  0.00            
ATOM  25486  H   PHE L  71    -126.295-160.981-116.601  1.00  0.00            
ATOM  25487  CA  PHE L  71    -127.087-161.200-114.667  1.00  0.00            
ATOM  25488  HA  PHE L  71    -126.663-161.315-113.671  1.00  0.00            
ATOM  25489  CB  PHE L  71    -128.059-160.014-114.658  1.00  0.00            
ATOM  25490  HB1 PHE L  71    -128.904-160.263-114.015  1.00  0.00            
ATOM  25491  HB2 PHE L  71    -128.456-159.861-115.663  1.00  0.00            
ATOM  25492  CG  PHE L  71    -127.445-158.720-114.165  1.00  0.00            
ATOM  25493  CD1 PHE L  71    -126.794-157.842-115.053  1.00  0.00            
ATOM  25494  HD1 PHE L  71    -126.724-158.092-116.104  1.00  0.00            
ATOM  25495  CE1 PHE L  71    -126.218-156.654-114.572  1.00  0.00            
ATOM  25496  HE1 PHE L  71    -125.708-155.994-115.260  1.00  0.00            
ATOM  25497  CZ  PHE L  71    -126.311-156.330-113.206  1.00  0.00            
ATOM  25498  HZ  PHE L  71    -125.866-155.420-112.834  1.00  0.00            
ATOM  25499  CE2 PHE L  71    -126.972-157.201-112.322  1.00  0.00            
ATOM  25500  HE2 PHE L  71    -127.040-156.969-111.271  1.00  0.00            
ATOM  25501  CD2 PHE L  71    -127.520-158.401-112.801  1.00  0.00            
ATOM  25502  HD2 PHE L  71    -127.992-159.097-112.126  1.00  0.00            
ATOM  25503  C   PHE L  71    -127.820-162.490-115.025  1.00  0.00            
ATOM  25504  O   PHE L  71    -127.998-162.804-116.203  1.00  0.00            
ATOM  25505  N   THR L  72    -128.289-163.211-114.011  1.00  0.00            
ATOM  25506  H   THR L  72    -128.107-162.893-113.064  1.00  0.00            
ATOM  25507  CA  THR L  72    -128.889-164.539-114.186  1.00  0.00            
ATOM  25508  HA  THR L  72    -129.102-164.706-115.241  1.00  0.00            
ATOM  25509  CB  THR L  72    -127.916-165.641-113.734  1.00  0.00            
ATOM  25510  HB  THR L  72    -127.814-165.606-112.651  1.00  0.00            
ATOM  25511  CG2 THR L  72    -128.358-167.044-114.146  1.00  0.00            
ATOM  25512 1HG2 THR L  72    -127.605-167.772-113.846  1.00  0.00            
ATOM  25513 2HG2 THR L  72    -129.296-167.304-113.658  1.00  0.00            
ATOM  25514 3HG2 THR L  72    -128.492-167.088-115.228  1.00  0.00            
ATOM  25515  OG1 THR L  72    -126.645-165.451-114.314  1.00  0.00            
ATOM  25516  HG1 THR L  72    -126.117-166.227-114.120  1.00  0.00            
ATOM  25517  C   THR L  72    -130.197-164.646-113.415  1.00  0.00            
ATOM  25518  O   THR L  72    -130.279-164.193-112.273  1.00  0.00            
ATOM  25519  N   LEU L  73    -131.194-165.287-114.024  1.00  0.00            
ATOM  25520  H   LEU L  73    -131.037-165.590-114.983  1.00  0.00            
ATOM  25521  CA  LEU L  73    -132.394-165.808-113.374  1.00  0.00            
ATOM  25522  HA  LEU L  73    -132.447-165.438-112.349  1.00  0.00            
ATOM  25523  CB  LEU L  73    -133.634-165.315-114.142  1.00  0.00            
ATOM  25524  HB1 LEU L  73    -133.514-165.577-115.192  1.00  0.00            
ATOM  25525  HB2 LEU L  73    -133.667-164.232-114.071  1.00  0.00            
ATOM  25526  CG  LEU L  73    -134.982-165.873-113.648  1.00  0.00            
ATOM  25527  HG  LEU L  73    -134.951-166.962-113.621  1.00  0.00            
ATOM  25528  CD1 LEU L  73    -135.328-165.343-112.256  1.00  0.00            
ATOM  25529 1HD1 LEU L  73    -136.328-165.665-111.974  1.00  0.00            
ATOM  25530 2HD1 LEU L  73    -134.621-165.732-111.524  1.00  0.00            
ATOM  25531 3HD1 LEU L  73    -135.290-164.253-112.256  1.00  0.00            
ATOM  25532  CD2 LEU L  73    -136.097-165.456-114.606  1.00  0.00            
ATOM  25533 1HD2 LEU L  73    -137.044-165.880-114.273  1.00  0.00            
ATOM  25534 2HD2 LEU L  73    -136.172-164.371-114.646  1.00  0.00            
ATOM  25535 3HD2 LEU L  73    -135.880-165.835-115.604  1.00  0.00            
ATOM  25536  C   LEU L  73    -132.307-167.337-113.342  1.00  0.00            
ATOM  25537  O   LEU L  73    -132.088-167.975-114.371  1.00  0.00            
ATOM  25538  N   THR L  74    -132.508-167.927-112.170  1.00  0.00            
ATOM  25539  H   THR L  74    -132.705-167.344-111.361  1.00  0.00            
ATOM  25540  CA  THR L  74    -132.614-169.379-111.988  1.00  0.00            
ATOM  25541  HA  THR L  74    -132.376-169.886-112.922  1.00  0.00            
ATOM  25542  CB  THR L  74    -131.634-169.890-110.921  1.00  0.00            
ATOM  25543  HB  THR L  74    -131.973-169.563-109.939  1.00  0.00            
ATOM  25544  CG2 THR L  74    -131.498-171.414-110.922  1.00  0.00            
ATOM  25545 1HG2 THR L  74    -130.742-171.707-110.194  1.00  0.00            
ATOM  25546 2HG2 THR L  74    -132.445-171.875-110.649  1.00  0.00            
ATOM  25547 3HG2 THR L  74    -131.196-171.757-111.913  1.00  0.00            
ATOM  25548  OG1 THR L  74    -130.346-169.365-111.148  1.00  0.00            
ATOM  25549  HG1 THR L  74    -130.428-168.413-111.043  1.00  0.00            
ATOM  25550  C   THR L  74    -134.042-169.731-111.595  1.00  0.00            
ATOM  25551  O   THR L  74    -134.635-169.054-110.753  1.00  0.00            
ATOM  25552  N   ILE L  75    -134.575-170.807-112.174  1.00  0.00            
ATOM  25553  H   ILE L  75    -134.021-171.292-112.875  1.00  0.00            
ATOM  25554  CA  ILE L  75    -135.804-171.467-111.725  1.00  0.00            
ATOM  25555  HA  ILE L  75    -136.218-170.909-110.886  1.00  0.00            
ATOM  25556  CB  ILE L  75    -136.893-171.529-112.823  1.00  0.00            
ATOM  25557  HB  ILE L  75    -136.683-172.372-113.480  1.00  0.00            
ATOM  25558  CG2 ILE L  75    -138.238-171.798-112.126  1.00  0.00            
ATOM  25559 1HG2 ILE L  75    -139.011-172.022-112.861  1.00  0.00            
ATOM  25560 2HG2 ILE L  75    -138.161-172.658-111.463  1.00  0.00            
ATOM  25561 3HG2 ILE L  75    -138.551-170.927-111.549  1.00  0.00            
ATOM  25562  CG1 ILE L  75    -136.947-170.247-113.689  1.00  0.00            
ATOM  25563 1HG1 ILE L  75    -135.983-170.101-114.177  1.00  0.00            
ATOM  25564 2HG1 ILE L  75    -137.135-169.386-113.048  1.00  0.00            
ATOM  25565  CD  ILE L  75    -137.996-170.282-114.804  1.00  0.00            
ATOM  25566  HD1 ILE L  75    -137.899-169.384-115.413  1.00  0.00            
ATOM  25567  HD2 ILE L  75    -137.838-171.154-115.437  1.00  0.00            
ATOM  25568  HD3 ILE L  75    -138.999-170.316-114.380  1.00  0.00            
ATOM  25569  C   ILE L  75    -135.379-172.852-111.233  1.00  0.00            
ATOM  25570  O   ILE L  75    -135.012-173.718-112.031  1.00  0.00            
ATOM  25571  N   SER L  76    -135.313-173.025-109.911  1.00  0.00            
ATOM  25572  H   SER L  76    -135.639-172.269-109.316  1.00  0.00            
ATOM  25573  CA  SER L  76    -134.611-174.145-109.270  1.00  0.00            
ATOM  25574  HA  SER L  76    -133.602-174.163-109.676  1.00  0.00            
ATOM  25575  CB  SER L  76    -134.488-173.898-107.761  1.00  0.00            
ATOM  25576  HB1 SER L  76    -134.094-172.895-107.588  1.00  0.00            
ATOM  25577  HB2 SER L  76    -133.796-174.621-107.334  1.00  0.00            
ATOM  25578  OG  SER L  76    -135.735-174.031-107.119  1.00  0.00            
ATOM  25579  HG  SER L  76    -135.603-173.980-106.165  1.00  0.00            
ATOM  25580  C   SER L  76    -135.237-175.515-109.567  1.00  0.00            
ATOM  25581  O   SER L  76    -134.506-176.510-109.605  1.00  0.00            
ATOM  25582  N   THR L  77    -136.535-175.529-109.862  1.00  0.00            
ATOM  25583  H   THR L  77    -137.039-174.662-109.747  1.00  0.00            
ATOM  25584  CA  THR L  77    -137.302-176.628-110.455  1.00  0.00            
ATOM  25585  HA  THR L  77    -136.646-177.277-111.035  1.00  0.00            
ATOM  25586  CB  THR L  77    -138.015-177.460-109.374  1.00  0.00            
ATOM  25587  HB  THR L  77    -138.794-176.855-108.913  1.00  0.00            
ATOM  25588  CG2 THR L  77    -138.625-178.738-109.942  1.00  0.00            
ATOM  25589 1HG2 THR L  77    -139.111-179.297-109.143  1.00  0.00            
ATOM  25590 2HG2 THR L  77    -139.387-178.490-110.681  1.00  0.00            
ATOM  25591 3HG2 THR L  77    -137.846-179.350-110.397  1.00  0.00            
ATOM  25592  OG1 THR L  77    -137.124-177.879-108.363  1.00  0.00            
ATOM  25593  HG1 THR L  77    -137.679-178.331-107.721  1.00  0.00            
ATOM  25594  C   THR L  77    -138.360-176.008-111.370  1.00  0.00            
ATOM  25595  O   THR L  77    -139.020-175.046-110.973  1.00  0.00            
ATOM  25596  N   LEU L  78    -138.530-176.523-112.590  1.00  0.00            
ATOM  25597  H   LEU L  78    -137.878-177.228-112.920  1.00  0.00            
ATOM  25598  CA  LEU L  78    -139.620-176.130-113.483  1.00  0.00            
ATOM  25599  HA  LEU L  78    -139.791-175.059-113.387  1.00  0.00            
ATOM  25600  CB  LEU L  78    -139.270-176.444-114.947  1.00  0.00            
ATOM  25601  HB1 LEU L  78    -140.192-176.424-115.532  1.00  0.00            
ATOM  25602  HB2 LEU L  78    -138.866-177.456-115.006  1.00  0.00            
ATOM  25603  CG  LEU L  78    -138.285-175.461-115.594  1.00  0.00            
ATOM  25604  HG  LEU L  78    -137.346-175.446-115.042  1.00  0.00            
ATOM  25605  CD1 LEU L  78    -138.015-175.935-117.019  1.00  0.00            
ATOM  25606 1HD1 LEU L  78    -137.329-175.255-117.512  1.00  0.00            
ATOM  25607 2HD1 LEU L  78    -137.577-176.933-116.985  1.00  0.00            
ATOM  25608 3HD1 LEU L  78    -138.947-175.971-117.584  1.00  0.00            
ATOM  25609  CD2 LEU L  78    -138.840-174.035-115.671  1.00  0.00            
ATOM  25610 1HD2 LEU L  78    -138.174-173.407-116.258  1.00  0.00            
ATOM  25611 2HD2 LEU L  78    -139.828-174.041-116.133  1.00  0.00            
ATOM  25612 3HD2 LEU L  78    -138.915-173.605-114.675  1.00  0.00            
ATOM  25613  C   LEU L  78    -140.923-176.810-113.068  1.00  0.00            
ATOM  25614  O   LEU L  78    -141.231-177.922-113.501  1.00  0.00            
ATOM  25615  N   GLU L  79    -141.697-176.106-112.251  1.00  0.00            
ATOM  25616  H   GLU L  79    -141.343-175.235-111.887  1.00  0.00            
ATOM  25617  CA  GLU L  79    -143.098-176.446-112.010  1.00  0.00            
ATOM  25618  HA  GLU L  79    -143.139-177.516-111.811  1.00  0.00            
ATOM  25619  CB  GLU L  79    -143.630-175.710-110.770  1.00  0.00            
ATOM  25620  HB1 GLU L  79    -144.622-176.094-110.532  1.00  0.00            
ATOM  25621  HB2 GLU L  79    -143.729-174.653-111.016  1.00  0.00            
ATOM  25622  CG  GLU L  79    -142.740-175.825-109.519  1.00  0.00            
ATOM  25623  HG1 GLU L  79    -143.268-175.371-108.677  1.00  0.00            
ATOM  25624  HG2 GLU L  79    -141.839-175.234-109.686  1.00  0.00            
ATOM  25625  CD  GLU L  79    -142.340-177.258-109.135  1.00  0.00            
ATOM  25626  OE1 GLU L  79    -143.118-178.192-109.429  1.00  0.00            
ATOM  25627  OE2 GLU L  79    -141.258-177.388-108.520  1.00  0.00            
ATOM  25628  C   GLU L  79    -143.948-176.142-113.266  1.00  0.00            
ATOM  25629  O   GLU L  79    -143.565-175.283-114.074  1.00  0.00            
ATOM  25630  N   PRO L  80    -145.093-176.824-113.482  1.00  0.00            
ATOM  25631  CD  PRO L  80    -145.668-177.854-112.626  1.00  0.00            
ATOM  25632  HD1 PRO L  80    -146.313-177.383-111.882  1.00  0.00            
ATOM  25633  HD2 PRO L  80    -144.914-178.465-112.132  1.00  0.00            
ATOM  25634  CG  PRO L  80    -146.500-178.735-113.554  1.00  0.00            
ATOM  25635  HG1 PRO L  80    -147.324-179.216-113.026  1.00  0.00            
ATOM  25636  HG2 PRO L  80    -145.858-179.477-114.031  1.00  0.00            
ATOM  25637  CB  PRO L  80    -146.996-177.735-114.596  1.00  0.00            
ATOM  25638  HB1 PRO L  80    -147.856-177.194-114.196  1.00  0.00            
ATOM  25639  HB2 PRO L  80    -147.255-178.224-115.535  1.00  0.00            
ATOM  25640  CA  PRO L  80    -145.807-176.784-114.763  1.00  0.00            
ATOM  25641  HA  PRO L  80    -145.142-177.186-115.528  1.00  0.00            
ATOM  25642  C   PRO L  80    -146.279-175.400-115.232  1.00  0.00            
ATOM  25643  O   PRO L  80    -146.521-175.220-116.425  1.00  0.00            
ATOM  25644  N   GLU L  81    -146.414-174.412-114.342  1.00  0.00            
ATOM  25645  H   GLU L  81    -146.202-174.585-113.357  1.00  0.00            
ATOM  25646  CA  GLU L  81    -146.833-173.059-114.706  1.00  0.00            
ATOM  25647  HA  GLU L  81    -147.451-173.162-115.597  1.00  0.00            
ATOM  25648  CB  GLU L  81    -147.769-172.454-113.639  1.00  0.00            
ATOM  25649  HB1 GLU L  81    -148.467-173.216-113.290  1.00  0.00            
ATOM  25650  HB2 GLU L  81    -148.368-171.696-114.147  1.00  0.00            
ATOM  25651  CG  GLU L  81    -147.126-171.756-112.426  1.00  0.00            
ATOM  25652  HG1 GLU L  81    -147.908-171.164-111.945  1.00  0.00            
ATOM  25653  HG2 GLU L  81    -146.369-171.048-112.769  1.00  0.00            
ATOM  25654  CD  GLU L  81    -146.511-172.676-111.361  1.00  0.00            
ATOM  25655  OE1 GLU L  81    -146.283-173.873-111.624  1.00  0.00            
ATOM  25656  OE2 GLU L  81    -146.196-172.138-110.270  1.00  0.00            
ATOM  25657  C   GLU L  81    -145.690-172.120-115.139  1.00  0.00            
ATOM  25658  O   GLU L  81    -145.984-171.000-115.556  1.00  0.00            
ATOM  25659  N   ASP L  82    -144.422-172.542-115.109  1.00  0.00            
ATOM  25660  H   ASP L  82    -144.229-173.472-114.738  1.00  0.00            
ATOM  25661  CA  ASP L  82    -143.272-171.718-115.536  1.00  0.00            
ATOM  25662  HA  ASP L  82    -143.592-170.681-115.490  1.00  0.00            
ATOM  25663  CB  ASP L  82    -142.108-171.835-114.539  1.00  0.00            
ATOM  25664  HB1 ASP L  82    -141.188-171.483-115.003  1.00  0.00            
ATOM  25665  HB2 ASP L  82    -141.959-172.885-114.280  1.00  0.00            
ATOM  25666  CG  ASP L  82    -142.330-171.018-113.263  1.00  0.00            
ATOM  25667  OD1 ASP L  82    -143.292-170.218-113.147  1.00  0.00            
ATOM  25668  OD2 ASP L  82    -141.504-171.126-112.335  1.00  0.00            
ATOM  25669  C   ASP L  82    -142.852-171.855-117.009  1.00  0.00            
ATOM  25670  O   ASP L  82    -141.912-171.201-117.459  1.00  0.00            
ATOM  25671  N   PHE L  83    -143.606-172.605-117.813  1.00  0.00            
ATOM  25672  H   PHE L  83    -144.363-173.133-117.406  1.00  0.00            
ATOM  25673  CA  PHE L  83    -143.477-172.553-119.271  1.00  0.00            
ATOM  25674  HA  PHE L  83    -142.415-172.545-119.521  1.00  0.00            
ATOM  25675  CB  PHE L  83    -144.057-173.832-119.879  1.00  0.00            
ATOM  25676  HB1 PHE L  83    -144.081-173.725-120.964  1.00  0.00            
ATOM  25677  HB2 PHE L  83    -145.079-173.984-119.528  1.00  0.00            
ATOM  25678  CG  PHE L  83    -143.196-175.029-119.518  1.00  0.00            
ATOM  25679  CD1 PHE L  83    -142.037-175.297-120.269  1.00  0.00            
ATOM  25680  HD1 PHE L  83    -141.805-174.694-121.133  1.00  0.00            
ATOM  25681  CE1 PHE L  83    -141.154-176.316-119.871  1.00  0.00            
ATOM  25682  HE1 PHE L  83    -140.254-176.505-120.440  1.00  0.00            
ATOM  25683  CZ  PHE L  83    -141.420-177.063-118.712  1.00  0.00            
ATOM  25684  HZ  PHE L  83    -140.721-177.819-118.390  1.00  0.00            
ATOM  25685  CE2 PHE L  83    -142.575-176.798-117.955  1.00  0.00            
ATOM  25686  HE2 PHE L  83    -142.762-177.344-117.041  1.00  0.00            
ATOM  25687  CD2 PHE L  83    -143.466-175.789-118.363  1.00  0.00            
ATOM  25688  HD2 PHE L  83    -144.335-175.569-117.760  1.00  0.00            
ATOM  25689  C   PHE L  83    -144.075-171.235-119.797  1.00  0.00            
ATOM  25690  O   PHE L  83    -145.290-171.017-119.782  1.00  0.00            
ATOM  25691  N   ALA L  84    -143.186-170.306-120.159  1.00  0.00            
ATOM  25692  H   ALA L  84    -142.210-170.572-120.157  1.00  0.00            
ATOM  25693  CA  ALA L  84    -143.475-168.887-120.367  1.00  0.00            
ATOM  25694  HA  ALA L  84    -144.400-168.780-120.934  1.00  0.00            
ATOM  25695  CB  ALA L  84    -143.654-168.250-118.978  1.00  0.00            
ATOM  25696  HB1 ALA L  84    -143.885-167.191-119.072  1.00  0.00            
ATOM  25697  HB2 ALA L  84    -144.462-168.744-118.442  1.00  0.00            
ATOM  25698  HB3 ALA L  84    -142.736-168.364-118.402  1.00  0.00            
ATOM  25699  C   ALA L  84    -142.341-168.178-121.137  1.00  0.00            
ATOM  25700  O   ALA L  84    -141.268-168.740-121.361  1.00  0.00            
ATOM  25701  N   VAL L  85    -142.552-166.913-121.510  1.00  0.00            
ATOM  25702  H   VAL L  85    -143.434-166.484-121.244  1.00  0.00            
ATOM  25703  CA  VAL L  85    -141.489-165.998-121.960  1.00  0.00            
ATOM  25704  HA  VAL L  85    -140.670-166.580-122.376  1.00  0.00            
ATOM  25705  CB  VAL L  85    -141.985-165.041-123.065  1.00  0.00            
ATOM  25706  HB  VAL L  85    -142.732-164.364-122.651  1.00  0.00            
ATOM  25707  CG1 VAL L  85    -140.834-164.210-123.652  1.00  0.00            
ATOM  25708 1HG1 VAL L  85    -141.198-163.608-124.485  1.00  0.00            
ATOM  25709 2HG1 VAL L  85    -140.441-163.525-122.901  1.00  0.00            
ATOM  25710 3HG1 VAL L  85    -140.035-164.863-124.005  1.00  0.00            
ATOM  25711  CG2 VAL L  85    -142.626-165.814-124.228  1.00  0.00            
ATOM  25712 1HG2 VAL L  85    -142.914-165.121-125.019  1.00  0.00            
ATOM  25713 2HG2 VAL L  85    -141.922-166.546-124.623  1.00  0.00            
ATOM  25714 3HG2 VAL L  85    -143.525-166.326-123.886  1.00  0.00            
ATOM  25715  C   VAL L  85    -140.943-165.230-120.754  1.00  0.00            
ATOM  25716  O   VAL L  85    -141.692-164.898-119.840  1.00  0.00            
ATOM  25717  N   TYR L  86    -139.647-164.936-120.743  1.00  0.00            
ATOM  25718  H   TYR L  86    -139.062-165.307-121.482  1.00  0.00            
ATOM  25719  CA  TYR L  86    -138.965-164.215-119.672  1.00  0.00            
ATOM  25720  HA  TYR L  86    -139.707-163.802-118.994  1.00  0.00            
ATOM  25721  CB  TYR L  86    -138.074-165.180-118.883  1.00  0.00            
ATOM  25722  HB1 TYR L  86    -137.426-164.597-118.225  1.00  0.00            
ATOM  25723  HB2 TYR L  86    -137.430-165.711-119.582  1.00  0.00            
ATOM  25724  CG  TYR L  86    -138.829-166.188-118.040  1.00  0.00            
ATOM  25725  CD1 TYR L  86    -139.340-167.366-118.619  1.00  0.00            
ATOM  25726  HD1 TYR L  86    -139.193-167.562-119.672  1.00  0.00            
ATOM  25727  CE1 TYR L  86    -140.051-168.287-117.826  1.00  0.00            
ATOM  25728  HE1 TYR L  86    -140.448-169.196-118.255  1.00  0.00            
ATOM  25729  CZ  TYR L  86    -140.235-168.038-116.452  1.00  0.00            
ATOM  25730  OH  TYR L  86    -140.932-168.912-115.687  1.00  0.00            
ATOM  25731  HH  TYR L  86    -140.855-168.745-114.746  1.00  0.00            
ATOM  25732  CE2 TYR L  86    -139.707-166.870-115.869  1.00  0.00            
ATOM  25733  HE2 TYR L  86    -139.847-166.690-114.818  1.00  0.00            
ATOM  25734  CD2 TYR L  86    -139.014-165.941-116.666  1.00  0.00            
ATOM  25735  HD2 TYR L  86    -138.623-165.034-116.228  1.00  0.00            
ATOM  25736  C   TYR L  86    -138.134-163.058-120.228  1.00  0.00            
ATOM  25737  O   TYR L  86    -137.399-163.226-121.205  1.00  0.00            
ATOM  25738  N   TYR L  87    -138.203-161.902-119.568  1.00  0.00            
ATOM  25739  H   TYR L  87    -138.768-161.870-118.727  1.00  0.00            
ATOM  25740  CA  TYR L  87    -137.436-160.703-119.923  1.00  0.00            
ATOM  25741  HA  TYR L  87    -136.748-160.940-120.730  1.00  0.00            
ATOM  25742  CB  TYR L  87    -138.351-159.571-120.417  1.00  0.00            
ATOM  25743  HB1 TYR L  87    -137.724-158.768-120.807  1.00  0.00            
ATOM  25744  HB2 TYR L  87    -138.893-159.162-119.563  1.00  0.00            
ATOM  25745  CG  TYR L  87    -139.356-159.952-121.486  1.00  0.00            
ATOM  25746  CD1 TYR L  87    -138.956-160.097-122.830  1.00  0.00            
ATOM  25747  HD1 TYR L  87    -137.921-159.931-123.102  1.00  0.00            
ATOM  25748  CE1 TYR L  87    -139.904-160.447-123.815  1.00  0.00            
ATOM  25749  HE1 TYR L  87    -139.600-160.586-124.841  1.00  0.00            
ATOM  25750  CZ  TYR L  87    -141.261-160.613-123.457  1.00  0.00            
ATOM  25751  OH  TYR L  87    -142.204-160.938-124.380  1.00  0.00            
ATOM  25752  HH  TYR L  87    -143.065-161.030-123.953  1.00  0.00            
ATOM  25753  CE2 TYR L  87    -141.658-160.435-122.118  1.00  0.00            
ATOM  25754  HE2 TYR L  87    -142.699-160.514-121.860  1.00  0.00            
ATOM  25755  CD2 TYR L  87    -140.707-160.126-121.132  1.00  0.00            
ATOM  25756  HD2 TYR L  87    -141.021-159.991-120.107  1.00  0.00            
ATOM  25757  C   TYR L  87    -136.625-160.211-118.725  1.00  0.00            
ATOM  25758  O   TYR L  87    -137.129-160.216-117.601  1.00  0.00            
ATOM  25759  N   CYS L  88    -135.414-159.716-118.965  1.00  0.00            
ATOM  25760  H   CYS L  88    -135.062-159.753-119.916  1.00  0.00            
ATOM  25761  CA  CYS L  88    -134.744-158.806-118.035  1.00  0.00            
ATOM  25762  HA  CYS L  88    -135.110-158.996-117.029  1.00  0.00            
ATOM  25763  CB  CYS L  88    -133.236-159.082-118.022  1.00  0.00            
ATOM  25764  HB1 CYS L  88    -133.068-160.064-117.580  1.00  0.00            
ATOM  25765  HB2 CYS L  88    -132.755-158.343-117.381  1.00  0.00            
ATOM  25766  SG  CYS L  88    -132.447-159.051-119.651  1.00  0.00            
ATOM  25767  C   CYS L  88    -135.080-157.344-118.390  1.00  0.00            
ATOM  25768  O   CYS L  88    -135.322-157.040-119.558  1.00  0.00            
ATOM  25769  N   GLN L  89    -135.083-156.439-117.406  1.00  0.00            
ATOM  25770  H   GLN L  89    -134.917-156.767-116.459  1.00  0.00            
ATOM  25771  CA  GLN L  89    -135.258-154.994-117.605  1.00  0.00            
ATOM  25772  HA  GLN L  89    -135.107-154.770-118.659  1.00  0.00            
ATOM  25773  CB  GLN L  89    -136.678-154.544-117.225  1.00  0.00            
ATOM  25774  HB1 GLN L  89    -136.760-154.537-116.138  1.00  0.00            
ATOM  25775  HB2 GLN L  89    -137.404-155.253-117.621  1.00  0.00            
ATOM  25776  CG  GLN L  89    -136.985-153.141-117.791  1.00  0.00            
ATOM  25777  HG1 GLN L  89    -137.170-153.225-118.862  1.00  0.00            
ATOM  25778  HG2 GLN L  89    -136.126-152.486-117.667  1.00  0.00            
ATOM  25779  CD  GLN L  89    -138.162-152.428-117.132  1.00  0.00            
ATOM  25780  OE1 GLN L  89    -138.591-152.730-116.025  1.00  0.00            
ATOM  25781  NE2 GLN L  89    -138.674-151.394-117.757  1.00  0.00            
ATOM  25782 1HE2 GLN L  89    -138.252-151.099-118.634  1.00  0.00            
ATOM  25783 2HE2 GLN L  89    -139.375-150.857-117.278  1.00  0.00            
ATOM  25784  C   GLN L  89    -134.237-154.188-116.796  1.00  0.00            
ATOM  25785  O   GLN L  89    -134.083-154.382-115.592  1.00  0.00            
ATOM  25786  N   GLN L  90    -133.570-153.245-117.445  1.00  0.00            
ATOM  25787  H   GLN L  90    -133.789-153.109-118.429  1.00  0.00            
ATOM  25788  CA  GLN L  90    -132.639-152.298-116.848  1.00  0.00            
ATOM  25789  HA  GLN L  90    -132.024-152.816-116.111  1.00  0.00            
ATOM  25790  CB  GLN L  90    -131.723-151.837-117.997  1.00  0.00            
ATOM  25791  HB1 GLN L  90    -132.335-151.616-118.871  1.00  0.00            
ATOM  25792  HB2 GLN L  90    -131.082-152.677-118.261  1.00  0.00            
ATOM  25793  CG  GLN L  90    -130.806-150.643-117.740  1.00  0.00            
ATOM  25794  HG1 GLN L  90    -129.984-150.683-118.451  1.00  0.00            
ATOM  25795  HG2 GLN L  90    -130.393-150.695-116.732  1.00  0.00            
ATOM  25796  CD  GLN L  90    -131.537-149.327-117.942  1.00  0.00            
ATOM  25797  OE1 GLN L  90    -131.871-148.661-116.982  1.00  0.00            
ATOM  25798  NE2 GLN L  90    -131.830-148.943-119.163  1.00  0.00            
ATOM  25799 1HE2 GLN L  90    -131.654-149.538-119.963  1.00  0.00            
ATOM  25800 2HE2 GLN L  90    -132.318-148.055-119.278  1.00  0.00            
ATOM  25801  C   GLN L  90    -133.427-151.193-116.116  1.00  0.00            
ATOM  25802  O   GLN L  90    -134.403-150.669-116.643  1.00  0.00            
ATOM  25803  N   ARG L  91    -133.019-150.868-114.883  1.00  0.00            
ATOM  25804  H   ARG L  91    -132.214-151.370-114.521  1.00  0.00            
ATOM  25805  CA  ARG L  91    -133.635-149.867-113.978  1.00  0.00            
ATOM  25806  HA  ARG L  91    -134.407-149.316-114.518  1.00  0.00            
ATOM  25807  CB  ARG L  91    -134.273-150.585-112.767  1.00  0.00            
ATOM  25808  HB1 ARG L  91    -134.661-149.841-112.069  1.00  0.00            
ATOM  25809  HB2 ARG L  91    -133.487-151.133-112.247  1.00  0.00            
ATOM  25810  CG  ARG L  91    -135.411-151.571-113.070  1.00  0.00            
ATOM  25811  HG1 ARG L  91    -135.560-152.180-112.178  1.00  0.00            
ATOM  25812  HG2 ARG L  91    -135.132-152.238-113.886  1.00  0.00            
ATOM  25813  CD  ARG L  91    -136.738-150.874-113.401  1.00  0.00            
ATOM  25814  HD1 ARG L  91    -136.655-150.389-114.377  1.00  0.00            
ATOM  25815  HD2 ARG L  91    -136.950-150.105-112.655  1.00  0.00            
ATOM  25816  NE  ARG L  91    -137.838-151.853-113.432  1.00  0.00            
ATOM  25817  HE  ARG L  91    -138.098-152.219-114.344  1.00  0.00            
ATOM  25818  CZ  ARG L  91    -138.514-152.338-112.404  1.00  0.00            
ATOM  25819  NH1 ARG L  91    -138.390-151.901-111.184  1.00  0.00            
ATOM  25820 1HH1 ARG L  91    -137.959-151.006-110.995  1.00  0.00            
ATOM  25821 2HH1 ARG L  91    -138.880-152.368-110.431  1.00  0.00            
ATOM  25822  NH2 ARG L  91    -139.359-153.301-112.593  1.00  0.00            
ATOM  25823 1HH2 ARG L  91    -139.563-153.621-113.531  1.00  0.00            
ATOM  25824 2HH2 ARG L  91    -140.123-153.425-111.922  1.00  0.00            
ATOM  25825  C   ARG L  91    -132.609-148.820-113.506  1.00  0.00            
ATOM  25826  O   ARG L  91    -132.762-148.214-112.447  1.00  0.00            
ATOM  25827  N   TYR L  92    -131.494-148.688-114.216  1.00  0.00            
ATOM  25828  H   TYR L  92    -131.525-149.002-115.179  1.00  0.00            
ATOM  25829  CA  TYR L  92    -130.322-147.933-113.787  1.00  0.00            
ATOM  25830  HA  TYR L  92    -130.258-147.970-112.698  1.00  0.00            
ATOM  25831  CB  TYR L  92    -129.057-148.575-114.356  1.00  0.00            
ATOM  25832  HB1 TYR L  92    -129.120-148.591-115.445  1.00  0.00            
ATOM  25833  HB2 TYR L  92    -129.020-149.605-114.011  1.00  0.00            
ATOM  25834  CG  TYR L  92    -127.788-147.853-113.937  1.00  0.00            
ATOM  25835  CD1 TYR L  92    -127.275-148.033-112.641  1.00  0.00            
ATOM  25836  HD1 TYR L  92    -127.776-148.705-111.967  1.00  0.00            
ATOM  25837  CE1 TYR L  92    -126.149-147.304-112.215  1.00  0.00            
ATOM  25838  HE1 TYR L  92    -125.761-147.420-111.217  1.00  0.00            
ATOM  25839  CZ  TYR L  92    -125.532-146.387-113.090  1.00  0.00            
ATOM  25840  OH  TYR L  92    -124.472-145.658-112.656  1.00  0.00            
ATOM  25841  HH  TYR L  92    -124.130-145.090-113.350  1.00  0.00            
ATOM  25842  CE2 TYR L  92    -126.040-146.209-114.395  1.00  0.00            
ATOM  25843  HE2 TYR L  92    -125.577-145.503-115.069  1.00  0.00            
ATOM  25844  CD2 TYR L  92    -127.173-146.937-114.810  1.00  0.00            
ATOM  25845  HD2 TYR L  92    -127.595-146.768-115.791  1.00  0.00            
ATOM  25846  C   TYR L  92    -130.408-146.471-114.206  1.00  0.00            
ATOM  25847  O   TYR L  92    -130.704-146.166-115.355  1.00  0.00            
ATOM  25848  N   ASN L  93    -130.044-145.571-113.294  1.00  0.00            
ATOM  25849  H   ASN L  93    -129.750-145.926-112.390  1.00  0.00            
ATOM  25850  CA  ASN L  93    -130.005-144.126-113.497  1.00  0.00            
ATOM  25851  HA  ASN L  93    -129.742-143.692-112.532  1.00  0.00            
ATOM  25852  CB  ASN L  93    -128.848-143.769-114.452  1.00  0.00            
ATOM  25853  HB1 ASN L  93    -128.949-144.313-115.390  1.00  0.00            
ATOM  25854  HB2 ASN L  93    -127.896-144.035-113.996  1.00  0.00            
ATOM  25855  CG  ASN L  93    -128.845-142.288-114.743  1.00  0.00            
ATOM  25856  OD1 ASN L  93    -128.796-141.479-113.834  1.00  0.00            
ATOM  25857  ND2 ASN L  93    -128.988-141.875-115.977  1.00  0.00            
ATOM  25858 1HD2 ASN L  93    -129.130-142.525-116.731  1.00  0.00            
ATOM  25859 2HD2 ASN L  93    -129.146-140.877-116.089  1.00  0.00            
ATOM  25860  C   ASN L  93    -131.348-143.459-113.877  1.00  0.00            
ATOM  25861  O   ASN L  93    -131.843-142.651-113.093  1.00  0.00            
ATOM  25862  N   TRP L  94    -131.894-143.700-115.068  1.00  0.00            
ATOM  25863  H   TRP L  94    -131.513-144.458-115.633  1.00  0.00            
ATOM  25864  CA  TRP L  94    -132.992-142.928-115.665  1.00  0.00            
ATOM  25865  HA  TRP L  94    -133.753-142.737-114.908  1.00  0.00            
ATOM  25866  CB  TRP L  94    -132.409-141.596-116.176  1.00  0.00            
ATOM  25867  HB1 TRP L  94    -131.972-141.745-117.165  1.00  0.00            
ATOM  25868  HB2 TRP L  94    -131.601-141.283-115.516  1.00  0.00            
ATOM  25869  CG  TRP L  94    -133.347-140.438-116.216  1.00  0.00            
ATOM  25870  CD1 TRP L  94    -133.904-139.902-117.325  1.00  0.00            
ATOM  25871  HD1 TRP L  94    -133.746-140.264-118.338  1.00  0.00            
ATOM  25872  NE1 TRP L  94    -134.685-138.820-116.965  1.00  0.00            
ATOM  25873  HE1 TRP L  94    -135.113-138.181-117.635  1.00  0.00            
ATOM  25874  CE2 TRP L  94    -134.625-138.584-115.610  1.00  0.00            
ATOM  25875  CZ2 TRP L  94    -135.153-137.579-114.794  1.00  0.00            
ATOM  25876  HZ2 TRP L  94    -135.728-136.786-115.237  1.00  0.00            
ATOM  25877  CH2 TRP L  94    -134.921-137.620-113.411  1.00  0.00            
ATOM  25878  HH2 TRP L  94    -135.322-136.841-112.785  1.00  0.00            
ATOM  25879  CZ3 TRP L  94    -134.183-138.681-112.856  1.00  0.00            
ATOM  25880  HZ3 TRP L  94    -134.030-138.735-111.788  1.00  0.00            
ATOM  25881  CE3 TRP L  94    -133.631-139.671-113.692  1.00  0.00            
ATOM  25882  HE3 TRP L  94    -133.046-140.471-113.269  1.00  0.00            
ATOM  25883  CD2 TRP L  94    -133.819-139.635-115.092  1.00  0.00            
ATOM  25884  C   TRP L  94    -133.616-143.703-116.841  1.00  0.00            
ATOM  25885  O   TRP L  94    -132.917-144.531-117.425  1.00  0.00            
ATOM  25886  N   PRO L  95    -134.878-143.447-117.242  1.00  0.00            
ATOM  25887  CD  PRO L  95    -135.887-142.621-116.595  1.00  0.00            
ATOM  25888  HD1 PRO L  95    -135.478-141.746-116.100  1.00  0.00            
ATOM  25889  HD2 PRO L  95    -136.429-143.226-115.870  1.00  0.00            
ATOM  25890  CG  PRO L  95    -136.836-142.204-117.714  1.00  0.00            
ATOM  25891  HG1 PRO L  95    -136.416-141.361-118.264  1.00  0.00            
ATOM  25892  HG2 PRO L  95    -137.832-141.968-117.340  1.00  0.00            
ATOM  25893  CB  PRO L  95    -136.839-143.453-118.593  1.00  0.00            
ATOM  25894  HB1 PRO L  95    -137.133-143.225-119.615  1.00  0.00            
ATOM  25895  HB2 PRO L  95    -137.503-144.196-118.155  1.00  0.00            
ATOM  25896  CA  PRO L  95    -135.401-143.970-118.504  1.00  0.00            
ATOM  25897  HA  PRO L  95    -135.416-145.053-118.426  1.00  0.00            
ATOM  25898  C   PRO L  95    -134.549-143.540-119.724  1.00  0.00            
ATOM  25899  O   PRO L  95    -133.991-142.439-119.702  1.00  0.00            
ATOM  25900  N   PRO L  95    -134.477-144.351-120.802  1.00  0.00            
ATOM  25901  CD  PRO L  95    -133.587-144.090-121.927  1.00  0.00            
ATOM  25902  HD1 PRO L  95    -132.570-143.894-121.585  1.00  0.00            
ATOM  25903  HD2 PRO L  95    -133.956-143.237-122.497  1.00  0.00            
ATOM  25904  CG  PRO L  95    -133.617-145.347-122.795  1.00  0.00            
ATOM  25905  HG1 PRO L  95    -132.870-146.056-122.435  1.00  0.00            
ATOM  25906  HG2 PRO L  95    -133.454-145.121-123.849  1.00  0.00            
ATOM  25907  CB  PRO L  95    -135.017-145.904-122.538  1.00  0.00            
ATOM  25908  HB1 PRO L  95    -135.062-146.977-122.731  1.00  0.00            
ATOM  25909  HB2 PRO L  95    -135.740-145.384-123.166  1.00  0.00            
ATOM  25910  CA  PRO L  95    -135.262-145.563-121.062  1.00  0.00            
ATOM  25911  HA  PRO L  95    -136.319-145.344-120.927  1.00  0.00            
ATOM  25912  C   PRO L  95    -134.879-146.751-120.171  1.00  0.00            
ATOM  25913  O   PRO L  95    -133.706-147.048-119.972  1.00  0.00            
ATOM  25914  N   TYR L  96    -135.884-147.469-119.664  1.00  0.00            
ATOM  25915  H   TYR L  96    -136.833-147.202-119.878  1.00  0.00            
ATOM  25916  CA  TYR L  96    -135.693-148.697-118.887  1.00  0.00            
ATOM  25917  HA  TYR L  96    -134.692-148.711-118.457  1.00  0.00            
ATOM  25918  CB  TYR L  96    -136.695-148.740-117.733  1.00  0.00            
ATOM  25919  HB1 TYR L  96    -136.612-149.698-117.225  1.00  0.00            
ATOM  25920  HB2 TYR L  96    -137.700-148.683-118.150  1.00  0.00            
ATOM  25921  CG  TYR L  96    -136.527-147.656-116.687  1.00  0.00            
ATOM  25922  CD1 TYR L  96    -135.252-147.271-116.214  1.00  0.00            
ATOM  25923  HD1 TYR L  96    -134.352-147.723-116.612  1.00  0.00            
ATOM  25924  CE1 TYR L  96    -135.138-146.296-115.206  1.00  0.00            
ATOM  25925  HE1 TYR L  96    -134.165-146.001-114.841  1.00  0.00            
ATOM  25926  CZ  TYR L  96    -136.300-145.709-114.668  1.00  0.00            
ATOM  25927  OH  TYR L  96    -136.212-144.787-113.680  1.00  0.00            
ATOM  25928  HH  TYR L  96    -137.104-144.589-113.357  1.00  0.00            
ATOM  25929  CE2 TYR L  96    -137.570-146.086-115.151  1.00  0.00            
ATOM  25930  HE2 TYR L  96    -138.463-145.642-114.745  1.00  0.00            
ATOM  25931  CD2 TYR L  96    -137.680-147.060-116.153  1.00  0.00            
ATOM  25932  HD2 TYR L  96    -138.655-147.367-116.503  1.00  0.00            
ATOM  25933  C   TYR L  96    -135.776-149.909-119.814  1.00  0.00            
ATOM  25934  O   TYR L  96    -136.821-150.554-119.950  1.00  0.00            
ATOM  25935  N   THR L  97    -134.673-150.140-120.524  1.00  0.00            
ATOM  25936  H   THR L  97    -133.858-149.571-120.331  1.00  0.00            
ATOM  25937  CA  THR L  97    -134.560-151.094-121.631  1.00  0.00            
ATOM  25938  HA  THR L  97    -135.328-150.846-122.362  1.00  0.00            
ATOM  25939  CB  THR L  97    -133.193-150.968-122.329  1.00  0.00            
ATOM  25940  HB  THR L  97    -133.038-151.829-122.980  1.00  0.00            
ATOM  25941  CG2 THR L  97    -133.133-149.704-123.176  1.00  0.00            
ATOM  25942 1HG2 THR L  97    -132.200-149.693-123.737  1.00  0.00            
ATOM  25943 2HG2 THR L  97    -133.956-149.681-123.890  1.00  0.00            
ATOM  25944 3HG2 THR L  97    -133.174-148.813-122.549  1.00  0.00            
ATOM  25945  OG1 THR L  97    -132.130-150.877-121.404  1.00  0.00            
ATOM  25946  HG1 THR L  97    -131.318-150.742-121.936  1.00  0.00            
ATOM  25947  C   THR L  97    -134.798-152.540-121.201  1.00  0.00            
ATOM  25948  O   THR L  97    -134.335-152.983-120.150  1.00  0.00            
ATOM  25949  N   PHE L  98    -135.509-153.298-122.036  1.00  0.00            
ATOM  25950  H   PHE L  98    -135.833-152.895-122.900  1.00  0.00            
ATOM  25951  CA  PHE L  98    -135.686-154.742-121.877  1.00  0.00            
ATOM  25952  HA  PHE L  98    -135.551-155.003-120.831  1.00  0.00            
ATOM  25953  CB  PHE L  98    -137.110-155.155-122.279  1.00  0.00            
ATOM  25954  HB1 PHE L  98    -137.168-156.244-122.281  1.00  0.00            
ATOM  25955  HB2 PHE L  98    -137.297-154.825-123.301  1.00  0.00            
ATOM  25956  CG  PHE L  98    -138.207-154.634-121.369  1.00  0.00            
ATOM  25957  CD1 PHE L  98    -138.565-155.360-120.216  1.00  0.00            
ATOM  25958  HD1 PHE L  98    -138.043-156.274-119.972  1.00  0.00            
ATOM  25959  CE1 PHE L  98    -139.594-154.893-119.378  1.00  0.00            
ATOM  25960  HE1 PHE L  98    -139.866-155.446-118.490  1.00  0.00            
ATOM  25961  CZ  PHE L  98    -140.264-153.698-119.688  1.00  0.00            
ATOM  25962  HZ  PHE L  98    -141.037-153.327-119.029  1.00  0.00            
ATOM  25963  CE2 PHE L  98    -139.925-152.982-120.848  1.00  0.00            
ATOM  25964  HE2 PHE L  98    -140.456-152.075-121.095  1.00  0.00            
ATOM  25965  CD2 PHE L  98    -138.897-153.449-121.688  1.00  0.00            
ATOM  25966  HD2 PHE L  98    -138.642-152.902-122.584  1.00  0.00            
ATOM  25967  C   PHE L  98    -134.643-155.516-122.692  1.00  0.00            
ATOM  25968  O   PHE L  98    -134.163-155.038-123.721  1.00  0.00            
ATOM  25969  N   GLY L  99    -134.331-156.740-122.266  1.00  0.00            
ATOM  25970  H   GLY L  99    -134.749-157.058-121.398  1.00  0.00            
ATOM  25971  CA  GLY L  99    -133.722-157.736-123.146  1.00  0.00            
ATOM  25972  HA1 GLY L  99    -133.356-158.574-122.557  1.00  0.00            
ATOM  25973  HA2 GLY L  99    -132.874-157.292-123.671  1.00  0.00            
ATOM  25974  C   GLY L  99    -134.728-158.256-124.182  1.00  0.00            
ATOM  25975  O   GLY L  99    -135.943-158.182-123.991  1.00  0.00            
ATOM  25976  N   GLN L 100    -134.232-158.827-125.283  1.00  0.00            
ATOM  25977  H   GLN L 100    -133.224-158.898-125.364  1.00  0.00            
ATOM  25978  CA  GLN L 100    -135.067-159.332-126.388  1.00  0.00            
ATOM  25979  HA  GLN L 100    -135.783-158.544-126.625  1.00  0.00            
ATOM  25980  CB  GLN L 100    -134.226-159.564-127.661  1.00  0.00            
ATOM  25981  HB1 GLN L 100    -133.787-158.616-127.976  1.00  0.00            
ATOM  25982  HB2 GLN L 100    -134.903-159.880-128.455  1.00  0.00            
ATOM  25983  CG  GLN L 100    -133.110-160.621-127.543  1.00  0.00            
ATOM  25984  HG1 GLN L 100    -132.884-161.001-128.539  1.00  0.00            
ATOM  25985  HG2 GLN L 100    -133.445-161.462-126.935  1.00  0.00            
ATOM  25986  CD  GLN L 100    -131.835-160.037-126.948  1.00  0.00            
ATOM  25987  OE1 GLN L 100    -131.679-159.940-125.745  1.00  0.00            
ATOM  25988  NE2 GLN L 100    -130.901-159.570-127.746  1.00  0.00            
ATOM  25989 1HE2 GLN L 100    -131.012-159.605-128.741  1.00  0.00            
ATOM  25990 2HE2 GLN L 100    -130.133-159.089-127.307  1.00  0.00            
ATOM  25991  C   GLN L 100    -135.925-160.566-126.036  1.00  0.00            
ATOM  25992  O   GLN L 100    -136.748-160.985-126.851  1.00  0.00            
ATOM  25993  N   GLY L 101    -135.765-161.123-124.832  1.00  0.00            
ATOM  25994  H   GLY L 101    -135.120-160.680-124.194  1.00  0.00            
ATOM  25995  CA  GLY L 101    -136.548-162.240-124.315  1.00  0.00            
ATOM  25996  HA1 GLY L 101    -137.515-162.285-124.817  1.00  0.00            
ATOM  25997  HA2 GLY L 101    -136.739-162.044-123.262  1.00  0.00            
ATOM  25998  C   GLY L 101    -135.881-163.613-124.443  1.00  0.00            
ATOM  25999  O   GLY L 101    -135.083-163.879-125.341  1.00  0.00            
ATOM  26000  N   THR L 102    -136.265-164.499-123.527  1.00  0.00            
ATOM  26001  H   THR L 102    -136.879-164.163-122.792  1.00  0.00            
ATOM  26002  CA  THR L 102    -135.894-165.917-123.466  1.00  0.00            
ATOM  26003  HA  THR L 102    -135.462-166.240-124.412  1.00  0.00            
ATOM  26004  CB  THR L 102    -134.888-166.180-122.331  1.00  0.00            
ATOM  26005  HB  THR L 102    -135.310-165.803-121.400  1.00  0.00            
ATOM  26006  CG2 THR L 102    -134.548-167.662-122.150  1.00  0.00            
ATOM  26007 1HG2 THR L 102    -133.660-167.762-121.526  1.00  0.00            
ATOM  26008 2HG2 THR L 102    -135.376-168.174-121.658  1.00  0.00            
ATOM  26009 3HG2 THR L 102    -134.369-168.136-123.114  1.00  0.00            
ATOM  26010  OG1 THR L 102    -133.681-165.495-122.556  1.00  0.00            
ATOM  26011  HG1 THR L 102    -133.249-165.944-123.308  1.00  0.00            
ATOM  26012  C   THR L 102    -137.161-166.708-123.177  1.00  0.00            
ATOM  26013  O   THR L 102    -137.814-166.465-122.166  1.00  0.00            
ATOM  26014  N   LYS L 103    -137.530-167.663-124.027  1.00  0.00            
ATOM  26015  H   LYS L 103    -136.975-167.817-124.864  1.00  0.00            
ATOM  26016  CA  LYS L 103    -138.619-168.596-123.712  1.00  0.00            
ATOM  26017  HA  LYS L 103    -139.409-168.079-123.170  1.00  0.00            
ATOM  26018  CB  LYS L 103    -139.215-169.213-124.974  1.00  0.00            
ATOM  26019  HB1 LYS L 103    -140.161-169.682-124.693  1.00  0.00            
ATOM  26020  HB2 LYS L 103    -138.528-170.009-125.269  1.00  0.00            
ATOM  26021  CG  LYS L 103    -139.458-168.321-126.208  1.00  0.00            
ATOM  26022  HG1 LYS L 103    -138.523-167.873-126.541  1.00  0.00            
ATOM  26023  HG2 LYS L 103    -140.193-167.545-125.996  1.00  0.00            
ATOM  26024  CD  LYS L 103    -139.977-169.286-127.279  1.00  0.00            
ATOM  26025  HD1 LYS L 103    -141.030-169.510-127.097  1.00  0.00            
ATOM  26026  HD2 LYS L 103    -139.417-170.200-127.140  1.00  0.00            
ATOM  26027  CE  LYS L 103    -139.767-168.930-128.747  1.00  0.00            
ATOM  26028  HE1 LYS L 103    -138.812-168.407-128.854  1.00  0.00            
ATOM  26029  HE2 LYS L 103    -140.579-168.278-129.079  1.00  0.00            
ATOM  26030  NZ  LYS L 103    -139.736-170.198-129.523  1.00  0.00            
ATOM  26031  HZ1 LYS L 103    -139.749-170.070-130.519  1.00  0.00            
ATOM  26032  HZ2 LYS L 103    -138.922-170.746-129.249  1.00  0.00            
ATOM  26033  HZ3 LYS L 103    -140.503-170.817-129.232  1.00  0.00            
ATOM  26034  C   LYS L 103    -138.116-169.747-122.840  1.00  0.00            
ATOM  26035  O   LYS L 103    -137.017-170.243-123.080  1.00  0.00            
ATOM  26036  N   VAL L 104    -138.972-170.266-121.967  1.00  0.00            
ATOM  26037  H   VAL L 104    -139.847-169.774-121.817  1.00  0.00            
ATOM  26038  CA  VAL L 104    -138.915-171.652-121.484  1.00  0.00            
ATOM  26039  HA  VAL L 104    -137.944-172.085-121.719  1.00  0.00            
ATOM  26040  CB  VAL L 104    -139.096-171.727-119.956  1.00  0.00            
ATOM  26041  HB  VAL L 104    -140.071-171.319-119.688  1.00  0.00            
ATOM  26042  CG1 VAL L 104    -139.006-173.174-119.465  1.00  0.00            
ATOM  26043 1HG1 VAL L 104    -139.172-173.200-118.390  1.00  0.00            
ATOM  26044 2HG1 VAL L 104    -139.779-173.780-119.931  1.00  0.00            
ATOM  26045 3HG1 VAL L 104    -138.029-173.599-119.697  1.00  0.00            
ATOM  26046  CG2 VAL L 104    -138.007-170.929-119.225  1.00  0.00            
ATOM  26047 1HG2 VAL L 104    -138.159-171.006-118.147  1.00  0.00            
ATOM  26048 2HG2 VAL L 104    -137.021-171.316-119.481  1.00  0.00            
ATOM  26049 3HG2 VAL L 104    -138.062-169.877-119.501  1.00  0.00            
ATOM  26050  C   VAL L 104    -139.992-172.438-122.237  1.00  0.00            
ATOM  26051  O   VAL L 104    -141.180-172.148-122.103  1.00  0.00            
ATOM  26052  N   GLU L 105    -139.583-173.404-123.061  1.00  0.00            
ATOM  26053  H   GLU L 105    -138.601-173.666-123.030  1.00  0.00            
ATOM  26054  CA  GLU L 105    -140.475-174.219-123.903  1.00  0.00            
ATOM  26055  HA  GLU L 105    -141.502-173.876-123.773  1.00  0.00            
ATOM  26056  CB  GLU L 105    -140.122-174.075-125.399  1.00  0.00            
ATOM  26057  HB1 GLU L 105    -140.581-174.893-125.956  1.00  0.00            
ATOM  26058  HB2 GLU L 105    -139.039-174.134-125.528  1.00  0.00            
ATOM  26059  CG  GLU L 105    -140.656-172.755-125.972  1.00  0.00            
ATOM  26060  HG1 GLU L 105    -140.239-171.931-125.390  1.00  0.00            
ATOM  26061  HG2 GLU L 105    -141.741-172.734-125.847  1.00  0.00            
ATOM  26062  CD  GLU L 105    -140.306-172.529-127.452  1.00  0.00            
ATOM  26063  OE1 GLU L 105    -141.185-172.089-128.227  1.00  0.00            
ATOM  26064  OE2 GLU L 105    -139.106-172.537-127.812  1.00  0.00            
ATOM  26065  C   GLU L 105    -140.453-175.689-123.470  1.00  0.00            
ATOM  26066  O   GLU L 105    -139.434-176.191-122.998  1.00  0.00            
ATOM  26067  N   ILE L 106    -141.579-176.385-123.644  1.00  0.00            
ATOM  26068  H   ILE L 106    -142.372-175.936-124.072  1.00  0.00            
ATOM  26069  CA  ILE L 106    -141.718-177.792-123.262  1.00  0.00            
ATOM  26070  HA  ILE L 106    -141.318-177.909-122.253  1.00  0.00            
ATOM  26071  CB  ILE L 106    -143.200-178.251-123.237  1.00  0.00            
ATOM  26072  HB  ILE L 106    -143.596-178.225-124.254  1.00  0.00            
ATOM  26073  CG2 ILE L 106    -143.272-179.707-122.736  1.00  0.00            
ATOM  26074 1HG2 ILE L 106    -144.308-180.046-122.704  1.00  0.00            
ATOM  26075 2HG2 ILE L 106    -142.735-180.375-123.409  1.00  0.00            
ATOM  26076 3HG2 ILE L 106    -142.842-179.783-121.736  1.00  0.00            
ATOM  26077  CG1 ILE L 106    -144.135-177.419-122.324  1.00  0.00            
ATOM  26078 1HG1 ILE L 106    -143.668-177.288-121.348  1.00  0.00            
ATOM  26079 2HG1 ILE L 106    -145.056-177.983-122.166  1.00  0.00            
ATOM  26080  CD  ILE L 106    -144.570-176.053-122.874  1.00  0.00            
ATOM  26081  HD1 ILE L 106    -145.384-175.666-122.261  1.00  0.00            
ATOM  26082  HD2 ILE L 106    -143.753-175.335-122.835  1.00  0.00            
ATOM  26083  HD3 ILE L 106    -144.922-176.157-123.901  1.00  0.00            
ATOM  26084  C   ILE L 106    -140.875-178.654-124.213  1.00  0.00            
ATOM  26085  O   ILE L 106    -140.993-178.549-125.435  1.00  0.00            
ATOM  26086  N   LYS L 107    -140.025-179.516-123.652  1.00  0.00            
ATOM  26087  H   LYS L 107    -139.930-179.481-122.641  1.00  0.00            
ATOM  26088  CA  LYS L 107    -139.201-180.474-124.400  1.00  0.00            
ATOM  26089  HA  LYS L 107    -138.684-179.924-125.186  1.00  0.00            
ATOM  26090  CB  LYS L 107    -138.162-181.054-123.434  1.00  0.00            
ATOM  26091  HB1 LYS L 107    -138.662-181.699-122.708  1.00  0.00            
ATOM  26092  HB2 LYS L 107    -137.722-180.213-122.904  1.00  0.00            
ATOM  26093  CG  LYS L 107    -137.028-181.831-124.121  1.00  0.00            
ATOM  26094  HG1 LYS L 107    -136.491-181.159-124.793  1.00  0.00            
ATOM  26095  HG2 LYS L 107    -137.447-182.646-124.709  1.00  0.00            
ATOM  26096  CD  LYS L 107    -136.038-182.428-123.108  1.00  0.00            
ATOM  26097  HD1 LYS L 107    -135.228-182.917-123.652  1.00  0.00            
ATOM  26098  HD2 LYS L 107    -136.558-183.176-122.506  1.00  0.00            
ATOM  26099  CE  LYS L 107    -135.468-181.342-122.189  1.00  0.00            
ATOM  26100  HE1 LYS L 107    -136.303-180.890-121.648  1.00  0.00            
ATOM  26101  HE2 LYS L 107    -134.991-180.561-122.789  1.00  0.00            
ATOM  26102  NZ  LYS L 107    -134.525-181.872-121.186  1.00  0.00            
ATOM  26103  HZ1 LYS L 107    -134.344-181.150-120.483  1.00  0.00            
ATOM  26104  HZ2 LYS L 107    -134.974-182.565-120.584  1.00  0.00            
ATOM  26105  HZ3 LYS L 107    -133.670-182.230-121.572  1.00  0.00            
ATOM  26106  C   LYS L 107    -140.056-181.560-125.066  1.00  0.00            
ATOM  26107  O   LYS L 107    -140.989-182.086-124.464  1.00  0.00            
ATOM  26108  N   ALA L 108    -139.717-181.905-126.307  1.00  0.00            
ATOM  26109  H   ALA L 108    -138.924-181.456-126.727  1.00  0.00            
ATOM  26110  CA  ALA L 108    -140.357-182.987-127.054  1.00  0.00            
ATOM  26111  HA  ALA L 108    -141.426-182.976-126.832  1.00  0.00            
ATOM  26112  CB  ALA L 108    -140.182-182.712-128.553  1.00  0.00            
ATOM  26113  HB1 ALA L 108    -140.701-183.475-129.133  1.00  0.00            
ATOM  26114  HB2 ALA L 108    -140.598-181.734-128.803  1.00  0.00            
ATOM  26115  HB3 ALA L 108    -139.123-182.736-128.814  1.00  0.00            
ATOM  26116  C   ALA L 108    -139.817-184.377-126.656  1.00  0.00            
ATOM  26117  O   ALA L 108    -138.730-184.495-126.090  1.00  0.00            
ATOM  26118  N   ALA L 109    -140.574-185.423-126.995  1.00  0.00            
ATOM  26119  H   ALA L 109    -141.429-185.249-127.493  1.00  0.00            
ATOM  26120  CA  ALA L 109    -140.122-186.813-126.926  1.00  0.00            
ATOM  26121  HA  ALA L 109    -139.546-186.952-126.010  1.00  0.00            
ATOM  26122  CB  ALA L 109    -141.361-187.716-126.854  1.00  0.00            
ATOM  26123  HB1 ALA L 109    -141.054-188.757-126.737  1.00  0.00            
ATOM  26124  HB2 ALA L 109    -141.978-187.435-125.999  1.00  0.00            
ATOM  26125  HB3 ALA L 109    -141.944-187.623-127.771  1.00  0.00            
ATOM  26126  C   ALA L 109    -139.201-187.182-128.111  1.00  0.00            
ATOM  26127  O   ALA L 109    -139.104-186.434-129.088  1.00  0.00            
ATOM  26128  N   ALA L 110    -138.562-188.351-128.013  1.00  0.00            
ATOM  26129  H   ALA L 110    -138.768-188.957-127.230  1.00  0.00            
ATOM  26130  CA  ALA L 110    -137.723-188.994-129.026  1.00  0.00            
ATOM  26131  HA  ALA L 110    -138.030-188.674-130.022  1.00  0.00            
ATOM  26132  CB  ALA L 110    -136.262-188.586-128.788  1.00  0.00            
ATOM  26133  HB1 ALA L 110    -135.632-189.058-129.542  1.00  0.00            
ATOM  26134  HB2 ALA L 110    -136.162-187.502-128.857  1.00  0.00            
ATOM  26135  HB3 ALA L 110    -135.945-188.923-127.800  1.00  0.00            
ATOM  26136  C   ALA L 110    -137.911-190.521-128.967  1.00  0.00            
ATOM  26137  OC1 ALA L 110    -137.617-191.172-129.992  1.00  0.00            
ATOM  26138  OC2 ALA L 110    -138.356-190.995-127.895  1.00  0.00            
END
```
