## Supplementary Materials for "Structural transition and antibody binding of Ebola GP and Zika E proteins from pre-fusion to fusion-initiation states" (part 1 of 3)

```
ATOM      1  N   ILE A   1    -153.525-142.755 -54.610  1.00  0.00            
ATOM      2  H1  ILE A   1    -154.045-143.592 -54.371  1.00  0.00            
ATOM      3  H2  ILE A   1    -153.394-142.750 -55.612  1.00  0.00            
ATOM      4  H3  ILE A   1    -152.634-142.831 -54.127  1.00  0.00            
ATOM      5  CA  ILE A   1    -154.289-141.561 -54.172  1.00  0.00            
ATOM      6  HA  ILE A   1    -154.337-141.566 -53.083  1.00  0.00            
ATOM      7  CB  ILE A   1    -153.631-140.240 -54.632  1.00  0.00            
ATOM      8  HB  ILE A   1    -153.713-140.178 -55.720  1.00  0.00            
ATOM      9  CG2 ILE A   1    -154.379-139.030 -54.044  1.00  0.00            
ATOM     10 1HG2 ILE A   1    -153.868-138.108 -54.326  1.00  0.00            
ATOM     11 2HG2 ILE A   1    -155.391-138.967 -54.448  1.00  0.00            
ATOM     12 3HG2 ILE A   1    -154.426-139.086 -52.956  1.00  0.00            
ATOM     13  CG1 ILE A   1    -152.125-140.154 -54.293  1.00  0.00            
ATOM     14 1HG1 ILE A   1    -151.744-139.191 -54.638  1.00  0.00            
ATOM     15 2HG1 ILE A   1    -151.587-140.920 -54.852  1.00  0.00            
ATOM     16  CD  ILE A   1    -151.774-140.306 -52.806  1.00  0.00            
ATOM     17  HD1 ILE A   1    -150.691-140.250 -52.690  1.00  0.00            
ATOM     18  HD2 ILE A   1    -152.225-139.503 -52.224  1.00  0.00            
ATOM     19  HD3 ILE A   1    -152.113-141.270 -52.427  1.00  0.00            
ATOM     20  C   ILE A   1    -155.712-141.669 -54.715  1.00  0.00            
ATOM     21  O   ILE A   1    -155.855-141.911 -55.907  1.00  0.00            
ATOM     22  N   ARG A   2    -156.743-141.526 -53.866  1.00  0.00            
ATOM     23  H   ARG A   2    -156.540-141.327 -52.896  1.00  0.00            
ATOM     24  CA  ARG A   2    -158.127-141.963 -54.171  1.00  0.00            
ATOM     25  HA  ARG A   2    -158.256-141.975 -55.256  1.00  0.00            
ATOM     26  CB  ARG A   2    -158.269-143.423 -53.655  1.00  0.00            
ATOM     27  HB1 ARG A   2    -158.620-143.427 -52.622  1.00  0.00            
ATOM     28  HB2 ARG A   2    -157.276-143.873 -53.633  1.00  0.00            
ATOM     29  CG  ARG A   2    -159.118-144.379 -54.518  1.00  0.00            
ATOM     30  HG1 ARG A   2    -158.776-145.397 -54.320  1.00  0.00            
ATOM     31  HG2 ARG A   2    -158.929-144.177 -55.572  1.00  0.00            
ATOM     32  CD  ARG A   2    -160.632-144.353 -54.266  1.00  0.00            
ATOM     33  HD1 ARG A   2    -161.104-145.062 -54.948  1.00  0.00            
ATOM     34  HD2 ARG A   2    -161.025-143.364 -54.495  1.00  0.00            
ATOM     35  NE  ARG A   2    -160.957-144.750 -52.885  1.00  0.00            
ATOM     36  HE  ARG A   2    -160.452-145.538 -52.470  1.00  0.00            
ATOM     37  CZ  ARG A   2    -161.924-144.298 -52.115  1.00  0.00            
ATOM     38  NH1 ARG A   2    -162.785-143.392 -52.457  1.00  0.00            
ATOM     39 1HH1 ARG A   2    -162.711-142.896 -53.330  1.00  0.00            
ATOM     40 2HH1 ARG A   2    -163.608-143.265 -51.867  1.00  0.00            
ATOM     41  NH2 ARG A   2    -162.066-144.774 -50.929  1.00  0.00            
ATOM     42 1HH2 ARG A   2    -161.411-145.488 -50.602  1.00  0.00            
ATOM     43 2HH2 ARG A   2    -162.816-144.433 -50.340  1.00  0.00            
ATOM     44  C   ARG A   2    -159.219-141.011 -53.630  1.00  0.00            
ATOM     45  O   ARG A   2    -160.282-141.459 -53.223  1.00  0.00            
ATOM     46  N   CYS A   3    -158.939-139.705 -53.528  1.00  0.00            
ATOM     47  H   CYS A   3    -158.088-139.351 -53.932  1.00  0.00            
ATOM     48  CA  CYS A   3    -159.755-138.782 -52.720  1.00  0.00            
ATOM     49  HA  CYS A   3    -160.788-139.133 -52.722  1.00  0.00            
ATOM     50  CB  CYS A   3    -159.220-138.882 -51.280  1.00  0.00            
ATOM     51  HB1 CYS A   3    -158.326-138.265 -51.194  1.00  0.00            
ATOM     52  HB2 CYS A   3    -158.927-139.911 -51.069  1.00  0.00            
ATOM     53  SG  CYS A   3    -160.372-138.408 -49.976  1.00  0.00            
ATOM     54  C   CYS A   3    -159.777-137.325 -53.259  1.00  0.00            
ATOM     55  O   CYS A   3    -158.852-136.895 -53.950  1.00  0.00            
ATOM     56  N   ILE A   4    -160.832-136.560 -52.952  1.00  0.00            
ATOM     57  H   ILE A   4    -161.560-136.993 -52.391  1.00  0.00            
ATOM     58  CA  ILE A   4    -161.148-135.208 -53.462  1.00  0.00            
ATOM     59  HA  ILE A   4    -160.842-135.146 -54.499  1.00  0.00            
ATOM     60  CB  ILE A   4    -162.682-134.984 -53.461  1.00  0.00            
ATOM     61  HB  ILE A   4    -163.053-135.209 -52.469  1.00  0.00            
ATOM     62  CG2 ILE A   4    -163.037-133.510 -53.735  1.00  0.00            
ATOM     63 1HG2 ILE A   4    -164.094-133.399 -53.973  1.00  0.00            
ATOM     64 2HG2 ILE A   4    -162.845-132.912 -52.843  1.00  0.00            
ATOM     65 3HG2 ILE A   4    -162.437-133.119 -54.549  1.00  0.00            
ATOM     66  CG1 ILE A   4    -163.385-135.943 -54.454  1.00  0.00            
ATOM     67 1HG1 ILE A   4    -162.988-136.950 -54.337  1.00  0.00            
ATOM     68 2HG1 ILE A   4    -163.180-135.632 -55.475  1.00  0.00            
ATOM     69  CD  ILE A   4    -164.903-136.040 -54.248  1.00  0.00            
ATOM     70  HD1 ILE A   4    -165.296-136.853 -54.856  1.00  0.00            
ATOM     71  HD2 ILE A   4    -165.128-136.256 -53.203  1.00  0.00            
ATOM     72  HD3 ILE A   4    -165.396-135.115 -54.545  1.00  0.00            
ATOM     73  C   ILE A   4    -160.422-134.106 -52.670  1.00  0.00            
ATOM     74  O   ILE A   4    -160.707-133.896 -51.496  1.00  0.00            
ATOM     75  N   GLY A   5    -159.509-133.364 -53.304  1.00  0.00            
ATOM     76  H   GLY A   5    -159.279-133.619 -54.256  1.00  0.00            
ATOM     77  CA  GLY A   5    -158.799-132.240 -52.674  1.00  0.00            
ATOM     78  HA1 GLY A   5    -157.892-132.027 -53.235  1.00  0.00            
ATOM     79  HA2 GLY A   5    -158.505-132.522 -51.662  1.00  0.00            
ATOM     80  C   GLY A   5    -159.621-130.949 -52.599  1.00  0.00            
ATOM     81  O   GLY A   5    -159.907-130.355 -53.642  1.00  0.00            
ATOM     82  N   VAL A   6    -159.925-130.519 -51.372  1.00  0.00            
ATOM     83  H   VAL A   6    -159.625-131.115 -50.608  1.00  0.00            
ATOM     84  CA  VAL A   6    -160.831-129.412 -50.988  1.00  0.00            
ATOM     85  HA  VAL A   6    -161.801-129.618 -51.442  1.00  0.00            
ATOM     86  CB  VAL A   6    -161.019-129.496 -49.455  1.00  0.00            
ATOM     87  HB  VAL A   6    -161.221-130.539 -49.206  1.00  0.00            
ATOM     88  CG1 VAL A   6    -159.768-129.070 -48.676  1.00  0.00            
ATOM     89 1HG1 VAL A   6    -159.969-129.156 -47.611  1.00  0.00            
ATOM     90 2HG1 VAL A   6    -158.928-129.715 -48.932  1.00  0.00            
ATOM     91 3HG1 VAL A   6    -159.515-128.033 -48.891  1.00  0.00            
ATOM     92  CG2 VAL A   6    -162.207-128.697 -48.929  1.00  0.00            
ATOM     93 1HG2 VAL A   6    -162.377-128.932 -47.879  1.00  0.00            
ATOM     94 2HG2 VAL A   6    -162.012-127.630 -49.022  1.00  0.00            
ATOM     95 3HG2 VAL A   6    -163.107-128.957 -49.488  1.00  0.00            
ATOM     96  C   VAL A   6    -160.413-127.994 -51.451  1.00  0.00            
ATOM     97  O   VAL A   6    -159.227-127.711 -51.672  1.00  0.00            
ATOM     98  N   SER A   7    -161.385-127.075 -51.562  1.00  0.00            
ATOM     99  H   SER A   7    -162.342-127.342 -51.315  1.00  0.00            
ATOM    100  CA  SER A   7    -161.183-125.646 -51.869  1.00  0.00            
ATOM    101  HA  SER A   7    -160.517-125.564 -52.727  1.00  0.00            
ATOM    102  CB  SER A   7    -162.525-125.003 -52.251  1.00  0.00            
ATOM    103  HB1 SER A   7    -163.050-124.694 -51.349  1.00  0.00            
ATOM    104  HB2 SER A   7    -163.149-125.713 -52.793  1.00  0.00            
ATOM    105  OG  SER A   7    -162.294-123.863 -53.054  1.00  0.00            
ATOM    106  HG  SER A   7    -162.540-124.132 -53.966  1.00  0.00            
ATOM    107  C   SER A   7    -160.562-124.864 -50.697  1.00  0.00            
ATOM    108  O   SER A   7    -159.955-125.438 -49.791  1.00  0.00            
ATOM    109  N   ASN A   8    -160.663-123.533 -50.724  1.00  0.00            
ATOM    110  H   ASN A   8    -161.116-123.134 -51.543  1.00  0.00            
ATOM    111  CA  ASN A   8    -160.328-122.647 -49.599  1.00  0.00            
ATOM    112  HA  ASN A   8    -159.837-123.235 -48.824  1.00  0.00            
ATOM    113  CB  ASN A   8    -159.351-121.529 -50.020  1.00  0.00            
ATOM    114  HB1 ASN A   8    -158.607-121.391 -49.237  1.00  0.00            
ATOM    115  HB2 ASN A   8    -159.896-120.589 -50.100  1.00  0.00            
ATOM    116  CG  ASN A   8    -158.623-121.782 -51.328  1.00  0.00            
ATOM    117  OD1 ASN A   8    -157.857-122.732 -51.462  1.00  0.00            
ATOM    118  ND2 ASN A   8    -158.894-120.979 -52.327  1.00  0.00            
ATOM    119 1HD2 ASN A   8    -159.566-120.207 -52.193  1.00  0.00            
ATOM    120 2HD2 ASN A   8    -158.472-121.134 -53.220  1.00  0.00            
ATOM    121  C   ASN A   8    -161.592-122.078 -48.942  1.00  0.00            
ATOM    122  O   ASN A   8    -161.643-121.974 -47.720  1.00  0.00            
ATOM    123  N   ARG A   9    -162.633-121.789 -49.737  1.00  0.00            
ATOM    124  H   ARG A   9    -162.497-121.838 -50.738  1.00  0.00            
ATOM    125  CA  ARG A   9    -163.943-121.332 -49.244  1.00  0.00            
ATOM    126  HA  ARG A   9    -163.783-120.447 -48.631  1.00  0.00            
ATOM    127  CB  ARG A   9    -164.825-120.926 -50.436  1.00  0.00            
ATOM    128  HB1 ARG A   9    -164.238-120.343 -51.150  1.00  0.00            
ATOM    129  HB2 ARG A   9    -165.623-120.293 -50.054  1.00  0.00            
ATOM    130  CG  ARG A   9    -165.473-122.124 -51.147  1.00  0.00            
ATOM    131  HG1 ARG A   9    -166.121-122.646 -50.444  1.00  0.00            
ATOM    132  HG2 ARG A   9    -164.705-122.814 -51.498  1.00  0.00            
ATOM    133  CD  ARG A   9    -166.363-121.692 -52.306  1.00  0.00            
ATOM    134  HD1 ARG A   9    -166.744-120.690 -52.122  1.00  0.00            
ATOM    135  HD2 ARG A   9    -167.217-122.370 -52.360  1.00  0.00            
ATOM    136  NE  ARG A   9    -165.661-121.711 -53.591  1.00  0.00            
ATOM    137  HE  ARG A   9    -165.442-120.822 -54.028  1.00  0.00            
ATOM    138  CZ  ARG A   9    -165.578-122.753 -54.393  1.00  0.00            
ATOM    139  NH1 ARG A   9    -165.821-123.977 -54.016  1.00  0.00            
ATOM    140 1HH1 ARG A   9    -165.904-124.232 -53.044  1.00  0.00            
ATOM    141 2HH1 ARG A   9    -165.929-124.673 -54.756  1.00  0.00            
ATOM    142  NH2 ARG A   9    -165.289-122.534 -55.633  1.00  0.00            
ATOM    143 1HH2 ARG A   9    -165.249-121.579 -55.944  1.00  0.00            
ATOM    144 2HH2 ARG A   9    -165.446-123.275 -56.323  1.00  0.00            
ATOM    145  C   ARG A   9    -164.658-122.355 -48.354  1.00  0.00            
ATOM    146  O   ARG A   9    -165.500-121.987 -47.542  1.00  0.00            
ATOM    147  N   ASP A  10    -164.348-123.638 -48.529  1.00  0.00            
ATOM    148  H   ASP A  10    -163.732-123.860 -49.292  1.00  0.00            
ATOM    149  CA  ASP A  10    -165.033-124.760 -47.873  1.00  0.00            
ATOM    150  HA  ASP A  10    -166.105-124.595 -47.959  1.00  0.00            
ATOM    151  CB  ASP A  10    -164.729-126.088 -48.590  1.00  0.00            
ATOM    152  HB1 ASP A  10    -165.395-126.857 -48.200  1.00  0.00            
ATOM    153  HB2 ASP A  10    -163.711-126.366 -48.323  1.00  0.00            
ATOM    154  CG  ASP A  10    -164.843-126.079 -50.122  1.00  0.00            
ATOM    155  OD1 ASP A  10    -165.533-125.195 -50.687  1.00  0.00            
ATOM    156  OD2 ASP A  10    -164.142-126.911 -50.742  1.00  0.00            
ATOM    157  C   ASP A  10    -164.715-124.871 -46.370  1.00  0.00            
ATOM    158  O   ASP A  10    -165.333-125.676 -45.677  1.00  0.00            
ATOM    159  N   PHE A  11    -163.793-124.055 -45.844  1.00  0.00            
ATOM    160  H   PHE A  11    -163.337-123.382 -46.448  1.00  0.00            
ATOM    161  CA  PHE A  11    -163.504-123.958 -44.413  1.00  0.00            
ATOM    162  HA  PHE A  11    -164.358-124.363 -43.875  1.00  0.00            
ATOM    163  CB  PHE A  11    -162.270-124.807 -44.056  1.00  0.00            
ATOM    164  HB1 PHE A  11    -162.307-125.750 -44.603  1.00  0.00            
ATOM    165  HB2 PHE A  11    -162.323-125.056 -42.998  1.00  0.00            
ATOM    166  CG  PHE A  11    -160.928-124.141 -44.296  1.00  0.00            
ATOM    167  CD1 PHE A  11    -160.267-123.478 -43.241  1.00  0.00            
ATOM    168  HD1 PHE A  11    -160.716-123.439 -42.259  1.00  0.00            
ATOM    169  CE1 PHE A  11    -159.022-122.864 -43.461  1.00  0.00            
ATOM    170  HE1 PHE A  11    -158.525-122.337 -42.660  1.00  0.00            
ATOM    171  CZ  PHE A  11    -158.427-122.922 -44.732  1.00  0.00            
ATOM    172  HZ  PHE A  11    -157.474-122.440 -44.899  1.00  0.00            
ATOM    173  CE2 PHE A  11    -159.092-123.573 -45.785  1.00  0.00            
ATOM    174  HE2 PHE A  11    -158.663-123.595 -46.770  1.00  0.00            
ATOM    175  CD2 PHE A  11    -160.337-124.185 -45.569  1.00  0.00            
ATOM    176  HD2 PHE A  11    -160.844-124.682 -46.384  1.00  0.00            
ATOM    177  C   PHE A  11    -163.338-122.509 -43.940  1.00  0.00            
ATOM    178  O   PHE A  11    -163.095-121.600 -44.733  1.00  0.00            
ATOM    179  N   VAL A  12    -163.416-122.307 -42.625  1.00  0.00            
ATOM    180  H   VAL A  12    -163.659-123.106 -42.047  1.00  0.00            
ATOM    181  CA  VAL A  12    -163.085-121.048 -41.943  1.00  0.00            
ATOM    182  HA  VAL A  12    -162.534-120.397 -42.624  1.00  0.00            
ATOM    183  CB  VAL A  12    -164.361-120.303 -41.492  1.00  0.00            
ATOM    184  HB  VAL A  12    -164.898-120.913 -40.764  1.00  0.00            
ATOM    185  CG1 VAL A  12    -164.038-118.949 -40.854  1.00  0.00            
ATOM    186 1HG1 VAL A  12    -164.956-118.494 -40.484  1.00  0.00            
ATOM    187 2HG1 VAL A  12    -163.346-119.064 -40.021  1.00  0.00            
ATOM    188 3HG1 VAL A  12    -163.602-118.297 -41.606  1.00  0.00            
ATOM    189  CG2 VAL A  12    -165.299-120.009 -42.666  1.00  0.00            
ATOM    190 1HG2 VAL A  12    -166.163-119.438 -42.327  1.00  0.00            
ATOM    191 2HG2 VAL A  12    -164.775-119.449 -43.441  1.00  0.00            
ATOM    192 3HG2 VAL A  12    -165.656-120.947 -43.084  1.00  0.00            
ATOM    193  C   VAL A  12    -162.193-121.362 -40.745  1.00  0.00            
ATOM    194  O   VAL A  12    -162.591-122.114 -39.856  1.00  0.00            
ATOM    195  N   GLU A  13    -160.992-120.784 -40.699  1.00  0.00            
ATOM    196  H   GLU A  13    -160.686-120.226 -41.491  1.00  0.00            
ATOM    197  CA  GLU A  13    -160.147-120.768 -39.500  1.00  0.00            
ATOM    198  HA  GLU A  13    -160.374-121.630 -38.875  1.00  0.00            
ATOM    199  CB  GLU A  13    -158.666-120.829 -39.910  1.00  0.00            
ATOM    200  HB1 GLU A  13    -158.443-119.950 -40.513  1.00  0.00            
ATOM    201  HB2 GLU A  13    -158.494-121.719 -40.512  1.00  0.00            
ATOM    202  CG  GLU A  13    -157.714-120.861 -38.704  1.00  0.00            
ATOM    203  HG1 GLU A  13    -157.792-121.827 -38.205  1.00  0.00            
ATOM    204  HG2 GLU A  13    -158.018-120.099 -37.987  1.00  0.00            
ATOM    205  CD  GLU A  13    -156.252-120.577 -39.069  1.00  0.00            
ATOM    206  OE1 GLU A  13    -155.911-120.495 -40.271  1.00  0.00            
ATOM    207  OE2 GLU A  13    -155.481-120.331 -38.114  1.00  0.00            
ATOM    208  C   GLU A  13    -160.434-119.510 -38.678  1.00  0.00            
ATOM    209  O   GLU A  13    -160.249-118.399 -39.170  1.00  0.00            
ATOM    210  N   GLY A  14    -160.833-119.651 -37.416  1.00  0.00            
ATOM    211  H   GLY A  14    -160.976-120.579 -37.027  1.00  0.00            
ATOM    212  CA  GLY A  14    -161.083-118.501 -36.551  1.00  0.00            
ATOM    213  HA1 GLY A  14    -161.541-118.845 -35.626  1.00  0.00            
ATOM    214  HA2 GLY A  14    -161.788-117.837 -37.051  1.00  0.00            
ATOM    215  C   GLY A  14    -159.824-117.704 -36.201  1.00  0.00            
ATOM    216  O   GLY A  14    -158.705-118.222 -36.188  1.00  0.00            
ATOM    217  N   MET A  15    -159.997-116.430 -35.848  1.00  0.00            
ATOM    218  H   MET A  15    -160.944-116.063 -35.894  1.00  0.00            
ATOM    219  CA  MET A  15    -158.990-115.690 -35.083  1.00  0.00            
ATOM    220  HA  MET A  15    -158.021-115.821 -35.564  1.00  0.00            
ATOM    221  CB  MET A  15    -159.331-114.194 -35.071  1.00  0.00            
ATOM    222  HB1 MET A  15    -160.155-114.016 -34.378  1.00  0.00            
ATOM    223  HB2 MET A  15    -159.649-113.880 -36.066  1.00  0.00            
ATOM    224  CG  MET A  15    -158.100-113.368 -34.670  1.00  0.00            
ATOM    225  HG1 MET A  15    -157.600-113.039 -35.582  1.00  0.00            
ATOM    226  HG2 MET A  15    -157.395-113.993 -34.121  1.00  0.00            
ATOM    227  SD  MET A  15    -158.450-111.916 -33.649  1.00  0.00            
ATOM    228  CE  MET A  15    -158.758-112.742 -32.061  1.00  0.00            
ATOM    229  HE1 MET A  15    -159.070-112.009 -31.317  1.00  0.00            
ATOM    230  HE2 MET A  15    -159.546-113.486 -32.172  1.00  0.00            
ATOM    231  HE3 MET A  15    -157.849-113.238 -31.722  1.00  0.00            
ATOM    232  C   MET A  15    -158.898-116.260 -33.656  1.00  0.00            
ATOM    233  O   MET A  15    -157.801-116.491 -33.151  1.00  0.00            
ATOM    234  N   SER A  16    -160.050-116.589 -33.063  1.00  0.00            
ATOM    235  H   SER A  16    -160.908-116.365 -33.551  1.00  0.00            
ATOM    236  CA  SER A  16    -160.185-117.549 -31.964  1.00  0.00            
ATOM    237  HA  SER A  16    -159.323-118.215 -32.000  1.00  0.00            
ATOM    238  CB  SER A  16    -160.134-116.843 -30.597  1.00  0.00            
ATOM    239  HB1 SER A  16    -159.441-116.002 -30.645  1.00  0.00            
ATOM    240  HB2 SER A  16    -159.745-117.550 -29.865  1.00  0.00            
ATOM    241  OG  SER A  16    -161.391-116.394 -30.140  1.00  0.00            
ATOM    242  HG  SER A  16    -161.578-115.534 -30.614  1.00  0.00            
ATOM    243  C   SER A  16    -161.423-118.443 -32.178  1.00  0.00            
ATOM    244  O   SER A  16    -162.057-118.396 -33.233  1.00  0.00            
ATOM    245  N   GLY A  17    -161.722-119.318 -31.220  1.00  0.00            
ATOM    246  H   GLY A  17    -161.218-119.257 -30.355  1.00  0.00            
ATOM    247  CA  GLY A  17    -162.603-120.473 -31.406  1.00  0.00            
ATOM    248  HA1 GLY A  17    -163.432-120.223 -32.070  1.00  0.00            
ATOM    249  HA2 GLY A  17    -163.011-120.791 -30.452  1.00  0.00            
ATOM    250  C   GLY A  17    -161.820-121.651 -31.960  1.00  0.00            
ATOM    251  O   GLY A  17    -160.827-122.058 -31.344  1.00  0.00            
ATOM    252  N   GLY A  18    -162.252-122.168 -33.107  1.00  0.00            
ATOM    253  H   GLY A  18    -163.136-121.832 -33.472  1.00  0.00            
ATOM    254  CA  GLY A  18    -161.605-123.277 -33.799  1.00  0.00            
ATOM    255  HA1 GLY A  18    -162.184-124.166 -33.567  1.00  0.00            
ATOM    256  HA2 GLY A  18    -160.595-123.417 -33.422  1.00  0.00            
ATOM    257  C   GLY A  18    -161.527-123.118 -35.321  1.00  0.00            
ATOM    258  O   GLY A  18    -161.325-122.020 -35.843  1.00  0.00            
ATOM    259  N   THR A  19    -161.687-124.230 -36.033  1.00  0.00            
ATOM    260  H   THR A  19    -161.816-125.097 -35.519  1.00  0.00            
ATOM    261  CA  THR A  19    -161.888-124.313 -37.485  1.00  0.00            
ATOM    262  HA  THR A  19    -161.978-123.309 -37.890  1.00  0.00            
ATOM    263  CB  THR A  19    -160.742-125.029 -38.214  1.00  0.00            
ATOM    264  HB  THR A  19    -161.075-125.297 -39.218  1.00  0.00            
ATOM    265  CG2 THR A  19    -159.483-124.195 -38.353  1.00  0.00            
ATOM    266 1HG2 THR A  19    -158.631-124.861 -38.475  1.00  0.00            
ATOM    267 2HG2 THR A  19    -159.561-123.586 -39.250  1.00  0.00            
ATOM    268 3HG2 THR A  19    -159.345-123.566 -37.477  1.00  0.00            
ATOM    269  OG1 THR A  19    -160.364-126.205 -37.556  1.00  0.00            
ATOM    270  HG1 THR A  19    -159.852-125.965 -36.760  1.00  0.00            
ATOM    271  C   THR A  19    -163.175-125.068 -37.793  1.00  0.00            
ATOM    272  O   THR A  19    -163.456-126.102 -37.182  1.00  0.00            
ATOM    273  N   TRP A  20    -163.946-124.566 -38.757  1.00  0.00            
ATOM    274  H   TRP A  20    -163.640-123.716 -39.221  1.00  0.00            
ATOM    275  CA  TRP A  20    -165.140-125.229 -39.294  1.00  0.00            
ATOM    276  HA  TRP A  20    -165.317-126.157 -38.756  1.00  0.00            
ATOM    277  CB  TRP A  20    -166.379-124.339 -39.122  1.00  0.00            
ATOM    278  HB1 TRP A  20    -167.159-124.726 -39.778  1.00  0.00            
ATOM    279  HB2 TRP A  20    -166.141-123.334 -39.477  1.00  0.00            
ATOM    280  CG  TRP A  20    -166.993-124.225 -37.755  1.00  0.00            
ATOM    281  CD1 TRP A  20    -166.460-124.621 -36.575  1.00  0.00            
ATOM    282  HD1 TRP A  20    -165.495-125.086 -36.441  1.00  0.00            
ATOM    283  NE1 TRP A  20    -167.329-124.341 -35.542  1.00  0.00            
ATOM    284  HE1 TRP A  20    -167.096-124.547 -34.570  1.00  0.00            
ATOM    285  CE2 TRP A  20    -168.487-123.755 -36.006  1.00  0.00            
ATOM    286  CZ2 TRP A  20    -169.658-123.303 -35.384  1.00  0.00            
ATOM    287  HZ2 TRP A  20    -169.768-123.384 -34.317  1.00  0.00            
ATOM    288  CH2 TRP A  20    -170.684-122.746 -36.165  1.00  0.00            
ATOM    289  HH2 TRP A  20    -171.593-122.398 -35.695  1.00  0.00            
ATOM    290  CZ3 TRP A  20    -170.527-122.642 -37.558  1.00  0.00            
ATOM    291  HZ3 TRP A  20    -171.318-122.208 -38.152  1.00  0.00            
ATOM    292  CE3 TRP A  20    -169.342-123.086 -38.174  1.00  0.00            
ATOM    293  HE3 TRP A  20    -169.211-122.974 -39.239  1.00  0.00            
ATOM    294  CD2 TRP A  20    -168.298-123.663 -37.418  1.00  0.00            
ATOM    295  C   TRP A  20    -164.938-125.575 -40.772  1.00  0.00            
ATOM    296  O   TRP A  20    -164.348-124.783 -41.502  1.00  0.00            
ATOM    297  N   VAL A  21    -165.463-126.719 -41.219  1.00  0.00            
ATOM    298  H   VAL A  21    -165.901-127.330 -40.537  1.00  0.00            
ATOM    299  CA  VAL A  21    -165.451-127.174 -42.626  1.00  0.00            
ATOM    300  HA  VAL A  21    -165.125-126.356 -43.263  1.00  0.00            
ATOM    301  CB  VAL A  21    -164.490-128.367 -42.847  1.00  0.00            
ATOM    302  HB  VAL A  21    -164.960-129.267 -42.454  1.00  0.00            
ATOM    303  CG1 VAL A  21    -164.207-128.605 -44.336  1.00  0.00            
ATOM    304 1HG1 VAL A  21    -163.538-129.456 -44.459  1.00  0.00            
ATOM    305 2HG1 VAL A  21    -165.131-128.824 -44.871  1.00  0.00            
ATOM    306 3HG1 VAL A  21    -163.746-127.721 -44.778  1.00  0.00            
ATOM    307  CG2 VAL A  21    -163.134-128.204 -42.143  1.00  0.00            
ATOM    308 1HG2 VAL A  21    -162.490-129.053 -42.373  1.00  0.00            
ATOM    309 2HG2 VAL A  21    -162.652-127.288 -42.479  1.00  0.00            
ATOM    310 3HG2 VAL A  21    -163.269-128.165 -41.063  1.00  0.00            
ATOM    311  C   VAL A  21    -166.866-127.578 -43.047  1.00  0.00            
ATOM    312  O   VAL A  21    -167.564-128.218 -42.263  1.00  0.00            
ATOM    313  N   ASP A  22    -167.286-127.234 -44.264  1.00  0.00            
ATOM    314  H   ASP A  22    -166.625-126.744 -44.864  1.00  0.00            
ATOM    315  CA  ASP A  22    -168.495-127.750 -44.925  1.00  0.00            
ATOM    316  HA  ASP A  22    -169.119-128.294 -44.215  1.00  0.00            
ATOM    317  CB  ASP A  22    -169.313-126.592 -45.548  1.00  0.00            
ATOM    318  HB1 ASP A  22    -169.699-126.934 -46.510  1.00  0.00            
ATOM    319  HB2 ASP A  22    -168.654-125.749 -45.762  1.00  0.00            
ATOM    320  CG  ASP A  22    -170.533-126.097 -44.760  1.00  0.00            
ATOM    321  OD1 ASP A  22    -170.817-126.548 -43.628  1.00  0.00            
ATOM    322  OD2 ASP A  22    -171.305-125.296 -45.342  1.00  0.00            
ATOM    323  C   ASP A  22    -168.049-128.727 -46.029  1.00  0.00            
ATOM    324  O   ASP A  22    -167.350-128.324 -46.956  1.00  0.00            
ATOM    325  N   VAL A  23    -168.454-129.998 -45.958  1.00  0.00            
ATOM    326  H   VAL A  23    -169.051-130.268 -45.179  1.00  0.00            
ATOM    327  CA  VAL A  23    -168.011-131.071 -46.874  1.00  0.00            
ATOM    328  HA  VAL A  23    -167.536-130.609 -47.740  1.00  0.00            
ATOM    329  CB  VAL A  23    -166.935-131.940 -46.184  1.00  0.00            
ATOM    330  HB  VAL A  23    -166.127-131.275 -45.876  1.00  0.00            
ATOM    331  CG1 VAL A  23    -167.436-132.670 -44.934  1.00  0.00            
ATOM    332 1HG1 VAL A  23    -166.621-133.242 -44.489  1.00  0.00            
ATOM    333 2HG1 VAL A  23    -167.788-131.946 -44.200  1.00  0.00            
ATOM    334 3HG1 VAL A  23    -168.245-133.351 -45.197  1.00  0.00            
ATOM    335  CG2 VAL A  23    -166.325-132.980 -47.124  1.00  0.00            
ATOM    336 1HG2 VAL A  23    -165.428-133.400 -46.669  1.00  0.00            
ATOM    337 2HG2 VAL A  23    -167.026-133.792 -47.319  1.00  0.00            
ATOM    338 3HG2 VAL A  23    -166.056-132.502 -48.063  1.00  0.00            
ATOM    339  C   VAL A  23    -169.194-131.886 -47.410  1.00  0.00            
ATOM    340  O   VAL A  23    -170.237-131.949 -46.770  1.00  0.00            
ATOM    341  N   VAL A  24    -169.058-132.509 -48.583  1.00  0.00            
ATOM    342  H   VAL A  24    -168.156-132.475 -49.037  1.00  0.00            
ATOM    343  CA  VAL A  24    -170.064-133.390 -49.212  1.00  0.00            
ATOM    344  HA  VAL A  24    -170.914-133.521 -48.549  1.00  0.00            
ATOM    345  CB  VAL A  24    -170.572-132.781 -50.534  1.00  0.00            
ATOM    346  HB  VAL A  24    -169.729-132.637 -51.211  1.00  0.00            
ATOM    347  CG1 VAL A  24    -171.601-133.681 -51.222  1.00  0.00            
ATOM    348 1HG1 VAL A  24    -171.940-133.210 -52.142  1.00  0.00            
ATOM    349 2HG1 VAL A  24    -171.140-134.629 -51.500  1.00  0.00            
ATOM    350 3HG1 VAL A  24    -172.438-133.872 -50.552  1.00  0.00            
ATOM    351  CG2 VAL A  24    -171.255-131.424 -50.307  1.00  0.00            
ATOM    352 1HG2 VAL A  24    -171.595-131.019 -51.260  1.00  0.00            
ATOM    353 2HG2 VAL A  24    -172.104-131.541 -49.635  1.00  0.00            
ATOM    354 3HG2 VAL A  24    -170.547-130.717 -49.875  1.00  0.00            
ATOM    355  C   VAL A  24    -169.440-134.767 -49.440  1.00  0.00            
ATOM    356  O   VAL A  24    -168.274-134.827 -49.812  1.00  0.00            
ATOM    357  N   LEU A  25    -170.183-135.853 -49.199  1.00  0.00            
ATOM    358  H   LEU A  25    -171.157-135.732 -48.945  1.00  0.00            
ATOM    359  CA  LEU A  25    -169.670-137.227 -49.273  1.00  0.00            
ATOM    360  HA  LEU A  25    -168.664-137.207 -49.698  1.00  0.00            
ATOM    361  CB  LEU A  25    -169.570-137.842 -47.864  1.00  0.00            
ATOM    362  HB1 LEU A  25    -169.151-138.843 -47.965  1.00  0.00            
ATOM    363  HB2 LEU A  25    -170.581-137.946 -47.470  1.00  0.00            
ATOM    364  CG  LEU A  25    -168.728-137.063 -46.835  1.00  0.00            
ATOM    365  HG  LEU A  25    -169.147-136.066 -46.698  1.00  0.00            
ATOM    366  CD1 LEU A  25    -168.780-137.793 -45.492  1.00  0.00            
ATOM    367 1HD1 LEU A  25    -168.265-137.201 -44.736  1.00  0.00            
ATOM    368 2HD1 LEU A  25    -169.816-137.918 -45.178  1.00  0.00            
ATOM    369 3HD1 LEU A  25    -168.305-138.770 -45.571  1.00  0.00            
ATOM    370  CD2 LEU A  25    -167.259-136.934 -47.239  1.00  0.00            
ATOM    371 1HD2 LEU A  25    -166.710-136.388 -46.474  1.00  0.00            
ATOM    372 2HD2 LEU A  25    -166.814-137.916 -47.374  1.00  0.00            
ATOM    373 3HD2 LEU A  25    -167.169-136.384 -48.172  1.00  0.00            
ATOM    374  C   LEU A  25    -170.520-138.121 -50.189  1.00  0.00            
ATOM    375  O   LEU A  25    -171.741-138.247 -50.018  1.00  0.00            
ATOM    376  N   GLU A  26    -169.831-138.796 -51.109  1.00  0.00            
ATOM    377  H   GLU A  26    -168.831-138.626 -51.158  1.00  0.00            
ATOM    378  CA  GLU A  26    -170.373-139.791 -52.040  1.00  0.00            
ATOM    379  HA  GLU A  26    -171.458-139.694 -52.094  1.00  0.00            
ATOM    380  CB  GLU A  26    -169.796-139.550 -53.453  1.00  0.00            
ATOM    381  HB1 GLU A  26    -170.383-140.127 -54.170  1.00  0.00            
ATOM    382  HB2 GLU A  26    -168.792-139.956 -53.476  1.00  0.00            
ATOM    383  CG  GLU A  26    -169.736-138.093 -53.934  1.00  0.00            
ATOM    384  HG1 GLU A  26    -169.317-138.079 -54.939  1.00  0.00            
ATOM    385  HG2 GLU A  26    -169.070-137.515 -53.289  1.00  0.00            
ATOM    386  CD  GLU A  26    -171.129-137.479 -53.960  1.00  0.00            
ATOM    387  OE1 GLU A  26    -172.044-138.088 -54.561  1.00  0.00            
ATOM    388  OE2 GLU A  26    -171.385-136.457 -53.280  1.00  0.00            
ATOM    389  C   GLU A  26    -170.034-141.221 -51.563  1.00  0.00            
ATOM    390  O   GLU A  26    -169.700-141.445 -50.401  1.00  0.00            
ATOM    391  N   HIP A  27    -170.063-142.196 -52.477  1.00  0.00            
ATOM    392  H   HIP A  27    -170.352-141.942 -53.413  1.00  0.00            
ATOM    393  CA  HIP A  27    -169.330-143.467 -52.358  1.00  0.00            
ATOM    394  HA  HIP A  27    -168.829-143.518 -51.388  1.00  0.00            
ATOM    395  CB  HIP A  27    -170.309-144.653 -52.480  1.00  0.00            
ATOM    396  HB1 HIP A  27    -169.823-145.561 -52.119  1.00  0.00            
ATOM    397  HB2 HIP A  27    -170.557-144.805 -53.533  1.00  0.00            
ATOM    398  CG  HIP A  27    -171.596-144.443 -51.715  1.00  0.00            
ATOM    399  ND1 HIP A  27    -171.688-144.150 -50.368  1.00  0.00            
ATOM    400  HD1 HIP A  27    -170.889-144.015 -49.740  1.00  0.00            
ATOM    401  CE1 HIP A  27    -172.963-143.817 -50.096  1.00  0.00            
ATOM    402  HE1 HIP A  27    -173.332-143.428 -49.152  1.00  0.00            
ATOM    403  NE2 HIP A  27    -173.677-143.877 -51.236  1.00  0.00            
ATOM    404  HE2 HIP A  27    -174.603-143.461 -51.343  1.00  0.00            
ATOM    405  CD2 HIP A  27    -172.840-144.277 -52.261  1.00  0.00            
ATOM    406  HD2 HIP A  27    -173.096-144.342 -53.314  1.00  0.00            
ATOM    407  C   HIP A  27    -168.264-143.459 -53.461  1.00  0.00            
ATOM    408  O   HIP A  27    -168.614-143.171 -54.603  1.00  0.00            
ATOM    409  N   GLY A  28    -166.984-143.664 -53.150  1.00  0.00            
ATOM    410  H   GLY A  28    -166.716-143.801 -52.179  1.00  0.00            
ATOM    411  CA  GLY A  28    -165.877-143.401 -54.086  1.00  0.00            
ATOM    412  HA1 GLY A  28    -166.180-143.665 -55.100  1.00  0.00            
ATOM    413  HA2 GLY A  28    -165.028-144.026 -53.812  1.00  0.00            
ATOM    414  C   GLY A  28    -165.429-141.930 -54.084  1.00  0.00            
ATOM    415  O   GLY A  28    -164.230-141.649 -54.073  1.00  0.00            
ATOM    416  N   GLY A  29    -166.373-140.988 -53.976  1.00  0.00            
ATOM    417  H   GLY A  29    -167.333-141.274 -54.097  1.00  0.00            
ATOM    418  CA  GLY A  29    -166.117-139.580 -53.639  1.00  0.00            
ATOM    419  HA1 GLY A  29    -166.970-138.958 -53.903  1.00  0.00            
ATOM    420  HA2 GLY A  29    -165.268-139.226 -54.225  1.00  0.00            
ATOM    421  C   GLY A  29    -165.791-139.382 -52.154  1.00  0.00            
ATOM    422  O   GLY A  29    -166.566-138.800 -51.395  1.00  0.00            
ATOM    423  N   CYS A  30    -164.625-139.892 -51.761  1.00  0.00            
ATOM    424  H   CYS A  30    -164.129-140.427 -52.462  1.00  0.00            
ATOM    425  CA  CYS A  30    -163.870-139.506 -50.569  1.00  0.00            
ATOM    426  HA  CYS A  30    -164.469-139.658 -49.672  1.00  0.00            
ATOM    427  CB  CYS A  30    -162.636-140.427 -50.558  1.00  0.00            
ATOM    428  HB1 CYS A  30    -162.180-140.408 -51.548  1.00  0.00            
ATOM    429  HB2 CYS A  30    -162.981-141.446 -50.398  1.00  0.00            
ATOM    430  SG  CYS A  30    -161.319-140.113 -49.359  1.00  0.00            
ATOM    431  C   CYS A  30    -163.455-138.027 -50.662  1.00  0.00            
ATOM    432  O   CYS A  30    -163.085-137.599 -51.752  1.00  0.00            
ATOM    433  N   VAL A  31    -163.403-137.266 -49.560  1.00  0.00            
ATOM    434  H   VAL A  31    -163.695-137.686 -48.681  1.00  0.00            
ATOM    435  CA  VAL A  31    -162.843-135.893 -49.511  1.00  0.00            
ATOM    436  HA  VAL A  31    -162.452-135.645 -50.492  1.00  0.00            
ATOM    437  CB  VAL A  31    -163.916-134.838 -49.178  1.00  0.00            
ATOM    438  HB  VAL A  31    -164.283-135.009 -48.165  1.00  0.00            
ATOM    439  CG1 VAL A  31    -163.344-133.413 -49.268  1.00  0.00            
ATOM    440 1HG1 VAL A  31    -164.133-132.676 -49.139  1.00  0.00            
ATOM    441 2HG1 VAL A  31    -162.603-133.248 -48.487  1.00  0.00            
ATOM    442 3HG1 VAL A  31    -162.889-133.253 -50.245  1.00  0.00            
ATOM    443  CG2 VAL A  31    -165.103-134.908 -50.144  1.00  0.00            
ATOM    444 1HG2 VAL A  31    -165.827-134.136 -49.895  1.00  0.00            
ATOM    445 2HG2 VAL A  31    -164.778-134.757 -51.170  1.00  0.00            
ATOM    446 3HG2 VAL A  31    -165.603-135.874 -50.069  1.00  0.00            
ATOM    447  C   VAL A  31    -161.656-135.798 -48.547  1.00  0.00            
ATOM    448  O   VAL A  31    -161.676-136.383 -47.470  1.00  0.00            
ATOM    449  N   THR A  32    -160.608-135.067 -48.934  1.00  0.00            
ATOM    450  H   THR A  32    -160.683-134.559 -49.809  1.00  0.00            
ATOM    451  CA  THR A  32    -159.320-134.976 -48.227  1.00  0.00            
ATOM    452  HA  THR A  32    -159.435-135.447 -47.253  1.00  0.00            
ATOM    453  CB  THR A  32    -158.236-135.784 -48.962  1.00  0.00            
ATOM    454  HB  THR A  32    -158.502-136.836 -48.899  1.00  0.00            
ATOM    455  CG2 THR A  32    -158.051-135.446 -50.438  1.00  0.00            
ATOM    456 1HG2 THR A  32    -157.191-135.983 -50.834  1.00  0.00            
ATOM    457 2HG2 THR A  32    -158.933-135.761 -50.987  1.00  0.00            
ATOM    458 3HG2 THR A  32    -157.913-134.375 -50.553  1.00  0.00            
ATOM    459  OG1 THR A  32    -156.975-135.649 -48.370  1.00  0.00            
ATOM    460  HG1 THR A  32    -156.925-136.414 -47.745  1.00  0.00            
ATOM    461  C   THR A  32    -158.903-133.525 -47.968  1.00  0.00            
ATOM    462  O   THR A  32    -158.999-132.654 -48.841  1.00  0.00            
ATOM    463  N   VAL A  33    -158.446-133.262 -46.740  1.00  0.00            
ATOM    464  H   VAL A  33    -158.368-134.047 -46.094  1.00  0.00            
ATOM    465  CA  VAL A  33    -158.047-131.940 -46.228  1.00  0.00            
ATOM    466  HA  VAL A  33    -157.730-131.332 -47.075  1.00  0.00            
ATOM    467  CB  VAL A  33    -159.245-131.223 -45.564  1.00  0.00            
ATOM    468  HB  VAL A  33    -160.023-131.121 -46.320  1.00  0.00            
ATOM    469  CG1 VAL A  33    -159.856-131.987 -44.384  1.00  0.00            
ATOM    470 1HG1 VAL A  33    -160.729-131.451 -44.011  1.00  0.00            
ATOM    471 2HG1 VAL A  33    -160.174-132.979 -44.706  1.00  0.00            
ATOM    472 3HG1 VAL A  33    -159.128-132.085 -43.580  1.00  0.00            
ATOM    473  CG2 VAL A  33    -158.886-129.812 -45.076  1.00  0.00            
ATOM    474 1HG2 VAL A  33    -159.798-129.281 -44.800  1.00  0.00            
ATOM    475 2HG2 VAL A  33    -158.236-129.859 -44.203  1.00  0.00            
ATOM    476 3HG2 VAL A  33    -158.390-129.250 -45.867  1.00  0.00            
ATOM    477  C   VAL A  33    -156.848-132.078 -45.286  1.00  0.00            
ATOM    478  O   VAL A  33    -156.696-133.082 -44.596  1.00  0.00            
ATOM    479  N   MET A  34    -155.967-131.077 -45.247  1.00  0.00            
ATOM    480  H   MET A  34    -156.172-130.231 -45.756  1.00  0.00            
ATOM    481  CA  MET A  34    -154.752-131.105 -44.428  1.00  0.00            
ATOM    482  HA  MET A  34    -154.827-131.912 -43.698  1.00  0.00            
ATOM    483  CB  MET A  34    -153.533-131.377 -45.319  1.00  0.00            
ATOM    484  HB1 MET A  34    -153.309-130.494 -45.910  1.00  0.00            
ATOM    485  HB2 MET A  34    -153.769-132.182 -46.008  1.00  0.00            
ATOM    486  CG  MET A  34    -152.280-131.773 -44.535  1.00  0.00            
ATOM    487  HG1 MET A  34    -152.550-132.461 -43.735  1.00  0.00            
ATOM    488  HG2 MET A  34    -151.842-130.882 -44.084  1.00  0.00            
ATOM    489  SD  MET A  34    -151.043-132.572 -45.589  1.00  0.00            
ATOM    490  CE  MET A  34    -149.751-132.881 -44.357  1.00  0.00            
ATOM    491  HE1 MET A  34    -148.870-133.296 -44.845  1.00  0.00            
ATOM    492  HE2 MET A  34    -149.483-131.948 -43.860  1.00  0.00            
ATOM    493  HE3 MET A  34    -150.115-133.588 -43.613  1.00  0.00            
ATOM    494  C   MET A  34    -154.587-129.804 -43.654  1.00  0.00            
ATOM    495  O   MET A  34    -154.741-128.722 -44.219  1.00  0.00            
ATOM    496  N   ALA A  35    -154.241-129.926 -42.376  1.00  0.00            
ATOM    497  H   ALA A  35    -154.079-130.852 -42.006  1.00  0.00            
ATOM    498  CA  ALA A  35    -153.802-128.810 -41.556  1.00  0.00            
ATOM    499  HA  ALA A  35    -154.268-127.894 -41.909  1.00  0.00            
ATOM    500  CB  ALA A  35    -154.253-129.057 -40.114  1.00  0.00            
ATOM    501  HB1 ALA A  35    -153.800-128.320 -39.453  1.00  0.00            
ATOM    502  HB2 ALA A  35    -155.337-128.992 -40.054  1.00  0.00            
ATOM    503  HB3 ALA A  35    -153.950-130.051 -39.792  1.00  0.00            
ATOM    504  C   ALA A  35    -152.288-128.611 -41.671  1.00  0.00            
ATOM    505  O   ALA A  35    -151.540-129.562 -41.891  1.00  0.00            
ATOM    506  N   GLN A  36    -151.834-127.373 -41.480  1.00  0.00            
ATOM    507  H   GLN A  36    -152.500-126.623 -41.372  1.00  0.00            
ATOM    508  CA  GLN A  36    -150.417-127.104 -41.251  1.00  0.00            
ATOM    509  HA  GLN A  36    -149.863-127.454 -42.123  1.00  0.00            
ATOM    510  CB  GLN A  36    -150.200-125.588 -41.121  1.00  0.00            
ATOM    511  HB1 GLN A  36    -150.840-125.183 -40.335  1.00  0.00            
ATOM    512  HB2 GLN A  36    -150.458-125.119 -42.063  1.00  0.00            
ATOM    513  CG  GLN A  36    -148.737-125.320 -40.763  1.00  0.00            
ATOM    514  HG1 GLN A  36    -148.094-125.973 -41.351  1.00  0.00            
ATOM    515  HG2 GLN A  36    -148.643-125.559 -39.709  1.00  0.00            
ATOM    516  CD  GLN A  36    -148.204-123.916 -40.953  1.00  0.00            
ATOM    517  OE1 GLN A  36    -148.616-123.181 -41.846  1.00  0.00            
ATOM    518  NE2 GLN A  36    -147.227-123.547 -40.161  1.00  0.00            
ATOM    519 1HE2 GLN A  36    -146.865-124.243 -39.489  1.00  0.00            
ATOM    520 2HE2 GLN A  36    -146.772-122.669 -40.304  1.00  0.00            
ATOM    521  C   GLN A  36    -149.891-127.885 -40.027  1.00  0.00            
ATOM    522  O   GLN A  36    -150.600-128.019 -39.030  1.00  0.00            
ATOM    523  N   ASP A  37    -148.643-128.359 -40.119  1.00  0.00            
ATOM    524  H   ASP A  37    -148.087-128.075 -40.914  1.00  0.00            
ATOM    525  CA  ASP A  37    -147.868-129.014 -39.053  1.00  0.00            
ATOM    526  HA  ASP A  37    -147.000-129.444 -39.554  1.00  0.00            
ATOM    527  CB  ASP A  37    -147.278-127.963 -38.080  1.00  0.00            
ATOM    528  HB1 ASP A  37    -146.541-128.449 -37.439  1.00  0.00            
ATOM    529  HB2 ASP A  37    -148.082-127.584 -37.447  1.00  0.00            
ATOM    530  CG  ASP A  37    -146.604-126.772 -38.798  1.00  0.00            
ATOM    531  OD1 ASP A  37    -146.189-126.941 -39.967  1.00  0.00            
ATOM    532  OD2 ASP A  37    -146.616-125.642 -38.250  1.00  0.00            
ATOM    533  C   ASP A  37    -148.580-130.233 -38.422  1.00  0.00            
ATOM    534  O   ASP A  37    -148.409-130.547 -37.242  1.00  0.00            
ATOM    535  N   LYS A  38    -149.407-130.916 -39.233  1.00  0.00            
ATOM    536  H   LYS A  38    -149.491-130.571 -40.182  1.00  0.00            
ATOM    537  CA  LYS A  38    -150.257-132.071 -38.893  1.00  0.00            
ATOM    538  HA  LYS A  38    -149.775-132.645 -38.106  1.00  0.00            
ATOM    539  CB  LYS A  38    -151.641-131.554 -38.441  1.00  0.00            
ATOM    540  HB1 LYS A  38    -152.335-132.386 -38.324  1.00  0.00            
ATOM    541  HB2 LYS A  38    -152.029-130.925 -39.240  1.00  0.00            
ATOM    542  CG  LYS A  38    -151.653-130.736 -37.141  1.00  0.00            
ATOM    543  HG1 LYS A  38    -152.680-130.426 -36.941  1.00  0.00            
ATOM    544  HG2 LYS A  38    -151.061-129.834 -37.279  1.00  0.00            
ATOM    545  CD  LYS A  38    -151.117-131.506 -35.923  1.00  0.00            
ATOM    546  HD1 LYS A  38    -150.173-131.990 -36.162  1.00  0.00            
ATOM    547  HD2 LYS A  38    -151.825-132.283 -35.639  1.00  0.00            
ATOM    548  CE  LYS A  38    -150.839-130.550 -34.760  1.00  0.00            
ATOM    549  HE1 LYS A  38    -150.200-129.740 -35.129  1.00  0.00            
ATOM    550  HE2 LYS A  38    -150.280-131.095 -33.994  1.00  0.00            
ATOM    551  NZ  LYS A  38    -152.094-130.018 -34.183  1.00  0.00            
ATOM    552  HZ1 LYS A  38    -151.900-129.381 -33.425  1.00  0.00            
ATOM    553  HZ2 LYS A  38    -152.637-129.552 -34.895  1.00  0.00            
ATOM    554  HZ3 LYS A  38    -152.638-130.800 -33.815  1.00  0.00            
ATOM    555  C   LYS A  38    -150.438-133.011 -40.099  1.00  0.00            
ATOM    556  O   LYS A  38    -150.214-132.588 -41.233  1.00  0.00            
ATOM    557  N   PRO A  39    -150.858-134.276 -39.891  1.00  0.00            
ATOM    558  CD  PRO A  39    -151.025-134.947 -38.605  1.00  0.00            
ATOM    559  HD1 PRO A  39    -151.526-134.325 -37.866  1.00  0.00            
ATOM    560  HD2 PRO A  39    -150.046-135.250 -38.230  1.00  0.00            
ATOM    561  CG  PRO A  39    -151.869-136.188 -38.885  1.00  0.00            
ATOM    562  HG1 PRO A  39    -152.927-135.941 -38.831  1.00  0.00            
ATOM    563  HG2 PRO A  39    -151.633-137.000 -38.196  1.00  0.00            
ATOM    564  CB  PRO A  39    -151.489-136.533 -40.321  1.00  0.00            
ATOM    565  HB1 PRO A  39    -152.275-137.100 -40.819  1.00  0.00            
ATOM    566  HB2 PRO A  39    -150.561-137.105 -40.303  1.00  0.00            
ATOM    567  CA  PRO A  39    -151.230-135.173 -40.987  1.00  0.00            
ATOM    568  HA  PRO A  39    -150.390-135.276 -41.676  1.00  0.00            
ATOM    569  C   PRO A  39    -152.450-134.669 -41.785  1.00  0.00            
ATOM    570  O   PRO A  39    -153.254-133.870 -41.303  1.00  0.00            
ATOM    571  N   THR A  40    -152.622-135.171 -43.011  1.00  0.00            
ATOM    572  H   THR A  40    -151.919-135.801 -43.371  1.00  0.00            
ATOM    573  CA  THR A  40    -153.900-135.070 -43.749  1.00  0.00            
ATOM    574  HA  THR A  40    -154.218-134.032 -43.807  1.00  0.00            
ATOM    575  CB  THR A  40    -153.793-135.664 -45.163  1.00  0.00            
ATOM    576  HB  THR A  40    -153.982-136.729 -45.065  1.00  0.00            
ATOM    577  CG2 THR A  40    -154.800-135.132 -46.171  1.00  0.00            
ATOM    578 1HG2 THR A  40    -154.580-135.532 -47.160  1.00  0.00            
ATOM    579 2HG2 THR A  40    -155.804-135.449 -45.894  1.00  0.00            
ATOM    580 3HG2 THR A  40    -154.774-134.050 -46.215  1.00  0.00            
ATOM    581  OG1 THR A  40    -152.514-135.527 -45.751  1.00  0.00            
ATOM    582  HG1 THR A  40    -152.266-134.592 -45.722  1.00  0.00            
ATOM    583  C   THR A  40    -154.986-135.881 -43.040  1.00  0.00            
ATOM    584  O   THR A  40    -154.661-136.905 -42.437  1.00  0.00            
ATOM    585  N   VAL A  41    -156.257-135.518 -43.215  1.00  0.00            
ATOM    586  H   VAL A  41    -156.458-134.666 -43.731  1.00  0.00            
ATOM    587  CA  VAL A  41    -157.401-136.410 -42.976  1.00  0.00            
ATOM    588  HA  VAL A  41    -157.006-137.375 -42.682  1.00  0.00            
ATOM    589  CB  VAL A  41    -158.315-135.939 -41.826  1.00  0.00            
ATOM    590  HB  VAL A  41    -159.166-136.619 -41.769  1.00  0.00            
ATOM    591  CG1 VAL A  41    -157.584-136.009 -40.484  1.00  0.00            
ATOM    592 1HG1 VAL A  41    -158.249-135.695 -39.680  1.00  0.00            
ATOM    593 2HG1 VAL A  41    -157.280-137.038 -40.306  1.00  0.00            
ATOM    594 3HG1 VAL A  41    -156.706-135.365 -40.496  1.00  0.00            
ATOM    595  CG2 VAL A  41    -158.858-134.518 -42.008  1.00  0.00            
ATOM    596 1HG2 VAL A  41    -159.510-134.264 -41.172  1.00  0.00            
ATOM    597 2HG2 VAL A  41    -158.039-133.801 -42.053  1.00  0.00            
ATOM    598 3HG2 VAL A  41    -159.440-134.467 -42.926  1.00  0.00            
ATOM    599  C   VAL A  41    -158.197-136.655 -44.261  1.00  0.00            
ATOM    600  O   VAL A  41    -158.435-135.726 -45.036  1.00  0.00            
ATOM    601  N   ASP A  42    -158.624-137.903 -44.460  1.00  0.00            
ATOM    602  H   ASP A  42    -158.429-138.581 -43.733  1.00  0.00            
ATOM    603  CA  ASP A  42    -159.515-138.319 -45.554  1.00  0.00            
ATOM    604  HA  ASP A  42    -159.748-137.447 -46.164  1.00  0.00            
ATOM    605  CB  ASP A  42    -158.885-139.363 -46.489  1.00  0.00            
ATOM    606  HB1 ASP A  42    -159.607-139.583 -47.269  1.00  0.00            
ATOM    607  HB2 ASP A  42    -158.745-140.286 -45.926  1.00  0.00            
ATOM    608  CG  ASP A  42    -157.557-139.020 -47.168  1.00  0.00            
ATOM    609  OD1 ASP A  42    -157.020-137.895 -47.044  1.00  0.00            
ATOM    610  OD2 ASP A  42    -157.031-139.927 -47.852  1.00  0.00            
ATOM    611  C   ASP A  42    -160.835-138.870 -45.003  1.00  0.00            
ATOM    612  O   ASP A  42    -160.831-139.689 -44.085  1.00  0.00            
ATOM    613  N   ILE A  43    -161.950-138.440 -45.590  1.00  0.00            
ATOM    614  H   ILE A  43    -161.839-137.812 -46.380  1.00  0.00            
ATOM    615  CA  ILE A  43    -163.312-138.520 -45.049  1.00  0.00            
ATOM    616  HA  ILE A  43    -163.322-139.131 -44.146  1.00  0.00            
ATOM    617  CB  ILE A  43    -163.797-137.080 -44.717  1.00  0.00            
ATOM    618  HB  ILE A  43    -163.991-136.578 -45.667  1.00  0.00            
ATOM    619  CG2 ILE A  43    -165.128-137.114 -43.954  1.00  0.00            
ATOM    620 1HG2 ILE A  43    -165.467-136.098 -43.749  1.00  0.00            
ATOM    621 2HG2 ILE A  43    -165.885-137.611 -44.558  1.00  0.00            
ATOM    622 3HG2 ILE A  43    -165.014-137.651 -43.013  1.00  0.00            
ATOM    623  CG1 ILE A  43    -162.782-136.172 -43.975  1.00  0.00            
ATOM    624 1HG1 ILE A  43    -163.215-135.175 -43.886  1.00  0.00            
ATOM    625 2HG1 ILE A  43    -161.883-136.060 -44.581  1.00  0.00            
ATOM    626  CD  ILE A  43    -162.366-136.633 -42.574  1.00  0.00            
ATOM    627  HD1 ILE A  43    -161.596-135.964 -42.191  1.00  0.00            
ATOM    628  HD2 ILE A  43    -163.222-136.593 -41.901  1.00  0.00            
ATOM    629  HD3 ILE A  43    -161.969-137.646 -42.607  1.00  0.00            
ATOM    630  C   ILE A  43    -164.229-139.150 -46.109  1.00  0.00            
ATOM    631  O   ILE A  43    -164.245-138.679 -47.246  1.00  0.00            
ATOM    632  N   GLU A  44    -165.001-140.197 -45.794  1.00  0.00            
ATOM    633  H   GLU A  44    -164.898-140.632 -44.880  1.00  0.00            
ATOM    634  CA  GLU A  44    -165.888-140.829 -46.790  1.00  0.00            
ATOM    635  HA  GLU A  44    -166.277-140.060 -47.457  1.00  0.00            
ATOM    636  CB  GLU A  44    -165.067-141.801 -47.635  1.00  0.00            
ATOM    637  HB1 GLU A  44    -164.737-142.622 -46.997  1.00  0.00            
ATOM    638  HB2 GLU A  44    -164.188-141.276 -48.010  1.00  0.00            
ATOM    639  CG  GLU A  44    -165.831-142.372 -48.838  1.00  0.00            
ATOM    640  HG1 GLU A  44    -166.268-141.550 -49.408  1.00  0.00            
ATOM    641  HG2 GLU A  44    -166.632-143.028 -48.494  1.00  0.00            
ATOM    642  CD  GLU A  44    -164.884-143.171 -49.731  1.00  0.00            
ATOM    643  OE1 GLU A  44    -163.843-143.645 -49.219  1.00  0.00            
ATOM    644  OE2 GLU A  44    -165.123-143.269 -50.953  1.00  0.00            
ATOM    645  C   GLU A  44    -167.081-141.591 -46.207  1.00  0.00            
ATOM    646  O   GLU A  44    -166.932-142.410 -45.305  1.00  0.00            
ATOM    647  N   LEU A  45    -168.258-141.407 -46.806  1.00  0.00            
ATOM    648  H   LEU A  45    -168.295-140.786 -47.602  1.00  0.00            
ATOM    649  CA  LEU A  45    -169.454-142.209 -46.551  1.00  0.00            
ATOM    650  HA  LEU A  45    -169.529-142.430 -45.485  1.00  0.00            
ATOM    651  CB  LEU A  45    -170.663-141.352 -46.975  1.00  0.00            
ATOM    652  HB1 LEU A  45    -170.520-141.050 -48.013  1.00  0.00            
ATOM    653  HB2 LEU A  45    -170.678-140.445 -46.369  1.00  0.00            
ATOM    654  CG  LEU A  45    -172.031-142.043 -46.864  1.00  0.00            
ATOM    655  HG  LEU A  45    -172.019-143.000 -47.381  1.00  0.00            
ATOM    656  CD1 LEU A  45    -172.419-142.290 -45.413  1.00  0.00            
ATOM    657 1HD1 LEU A  45    -173.387-142.784 -45.377  1.00  0.00            
ATOM    658 2HD1 LEU A  45    -171.697-142.959 -44.942  1.00  0.00            
ATOM    659 3HD1 LEU A  45    -172.451-141.358 -44.856  1.00  0.00            
ATOM    660  CD2 LEU A  45    -173.088-141.165 -47.536  1.00  0.00            
ATOM    661 1HD2 LEU A  45    -174.070-141.626 -47.441  1.00  0.00            
ATOM    662 2HD2 LEU A  45    -173.088-140.182 -47.074  1.00  0.00            
ATOM    663 3HD2 LEU A  45    -172.847-141.052 -48.594  1.00  0.00            
ATOM    664  C   LEU A  45    -169.342-143.542 -47.311  1.00  0.00            
ATOM    665  O   LEU A  45    -169.838-143.672 -48.429  1.00  0.00            
ATOM    666  N   VAL A  46    -168.666-144.546 -46.750  1.00  0.00            
ATOM    667  H   VAL A  46    -168.282-144.414 -45.822  1.00  0.00            
ATOM    668  CA  VAL A  46    -168.351-145.782 -47.498  1.00  0.00            
ATOM    669  HA  VAL A  46    -167.935-145.471 -48.457  1.00  0.00            
ATOM    670  CB  VAL A  46    -167.251-146.624 -46.822  1.00  0.00            
ATOM    671  HB  VAL A  46    -167.151-147.561 -47.371  1.00  0.00            
ATOM    672  CG1 VAL A  46    -165.905-145.893 -46.910  1.00  0.00            
ATOM    673 1HG1 VAL A  46    -165.124-146.499 -46.450  1.00  0.00            
ATOM    674 2HG1 VAL A  46    -165.641-145.730 -47.956  1.00  0.00            
ATOM    675 3HG1 VAL A  46    -165.959-144.928 -46.406  1.00  0.00            
ATOM    676  CG2 VAL A  46    -167.548-146.964 -45.358  1.00  0.00            
ATOM    677 1HG2 VAL A  46    -166.761-147.609 -44.966  1.00  0.00            
ATOM    678 2HG2 VAL A  46    -167.588-146.059 -44.752  1.00  0.00            
ATOM    679 3HG2 VAL A  46    -168.498-147.488 -45.293  1.00  0.00            
ATOM    680  C   VAL A  46    -169.593-146.605 -47.875  1.00  0.00            
ATOM    681  O   VAL A  46    -169.574-147.286 -48.896  1.00  0.00            
ATOM    682  N   THR A  47    -170.714-146.460 -47.157  1.00  0.00            
ATOM    683  H   THR A  47    -170.665-145.912 -46.303  1.00  0.00            
ATOM    684  CA  THR A  47    -172.069-146.730 -47.685  1.00  0.00            
ATOM    685  HA  THR A  47    -172.115-146.365 -48.709  1.00  0.00            
ATOM    686  CB  THR A  47    -172.373-148.243 -47.740  1.00  0.00            
ATOM    687  HB  THR A  47    -171.537-148.745 -48.226  1.00  0.00            
ATOM    688  CG2 THR A  47    -172.584-148.898 -46.384  1.00  0.00            
ATOM    689 1HG2 THR A  47    -172.860-149.941 -46.530  1.00  0.00            
ATOM    690 2HG2 THR A  47    -171.653-148.838 -45.827  1.00  0.00            
ATOM    691 3HG2 THR A  47    -173.371-148.402 -45.816  1.00  0.00            
ATOM    692  OG1 THR A  47    -173.517-148.513 -48.519  1.00  0.00            
ATOM    693  HG1 THR A  47    -174.297-148.502 -47.934  1.00  0.00            
ATOM    694  C   THR A  47    -173.133-145.978 -46.872  1.00  0.00            
ATOM    695  O   THR A  47    -172.830-145.374 -45.849  1.00  0.00            
ATOM    696  N   THR A  48    -174.389-146.033 -47.314  1.00  0.00            
ATOM    697  H   THR A  48    -174.551-146.516 -48.191  1.00  0.00            
ATOM    698  CA  THR A  48    -175.558-145.967 -46.418  1.00  0.00            
ATOM    699  HA  THR A  48    -175.249-145.666 -45.418  1.00  0.00            
ATOM    700  CB  THR A  48    -176.573-144.938 -46.949  1.00  0.00            
ATOM    701  HB  THR A  48    -176.894-145.247 -47.938  1.00  0.00            
ATOM    702  CG2 THR A  48    -177.832-144.688 -46.123  1.00  0.00            
ATOM    703 1HG2 THR A  48    -178.463-143.954 -46.621  1.00  0.00            
ATOM    704 2HG2 THR A  48    -178.410-145.603 -46.006  1.00  0.00            
ATOM    705 3HG2 THR A  48    -177.568-144.304 -45.141  1.00  0.00            
ATOM    706  OG1 THR A  48    -175.948-143.679 -47.061  1.00  0.00            
ATOM    707  HG1 THR A  48    -175.802-143.388 -46.153  1.00  0.00            
ATOM    708  C   THR A  48    -176.146-147.380 -46.295  1.00  0.00            
ATOM    709  O   THR A  48    -175.882-148.238 -47.147  1.00  0.00            
ATOM    710  N   THR A  49    -176.935-147.640 -45.257  1.00  0.00            
ATOM    711  H   THR A  49    -177.038-146.919 -44.546  1.00  0.00            
ATOM    712  CA  THR A  49    -177.543-148.944 -44.968  1.00  0.00            
ATOM    713  HA  THR A  49    -177.568-149.510 -45.888  1.00  0.00            
ATOM    714  CB  THR A  49    -176.670-149.723 -43.978  1.00  0.00            
ATOM    715  HB  THR A  49    -176.542-149.113 -43.094  1.00  0.00            
ATOM    716  CG2 THR A  49    -177.195-151.087 -43.547  1.00  0.00            
ATOM    717 1HG2 THR A  49    -176.436-151.597 -42.952  1.00  0.00            
ATOM    718 2HG2 THR A  49    -178.082-150.967 -42.927  1.00  0.00            
ATOM    719 3HG2 THR A  49    -177.436-151.684 -44.419  1.00  0.00            
ATOM    720  OG1 THR A  49    -175.411-149.966 -44.555  1.00  0.00            
ATOM    721  HG1 THR A  49    -174.800-149.479 -43.964  1.00  0.00            
ATOM    722  C   THR A  49    -178.982-148.803 -44.465  1.00  0.00            
ATOM    723  O   THR A  49    -179.356-147.798 -43.864  1.00  0.00            
ATOM    724  N   VAL A  50    -179.786-149.832 -44.735  1.00  0.00            
ATOM    725  H   VAL A  50    -179.367-150.652 -45.144  1.00  0.00            
ATOM    726  CA  VAL A  50    -181.218-149.963 -44.432  1.00  0.00            
ATOM    727  HA  VAL A  50    -181.550-149.122 -43.821  1.00  0.00            
ATOM    728  CB  VAL A  50    -181.995-149.962 -45.772  1.00  0.00            
ATOM    729  HB  VAL A  50    -181.318-150.303 -46.551  1.00  0.00            
ATOM    730  CG1 VAL A  50    -183.218-150.878 -45.884  1.00  0.00            
ATOM    731 1HG1 VAL A  50    -183.714-150.713 -46.841  1.00  0.00            
ATOM    732 2HG1 VAL A  50    -182.904-151.920 -45.845  1.00  0.00            
ATOM    733 3HG1 VAL A  50    -183.919-150.688 -45.083  1.00  0.00            
ATOM    734  CG2 VAL A  50    -182.405-148.525 -46.112  1.00  0.00            
ATOM    735 1HG2 VAL A  50    -182.839-148.493 -47.112  1.00  0.00            
ATOM    736 2HG2 VAL A  50    -183.135-148.158 -45.392  1.00  0.00            
ATOM    737 3HG2 VAL A  50    -181.530-147.876 -46.096  1.00  0.00            
ATOM    738  C   VAL A  50    -181.400-151.242 -43.613  1.00  0.00            
ATOM    739  O   VAL A  50    -180.988-152.313 -44.062  1.00  0.00            
ATOM    740  N   SER A  51    -181.960-151.128 -42.405  1.00  0.00            
ATOM    741  H   SER A  51    -182.245-150.203 -42.096  1.00  0.00            
ATOM    742  CA  SER A  51    -181.852-152.165 -41.367  1.00  0.00            
ATOM    743  HA  SER A  51    -181.435-153.074 -41.800  1.00  0.00            
ATOM    744  CB  SER A  51    -180.881-151.695 -40.277  1.00  0.00            
ATOM    745  HB1 SER A  51    -180.870-152.423 -39.464  1.00  0.00            
ATOM    746  HB2 SER A  51    -181.212-150.731 -39.885  1.00  0.00            
ATOM    747  OG  SER A  51    -179.573-151.573 -40.800  1.00  0.00            
ATOM    748  HG  SER A  51    -179.020-151.124 -40.153  1.00  0.00            
ATOM    749  C   SER A  51    -183.192-152.519 -40.717  1.00  0.00            
ATOM    750  O   SER A  51    -183.802-151.699 -40.042  1.00  0.00            
ATOM    751  N   ASN A  52    -183.592-153.790 -40.813  1.00  0.00            
ATOM    752  H   ASN A  52    -183.011-154.404 -41.363  1.00  0.00            
ATOM    753  CA  ASN A  52    -184.777-154.392 -40.181  1.00  0.00            
ATOM    754  HA  ASN A  52    -184.764-155.442 -40.479  1.00  0.00            
ATOM    755  CB  ASN A  52    -184.640-154.398 -38.644  1.00  0.00            
ATOM    756  HB1 ASN A  52    -185.458-154.970 -38.208  1.00  0.00            
ATOM    757  HB2 ASN A  52    -184.705-153.379 -38.262  1.00  0.00            
ATOM    758  CG  ASN A  52    -183.338-155.025 -38.187  1.00  0.00            
ATOM    759  OD1 ASN A  52    -183.037-156.159 -38.511  1.00  0.00            
ATOM    760  ND2 ASN A  52    -182.515-154.306 -37.461  1.00  0.00            
ATOM    761 1HD2 ASN A  52    -182.759-153.368 -37.192  1.00  0.00            
ATOM    762 2HD2 ASN A  52    -181.670-154.758 -37.159  1.00  0.00            
ATOM    763  C   ASN A  52    -186.146-153.865 -40.662  1.00  0.00            
ATOM    764  O   ASN A  52    -186.847-154.619 -41.344  1.00  0.00            
ATOM    765  N   MET A  53    -186.537-152.637 -40.294  1.00  0.00            
ATOM    766  H   MET A  53    -185.842-152.064 -39.818  1.00  0.00            
ATOM    767  CA  MET A  53    -187.866-152.016 -40.475  1.00  0.00            
ATOM    768  HA  MET A  53    -187.827-151.057 -39.961  1.00  0.00            
ATOM    769  CB  MET A  53    -188.141-151.689 -41.956  1.00  0.00            
ATOM    770  HB1 MET A  53    -189.193-151.427 -42.058  1.00  0.00            
ATOM    771  HB2 MET A  53    -187.952-152.561 -42.581  1.00  0.00            
ATOM    772  CG  MET A  53    -187.335-150.505 -42.492  1.00  0.00            
ATOM    773  HG1 MET A  53    -187.419-149.679 -41.785  1.00  0.00            
ATOM    774  HG2 MET A  53    -187.788-150.190 -43.432  1.00  0.00            
ATOM    775  SD  MET A  53    -185.586-150.826 -42.808  1.00  0.00            
ATOM    776  CE  MET A  53    -185.101-149.167 -43.336  1.00  0.00            
ATOM    777  HE1 MET A  53    -184.014-149.089 -43.349  1.00  0.00            
ATOM    778  HE2 MET A  53    -185.494-148.977 -44.335  1.00  0.00            
ATOM    779  HE3 MET A  53    -185.499-148.429 -42.645  1.00  0.00            
ATOM    780  C   MET A  53    -189.061-152.755 -39.832  1.00  0.00            
ATOM    781  O   MET A  53    -189.064-153.976 -39.647  1.00  0.00            
ATOM    782  N   ALA A  54    -190.137-152.014 -39.550  1.00  0.00            
ATOM    783  H   ALA A  54    -190.102-151.025 -39.759  1.00  0.00            
ATOM    784  CA  ALA A  54    -191.439-152.572 -39.167  1.00  0.00            
ATOM    785  HA  ALA A  54    -191.275-153.478 -38.583  1.00  0.00            
ATOM    786  CB  ALA A  54    -192.152-151.567 -38.253  1.00  0.00            
ATOM    787  HB1 ALA A  54    -193.107-151.975 -37.922  1.00  0.00            
ATOM    788  HB2 ALA A  54    -191.532-151.361 -37.379  1.00  0.00            
ATOM    789  HB3 ALA A  54    -192.332-150.637 -38.789  1.00  0.00            
ATOM    790  C   ALA A  54    -192.281-152.971 -40.402  1.00  0.00            
ATOM    791  O   ALA A  54    -191.929-152.646 -41.536  1.00  0.00            
ATOM    792  N   GLU A  55    -193.383-153.700 -40.201  1.00  0.00            
ATOM    793  H   GLU A  55    -193.674-153.882 -39.252  1.00  0.00            
ATOM    794  CA  GLU A  55    -194.344-154.046 -41.262  1.00  0.00            
ATOM    795  HA  GLU A  55    -193.850-153.965 -42.230  1.00  0.00            
ATOM    796  CB  GLU A  55    -194.798-155.513 -41.120  1.00  0.00            
ATOM    797  HB1 GLU A  55    -195.266-155.665 -40.147  1.00  0.00            
ATOM    798  HB2 GLU A  55    -193.919-156.155 -41.190  1.00  0.00            
ATOM    799  CG  GLU A  55    -195.791-155.901 -42.227  1.00  0.00            
ATOM    800  HG1 GLU A  55    -195.376-155.586 -43.186  1.00  0.00            
ATOM    801  HG2 GLU A  55    -196.726-155.356 -42.083  1.00  0.00            
ATOM    802  CD  GLU A  55    -196.084-157.405 -42.281  1.00  0.00            
ATOM    803  OE1 GLU A  55    -195.217-158.151 -42.804  1.00  0.00            
ATOM    804  OE2 GLU A  55    -197.219-157.800 -41.939  1.00  0.00            
ATOM    805  C   GLU A  55    -195.535-153.074 -41.276  1.00  0.00            
ATOM    806  O   GLU A  55    -196.119-152.784 -40.234  1.00  0.00            
ATOM    807  N   VAL A  56    -195.930-152.617 -42.470  1.00  0.00            
ATOM    808  H   VAL A  56    -195.403-152.908 -43.287  1.00  0.00            
ATOM    809  CA  VAL A  56    -197.148-151.817 -42.681  1.00  0.00            
ATOM    810  HA  VAL A  56    -197.372-151.259 -41.771  1.00  0.00            
ATOM    811  CB  VAL A  56    -196.964-150.800 -43.830  1.00  0.00            
ATOM    812  HB  VAL A  56    -196.725-151.333 -44.751  1.00  0.00            
ATOM    813  CG1 VAL A  56    -198.232-149.970 -44.069  1.00  0.00            
ATOM    814 1HG1 VAL A  56    -198.043-149.203 -44.821  1.00  0.00            
ATOM    815 2HG1 VAL A  56    -199.045-150.604 -44.423  1.00  0.00            
ATOM    816 3HG1 VAL A  56    -198.535-149.490 -43.139  1.00  0.00            
ATOM    817  CG2 VAL A  56    -195.820-149.829 -43.538  1.00  0.00            
ATOM    818 1HG2 VAL A  56    -195.705-149.125 -44.363  1.00  0.00            
ATOM    819 2HG2 VAL A  56    -196.027-149.279 -42.619  1.00  0.00            
ATOM    820 3HG2 VAL A  56    -194.888-150.379 -43.420  1.00  0.00            
ATOM    821  C   VAL A  56    -198.335-152.738 -42.955  1.00  0.00            
ATOM    822  O   VAL A  56    -199.301-152.777 -42.191  1.00  0.00            
ATOM    823  N   ARG A  57    -198.258-153.492 -44.060  1.00  0.00            
ATOM    824  H   ARG A  57    -197.391-153.470 -44.581  1.00  0.00            
ATOM    825  CA  ARG A  57    -199.319-154.385 -44.532  1.00  0.00            
ATOM    826  HA  ARG A  57    -199.835-154.770 -43.653  1.00  0.00            
ATOM    827  CB  ARG A  57    -200.333-153.580 -45.383  1.00  0.00            
ATOM    828  HB1 ARG A  57    -199.885-153.350 -46.349  1.00  0.00            
ATOM    829  HB2 ARG A  57    -200.554-152.636 -44.880  1.00  0.00            
ATOM    830  CG  ARG A  57    -201.668-154.310 -45.607  1.00  0.00            
ATOM    831  HG1 ARG A  57    -202.189-154.411 -44.657  1.00  0.00            
ATOM    832  HG2 ARG A  57    -201.455-155.304 -46.001  1.00  0.00            
ATOM    833  CD  ARG A  57    -202.595-153.601 -46.608  1.00  0.00            
ATOM    834  HD1 ARG A  57    -203.261-154.353 -47.037  1.00  0.00            
ATOM    835  HD2 ARG A  57    -201.985-153.192 -47.415  1.00  0.00            
ATOM    836  NE  ARG A  57    -203.431-152.527 -46.024  1.00  0.00            
ATOM    837  HE  ARG A  57    -203.477-152.408 -45.013  1.00  0.00            
ATOM    838  CZ  ARG A  57    -204.245-151.740 -46.708  1.00  0.00            
ATOM    839  NH1 ARG A  57    -204.371-151.815 -48.008  1.00  0.00            
ATOM    840 1HH1 ARG A  57    -203.856-152.517 -48.521  1.00  0.00            
ATOM    841 2HH1 ARG A  57    -204.975-151.200 -48.530  1.00  0.00            
ATOM    842  NH2 ARG A  57    -204.956-150.847 -46.094  1.00  0.00            
ATOM    843 1HH2 ARG A  57    -204.929-150.802 -45.063  1.00  0.00            
ATOM    844 2HH2 ARG A  57    -205.640-150.296 -46.561  1.00  0.00            
ATOM    845  C   ARG A  57    -198.713-155.578 -45.280  1.00  0.00            
ATOM    846  O   ARG A  57    -197.906-155.404 -46.195  1.00  0.00            
ATOM    847  N   SER A  58    -199.137-156.776 -44.901  1.00  0.00            
ATOM    848  H   SER A  58    -199.815-156.798 -44.149  1.00  0.00            
ATOM    849  CA  SER A  58    -198.810-158.057 -45.535  1.00  0.00            
ATOM    850  HA  SER A  58    -197.909-157.950 -46.137  1.00  0.00            
ATOM    851  CB  SER A  58    -198.512-159.075 -44.428  1.00  0.00            
ATOM    852  HB1 SER A  58    -199.182-158.898 -43.584  1.00  0.00            
ATOM    853  HB2 SER A  58    -197.488-158.921 -44.093  1.00  0.00            
ATOM    854  OG  SER A  58    -198.648-160.426 -44.823  1.00  0.00            
ATOM    855  HG  SER A  58    -198.337-160.934 -44.064  1.00  0.00            
ATOM    856  C   SER A  58    -199.958-158.477 -46.455  1.00  0.00            
ATOM    857  O   SER A  58    -201.122-158.335 -46.077  1.00  0.00            
ATOM    858  N   TYR A  59    -199.649-158.984 -47.653  1.00  0.00            
ATOM    859  H   TYR A  59    -198.670-159.152 -47.863  1.00  0.00            
ATOM    860  CA  TYR A  59    -200.632-159.410 -48.658  1.00  0.00            
ATOM    861  HA  TYR A  59    -201.625-159.383 -48.222  1.00  0.00            
ATOM    862  CB  TYR A  59    -200.634-158.484 -49.879  1.00  0.00            
ATOM    863  HB1 TYR A  59    -201.172-158.987 -50.685  1.00  0.00            
ATOM    864  HB2 TYR A  59    -199.608-158.373 -50.212  1.00  0.00            
ATOM    865  CG  TYR A  59    -201.239-157.102 -49.744  1.00  0.00            
ATOM    866  CD1 TYR A  59    -202.623-156.920 -49.927  1.00  0.00            
ATOM    867  HD1 TYR A  59    -203.269-157.779 -50.047  1.00  0.00            
ATOM    868  CE1 TYR A  59    -203.165-155.621 -49.987  1.00  0.00            
ATOM    869  HE1 TYR A  59    -204.224-155.476 -50.153  1.00  0.00            
ATOM    870  CZ  TYR A  59    -202.315-154.501 -49.889  1.00  0.00            
ATOM    871  OH  TYR A  59    -202.824-153.245 -49.984  1.00  0.00            
ATOM    872  HH  TYR A  59    -202.117-152.582 -50.107  1.00  0.00            
ATOM    873  CE2 TYR A  59    -200.932-154.682 -49.689  1.00  0.00            
ATOM    874  HE2 TYR A  59    -200.284-153.820 -49.622  1.00  0.00            
ATOM    875  CD2 TYR A  59    -200.400-155.982 -49.604  1.00  0.00            
ATOM    876  HD2 TYR A  59    -199.338-156.124 -49.479  1.00  0.00            
ATOM    877  C   TYR A  59    -200.354-160.834 -49.150  1.00  0.00            
ATOM    878  O   TYR A  59    -199.239-161.156 -49.564  1.00  0.00            
ATOM    879  N   CYS A  60    -201.382-161.677 -49.185  1.00  0.00            
ATOM    880  H   CYS A  60    -202.297-161.314 -48.938  1.00  0.00            
ATOM    881  CA  CYS A  60    -201.309-162.998 -49.795  1.00  0.00            
ATOM    882  HA  CYS A  60    -200.368-163.471 -49.510  1.00  0.00            
ATOM    883  CB  CYS A  60    -202.458-163.862 -49.273  1.00  0.00            
ATOM    884  HB1 CYS A  60    -203.395-163.472 -49.670  1.00  0.00            
ATOM    885  HB2 CYS A  60    -202.491-163.808 -48.185  1.00  0.00            
ATOM    886  SG  CYS A  60    -202.291-165.594 -49.755  1.00  0.00            
ATOM    887  C   CYS A  60    -201.363-162.879 -51.325  1.00  0.00            
ATOM    888  O   CYS A  60    -202.207-162.152 -51.849  1.00  0.00            
ATOM    889  N   TYR A  61    -200.509-163.615 -52.041  1.00  0.00            
ATOM    890  H   TYR A  61    -199.839-164.201 -51.555  1.00  0.00            
ATOM    891  CA  TYR A  61    -200.534-163.677 -53.511  1.00  0.00            
ATOM    892  HA  TYR A  61    -201.464-163.222 -53.854  1.00  0.00            
ATOM    893  CB  TYR A  61    -199.402-162.824 -54.116  1.00  0.00            
ATOM    894  HB1 TYR A  61    -199.621-161.788 -53.849  1.00  0.00            
ATOM    895  HB2 TYR A  61    -199.472-162.875 -55.203  1.00  0.00            
ATOM    896  CG  TYR A  61    -197.948-163.094 -53.733  1.00  0.00            
ATOM    897  CD1 TYR A  61    -197.040-162.026 -53.836  1.00  0.00            
ATOM    898  HD1 TYR A  61    -197.380-161.055 -54.173  1.00  0.00            
ATOM    899  CE1 TYR A  61    -195.682-162.215 -53.528  1.00  0.00            
ATOM    900  HE1 TYR A  61    -194.984-161.412 -53.648  1.00  0.00            
ATOM    901  CZ  TYR A  61    -195.200-163.461 -53.107  1.00  0.00            
ATOM    902  OH  TYR A  61    -193.879-163.587 -52.797  1.00  0.00            
ATOM    903  HH  TYR A  61    -193.576-164.499 -52.746  1.00  0.00            
ATOM    904  CE2 TYR A  61    -196.099-164.541 -53.023  1.00  0.00            
ATOM    905  HE2 TYR A  61    -195.734-165.497 -52.712  1.00  0.00            
ATOM    906  CD2 TYR A  61    -197.464-164.363 -53.343  1.00  0.00            
ATOM    907  HD2 TYR A  61    -198.130-165.210 -53.290  1.00  0.00            
ATOM    908  C   TYR A  61    -200.602-165.104 -54.071  1.00  0.00            
ATOM    909  O   TYR A  61    -200.413-165.302 -55.264  1.00  0.00            
ATOM    910  N   GLU A  62    -200.828-166.104 -53.219  1.00  0.00            
ATOM    911  H   GLU A  62    -200.933-165.889 -52.238  1.00  0.00            
ATOM    912  CA  GLU A  62    -200.854-167.522 -53.584  1.00  0.00            
ATOM    913  HA  GLU A  62    -201.362-167.661 -54.539  1.00  0.00            
ATOM    914  CB  GLU A  62    -199.394-167.982 -53.695  1.00  0.00            
ATOM    915  HB1 GLU A  62    -198.933-167.916 -52.710  1.00  0.00            
ATOM    916  HB2 GLU A  62    -198.857-167.298 -54.353  1.00  0.00            
ATOM    917  CG  GLU A  62    -199.194-169.394 -54.239  1.00  0.00            
ATOM    918  HG1 GLU A  62    -199.541-169.443 -55.273  1.00  0.00            
ATOM    919  HG2 GLU A  62    -199.771-170.106 -53.648  1.00  0.00            
ATOM    920  CD  GLU A  62    -197.699-169.713 -54.159  1.00  0.00            
ATOM    921  OE1 GLU A  62    -196.923-169.093 -54.930  1.00  0.00            
ATOM    922  OE2 GLU A  62    -197.308-170.462 -53.242  1.00  0.00            
ATOM    923  C   GLU A  62    -201.592-168.291 -52.480  1.00  0.00            
ATOM    924  O   GLU A  62    -201.156-168.252 -51.327  1.00  0.00            
ATOM    925  N   ALA A  63    -202.719-168.941 -52.786  1.00  0.00            
ATOM    926  H   ALA A  63    -203.030-168.989 -53.748  1.00  0.00            
ATOM    927  CA  ALA A  63    -203.623-169.484 -51.767  1.00  0.00            
ATOM    928  HA  ALA A  63    -203.050-169.703 -50.866  1.00  0.00            
ATOM    929  CB  ALA A  63    -204.658-168.405 -51.420  1.00  0.00            
ATOM    930  HB1 ALA A  63    -205.293-168.753 -50.605  1.00  0.00            
ATOM    931  HB2 ALA A  63    -204.151-167.494 -51.105  1.00  0.00            
ATOM    932  HB3 ALA A  63    -205.277-168.191 -52.293  1.00  0.00            
ATOM    933  C   ALA A  63    -204.317-170.797 -52.166  1.00  0.00            
ATOM    934  O   ALA A  63    -204.436-171.129 -53.343  1.00  0.00            
ATOM    935  N   SER A  64    -204.823-171.492 -51.147  1.00  0.00            
ATOM    936  H   SER A  64    -204.682-171.103 -50.221  1.00  0.00            
ATOM    937  CA  SER A  64    -205.534-172.773 -51.190  1.00  0.00            
ATOM    938  HA  SER A  64    -205.818-172.999 -52.218  1.00  0.00            
ATOM    939  CB  SER A  64    -204.612-173.890 -50.682  1.00  0.00            
ATOM    940  HB1 SER A  64    -205.160-174.833 -50.652  1.00  0.00            
ATOM    941  HB2 SER A  64    -204.270-173.648 -49.674  1.00  0.00            
ATOM    942  OG  SER A  64    -203.498-174.035 -51.537  1.00  0.00            
ATOM    943  HG  SER A  64    -202.889-174.684 -51.172  1.00  0.00            
ATOM    944  C   SER A  64    -206.803-172.720 -50.327  1.00  0.00            
ATOM    945  O   SER A  64    -206.976-171.820 -49.497  1.00  0.00            
ATOM    946  N   ILE A  65    -207.694-173.702 -50.497  1.00  0.00            
ATOM    947  H   ILE A  65    -207.480-174.445 -51.147  1.00  0.00            
ATOM    948  CA  ILE A  65    -208.944-173.828 -49.733  1.00  0.00            
ATOM    949  HA  ILE A  65    -208.945-173.078 -48.946  1.00  0.00            
ATOM    950  CB  ILE A  65    -210.171-173.542 -50.636  1.00  0.00            
ATOM    951  HB  ILE A  65    -210.089-174.138 -51.547  1.00  0.00            
ATOM    952  CG2 ILE A  65    -211.483-173.925 -49.930  1.00  0.00            
ATOM    953 1HG2 ILE A  65    -212.343-173.743 -50.571  1.00  0.00            
ATOM    954 2HG2 ILE A  65    -211.502-174.989 -49.694  1.00  0.00            
ATOM    955 3HG2 ILE A  65    -211.567-173.344 -49.013  1.00  0.00            
ATOM    956  CG1 ILE A  65    -210.185-172.041 -51.014  1.00  0.00            
ATOM    957 1HG1 ILE A  65    -209.290-171.816 -51.594  1.00  0.00            
ATOM    958 2HG1 ILE A  65    -210.154-171.439 -50.104  1.00  0.00            
ATOM    959  CD  ILE A  65    -211.400-171.599 -51.838  1.00  0.00            
ATOM    960  HD1 ILE A  65    -211.281-170.561 -52.131  1.00  0.00            
ATOM    961  HD2 ILE A  65    -211.494-172.217 -52.732  1.00  0.00            
ATOM    962  HD3 ILE A  65    -212.308-171.662 -51.241  1.00  0.00            
ATOM    963  C   ILE A  65    -209.030-175.190 -49.031  1.00  0.00            
ATOM    964  O   ILE A  65    -208.775-176.222 -49.647  1.00  0.00            
ATOM    965  N   SER A  66    -209.475-175.170 -47.771  1.00  0.00            
ATOM    966  H   SER A  66    -209.683-174.262 -47.373  1.00  0.00            
ATOM    967  CA  SER A  66    -209.795-176.352 -46.950  1.00  0.00            
ATOM    968  HA  SER A  66    -209.817-177.238 -47.586  1.00  0.00            
ATOM    969  CB  SER A  66    -208.708-176.569 -45.885  1.00  0.00            
ATOM    970  HB1 SER A  66    -208.926-177.481 -45.328  1.00  0.00            
ATOM    971  HB2 SER A  66    -208.699-175.729 -45.192  1.00  0.00            
ATOM    972  OG  SER A  66    -207.430-176.690 -46.479  1.00  0.00            
ATOM    973  HG  SER A  66    -206.824-177.099 -45.856  1.00  0.00            
ATOM    974  C   SER A  66    -211.184-176.208 -46.300  1.00  0.00            
ATOM    975  O   SER A  66    -211.860-175.200 -46.498  1.00  0.00            
ATOM    976  N   ASP A  67    -211.631-177.187 -45.506  1.00  0.00            
ATOM    977  H   ASP A  67    -211.000-177.950 -45.313  1.00  0.00            
ATOM    978  CA  ASP A  67    -212.839-177.092 -44.658  1.00  0.00            
ATOM    979  HA  ASP A  67    -213.004-178.091 -44.256  1.00  0.00            
ATOM    980  CB  ASP A  67    -212.626-176.170 -43.441  1.00  0.00            
ATOM    981  HB1 ASP A  67    -213.480-176.297 -42.773  1.00  0.00            
ATOM    982  HB2 ASP A  67    -212.650-175.145 -43.813  1.00  0.00            
ATOM    983  CG  ASP A  67    -211.355-176.303 -42.599  1.00  0.00            
ATOM    984  OD1 ASP A  67    -211.456-176.008 -41.386  1.00  0.00            
ATOM    985  OD2 ASP A  67    -210.234-176.534 -43.107  1.00  0.00            
ATOM    986  C   ASP A  67    -214.159-176.722 -45.384  1.00  0.00            
ATOM    987  O   ASP A  67    -215.018-176.041 -44.823  1.00  0.00            
ATOM    988  N   MET A  68    -214.322-177.140 -46.641  1.00  0.00            
ATOM    989  H   MET A  68    -213.578-177.679 -47.054  1.00  0.00            
ATOM    990  CA  MET A  68    -215.492-176.823 -47.472  1.00  0.00            
ATOM    991  HA  MET A  68    -215.588-175.738 -47.528  1.00  0.00            
ATOM    992  CB  MET A  68    -215.215-177.355 -48.890  1.00  0.00            
ATOM    993  HB1 MET A  68    -214.927-178.405 -48.825  1.00  0.00            
ATOM    994  HB2 MET A  68    -214.379-176.799 -49.316  1.00  0.00            
ATOM    995  CG  MET A  68    -216.408-177.258 -49.846  1.00  0.00            
ATOM    996  HG1 MET A  68    -217.209-177.897 -49.475  1.00  0.00            
ATOM    997  HG2 MET A  68    -216.095-177.655 -50.812  1.00  0.00            
ATOM    998  SD  MET A  68    -217.072-175.594 -50.108  1.00  0.00            
ATOM    999  CE  MET A  68    -218.452-176.040 -51.189  1.00  0.00            
ATOM   1000  HE1 MET A  68    -218.942-175.139 -51.554  1.00  0.00            
ATOM   1001  HE2 MET A  68    -218.081-176.613 -52.038  1.00  0.00            
ATOM   1002  HE3 MET A  68    -219.171-176.643 -50.634  1.00  0.00            
ATOM   1003  C   MET A  68    -216.804-177.383 -46.885  1.00  0.00            
ATOM   1004  O   MET A  68    -217.006-178.597 -46.848  1.00  0.00            
ATOM   1005  N   ALA A  69    -217.723-176.499 -46.484  1.00  0.00            
ATOM   1006  H   ALA A  69    -217.471-175.515 -46.518  1.00  0.00            
ATOM   1007  CA  ALA A  69    -219.023-176.829 -45.891  1.00  0.00            
ATOM   1008  HA  ALA A  69    -219.270-177.864 -46.129  1.00  0.00            
ATOM   1009  CB  ALA A  69    -218.900-176.704 -44.366  1.00  0.00            
ATOM   1010  HB1 ALA A  69    -219.847-176.965 -43.892  1.00  0.00            
ATOM   1011  HB2 ALA A  69    -218.123-177.381 -44.007  1.00  0.00            
ATOM   1012  HB3 ALA A  69    -218.630-175.681 -44.100  1.00  0.00            
ATOM   1013  C   ALA A  69    -220.154-175.934 -46.440  1.00  0.00            
ATOM   1014  O   ALA A  69    -219.927-174.777 -46.795  1.00  0.00            
ATOM   1015  N   SER A  70    -221.389-176.450 -46.505  1.00  0.00            
ATOM   1016  H   SER A  70    -221.549-177.387 -46.164  1.00  0.00            
ATOM   1017  CA  SER A  70    -222.543-175.731 -47.075  1.00  0.00            
ATOM   1018  HA  SER A  70    -222.401-174.668 -46.917  1.00  0.00            
ATOM   1019  CB  SER A  70    -222.576-175.987 -48.592  1.00  0.00            
ATOM   1020  HB1 SER A  70    -222.933-177.002 -48.776  1.00  0.00            
ATOM   1021  HB2 SER A  70    -221.561-175.908 -48.985  1.00  0.00            
ATOM   1022  OG  SER A  70    -223.386-175.070 -49.306  1.00  0.00            
ATOM   1023  HG  SER A  70    -222.943-174.203 -49.314  1.00  0.00            
ATOM   1024  C   SER A  70    -223.864-176.148 -46.404  1.00  0.00            
ATOM   1025  O   SER A  70    -224.215-177.326 -46.435  1.00  0.00            
ATOM   1026  N   ASP A  71    -224.592-175.195 -45.811  1.00  0.00            
ATOM   1027  H   ASP A  71    -224.263-174.239 -45.906  1.00  0.00            
ATOM   1028  CA  ASP A  71    -225.972-175.361 -45.310  1.00  0.00            
ATOM   1029  HA  ASP A  71    -226.186-176.422 -45.175  1.00  0.00            
ATOM   1030  CB  ASP A  71    -226.150-174.672 -43.940  1.00  0.00            
ATOM   1031  HB1 ASP A  71    -225.832-173.633 -44.028  1.00  0.00            
ATOM   1032  HB2 ASP A  71    -225.496-175.162 -43.217  1.00  0.00            
ATOM   1033  CG  ASP A  71    -227.593-174.702 -43.393  1.00  0.00            
ATOM   1034  OD1 ASP A  71    -227.955-173.794 -42.614  1.00  0.00            
ATOM   1035  OD2 ASP A  71    -228.407-175.570 -43.776  1.00  0.00            
ATOM   1036  C   ASP A  71    -226.961-174.800 -46.342  1.00  0.00            
ATOM   1037  O   ASP A  71    -226.696-173.772 -46.966  1.00  0.00            
ATOM   1038  N   SER A  72    -228.110-175.455 -46.518  1.00  0.00            
ATOM   1039  H   SER A  72    -228.349-176.144 -45.809  1.00  0.00            
ATOM   1040  CA  SER A  72    -229.150-175.046 -47.461  1.00  0.00            
ATOM   1041  HA  SER A  72    -229.127-173.963 -47.559  1.00  0.00            
ATOM   1042  CB  SER A  72    -228.857-175.647 -48.831  1.00  0.00            
ATOM   1043  HB1 SER A  72    -228.852-176.734 -48.754  1.00  0.00            
ATOM   1044  HB2 SER A  72    -227.873-175.316 -49.163  1.00  0.00            
ATOM   1045  OG  SER A  72    -229.842-175.242 -49.765  1.00  0.00            
ATOM   1046  HG  SER A  72    -229.643-175.680 -50.617  1.00  0.00            
ATOM   1047  C   SER A  72    -230.545-175.461 -46.998  1.00  0.00            
ATOM   1048  O   SER A  72    -230.841-176.649 -46.821  1.00  0.00            
ATOM   1049  N   ARG A  73    -231.451-174.485 -46.915  1.00  0.00            
ATOM   1050  H   ARG A  73    -231.141-173.554 -47.185  1.00  0.00            
ATOM   1051  CA  ARG A  73    -232.857-174.632 -46.506  1.00  0.00            
ATOM   1052  HA  ARG A  73    -232.994-175.584 -45.989  1.00  0.00            
ATOM   1053  CB  ARG A  73    -233.235-173.493 -45.542  1.00  0.00            
ATOM   1054  HB1 ARG A  73    -234.219-173.696 -45.122  1.00  0.00            
ATOM   1055  HB2 ARG A  73    -233.304-172.560 -46.105  1.00  0.00            
ATOM   1056  CG  ARG A  73    -232.244-173.274 -44.391  1.00  0.00            
ATOM   1057  HG1 ARG A  73    -232.643-172.490 -43.748  1.00  0.00            
ATOM   1058  HG2 ARG A  73    -231.299-172.913 -44.796  1.00  0.00            
ATOM   1059  CD  ARG A  73    -231.979-174.541 -43.561  1.00  0.00            
ATOM   1060  HD1 ARG A  73    -231.651-175.350 -44.214  1.00  0.00            
ATOM   1061  HD2 ARG A  73    -232.898-174.853 -43.061  1.00  0.00            
ATOM   1062  NE  ARG A  73    -230.913-174.304 -42.578  1.00  0.00            
ATOM   1063  HE  ARG A  73    -229.981-174.665 -42.805  1.00  0.00            
ATOM   1064  CZ  ARG A  73    -230.996-173.525 -41.517  1.00  0.00            
ATOM   1065  NH1 ARG A  73    -232.117-172.980 -41.131  1.00  0.00            
ATOM   1066 1HH1 ARG A  73    -232.955-173.172 -41.656  1.00  0.00            
ATOM   1067 2HH1 ARG A  73    -232.067-172.160 -40.556  1.00  0.00            
ATOM   1068  NH2 ARG A  73    -229.923-173.242 -40.848  1.00  0.00            
ATOM   1069 1HH2 ARG A  73    -229.040-173.563 -41.260  1.00  0.00            
ATOM   1070 2HH2 ARG A  73    -229.945-172.621 -40.068  1.00  0.00            
ATOM   1071  C   ARG A  73    -233.794-174.620 -47.708  1.00  0.00            
ATOM   1072  O   ARG A  73    -233.487-173.998 -48.724  1.00  0.00            
ATOM   1073  N   CYS A  74    -234.943-175.280 -47.594  1.00  0.00            
ATOM   1074  H   CYS A  74    -235.134-175.790 -46.739  1.00  0.00            
ATOM   1075  CA  CYS A  74    -236.072-175.033 -48.495  1.00  0.00            
ATOM   1076  HA  CYS A  74    -235.747-175.181 -49.523  1.00  0.00            
ATOM   1077  CB  CYS A  74    -237.168-176.064 -48.177  1.00  0.00            
ATOM   1078  HB1 CYS A  74    -238.034-175.897 -48.816  1.00  0.00            
ATOM   1079  HB2 CYS A  74    -237.502-175.908 -47.151  1.00  0.00            
ATOM   1080  SG  CYS A  74    -236.643-177.792 -48.348  1.00  0.00            
ATOM   1081  C   CYS A  74    -236.587-173.579 -48.345  1.00  0.00            
ATOM   1082  O   CYS A  74    -236.247-172.909 -47.365  1.00  0.00            
ATOM   1083  N   PRO A  75    -237.455-173.077 -49.247  1.00  0.00            
ATOM   1084  CD  PRO A  75    -237.806-173.618 -50.554  1.00  0.00            
ATOM   1085  HD1 PRO A  75    -237.695-174.700 -50.613  1.00  0.00            
ATOM   1086  HD2 PRO A  75    -237.186-173.139 -51.313  1.00  0.00            
ATOM   1087  CG  PRO A  75    -239.267-173.231 -50.777  1.00  0.00            
ATOM   1088  HG1 PRO A  75    -239.918-173.966 -50.303  1.00  0.00            
ATOM   1089  HG2 PRO A  75    -239.502-173.131 -51.836  1.00  0.00            
ATOM   1090  CB  PRO A  75    -239.374-171.896 -50.039  1.00  0.00            
ATOM   1091  HB1 PRO A  75    -240.403-171.673 -49.755  1.00  0.00            
ATOM   1092  HB2 PRO A  75    -238.970-171.099 -50.666  1.00  0.00            
ATOM   1093  CA  PRO A  75    -238.464-172.099 -48.823  1.00  0.00            
ATOM   1094  HA  PRO A  75    -237.990-171.153 -48.554  1.00  0.00            
ATOM   1095  C   PRO A  75    -239.242-172.634 -47.602  1.00  0.00            
ATOM   1096  O   PRO A  75    -239.265-173.842 -47.375  1.00  0.00            
ATOM   1097  N   THR A  76    -239.824-171.731 -46.813  1.00  0.00            
ATOM   1098  H   THR A  76    -239.679-170.758 -47.073  1.00  0.00            
ATOM   1099  CA  THR A  76    -240.445-171.942 -45.480  1.00  0.00            
ATOM   1100  HA  THR A  76    -240.704-170.944 -45.134  1.00  0.00            
ATOM   1101  CB  THR A  76    -241.798-172.686 -45.506  1.00  0.00            
ATOM   1102  HB  THR A  76    -242.231-172.578 -44.516  1.00  0.00            
ATOM   1103  CG2 THR A  76    -242.769-172.078 -46.515  1.00  0.00            
ATOM   1104 1HG2 THR A  76    -243.741-172.550 -46.387  1.00  0.00            
ATOM   1105 2HG2 THR A  76    -242.868-171.010 -46.327  1.00  0.00            
ATOM   1106 3HG2 THR A  76    -242.417-172.250 -47.531  1.00  0.00            
ATOM   1107  OG1 THR A  76    -241.692-174.060 -45.794  1.00  0.00            
ATOM   1108  HG1 THR A  76    -242.573-174.476 -45.708  1.00  0.00            
ATOM   1109  C   THR A  76    -239.524-172.463 -44.363  1.00  0.00            
ATOM   1110  O   THR A  76    -239.738-172.112 -43.204  1.00  0.00            
ATOM   1111  N   GLN A  77    -238.434-173.172 -44.677  1.00  0.00            
ATOM   1112  H   GLN A  77    -238.353-173.471 -45.640  1.00  0.00            
ATOM   1113  CA  GLN A  77    -237.410-173.627 -43.715  1.00  0.00            
ATOM   1114  HA  GLN A  77    -237.925-173.892 -42.791  1.00  0.00            
ATOM   1115  CB  GLN A  77    -236.740-174.909 -44.241  1.00  0.00            
ATOM   1116  HB1 GLN A  77    -235.880-175.144 -43.613  1.00  0.00            
ATOM   1117  HB2 GLN A  77    -236.381-174.721 -45.252  1.00  0.00            
ATOM   1118  CG  GLN A  77    -237.654-176.151 -44.244  1.00  0.00            
ATOM   1119  HG1 GLN A  77    -238.521-175.976 -44.882  1.00  0.00            
ATOM   1120  HG2 GLN A  77    -238.008-176.339 -43.230  1.00  0.00            
ATOM   1121  CD  GLN A  77    -236.918-177.397 -44.745  1.00  0.00            
ATOM   1122  OE1 GLN A  77    -235.835-177.311 -45.323  1.00  0.00            
ATOM   1123  NE2 GLN A  77    -237.456-178.587 -44.573  1.00  0.00            
ATOM   1124 1HE2 GLN A  77    -238.349-178.756 -44.092  1.00  0.00            
ATOM   1125 2HE2 GLN A  77    -236.940-179.389 -44.867  1.00  0.00            
ATOM   1126  C   GLN A  77    -236.375-172.543 -43.305  1.00  0.00            
ATOM   1127  O   GLN A  77    -235.338-172.856 -42.706  1.00  0.00            
ATOM   1128  N   GLY A  78    -236.640-171.263 -43.588  1.00  0.00            
ATOM   1129  H   GLY A  78    -237.470-171.045 -44.127  1.00  0.00            
ATOM   1130  CA  GLY A  78    -235.891-170.130 -43.040  1.00  0.00            
ATOM   1131  HA1 GLY A  78    -235.762-170.286 -41.969  1.00  0.00            
ATOM   1132  HA2 GLY A  78    -236.477-169.220 -43.173  1.00  0.00            
ATOM   1133  C   GLY A  78    -234.514-169.895 -43.667  1.00  0.00            
ATOM   1134  O   GLY A  78    -234.269-170.202 -44.836  1.00  0.00            
ATOM   1135  N   GLU A  79    -233.618-169.277 -42.894  1.00  0.00            
ATOM   1136  H   GLU A  79    -233.864-169.079 -41.938  1.00  0.00            
ATOM   1137  CA  GLU A  79    -232.308-168.809 -43.365  1.00  0.00            
ATOM   1138  HA  GLU A  79    -232.308-168.838 -44.454  1.00  0.00            
ATOM   1139  CB  GLU A  79    -232.072-167.337 -42.968  1.00  0.00            
ATOM   1140  HB1 GLU A  79    -231.214-166.969 -43.531  1.00  0.00            
ATOM   1141  HB2 GLU A  79    -231.811-167.298 -41.909  1.00  0.00            
ATOM   1142  CG  GLU A  79    -233.262-166.377 -43.197  1.00  0.00            
ATOM   1143  HG1 GLU A  79    -232.908-165.351 -43.070  1.00  0.00            
ATOM   1144  HG2 GLU A  79    -234.005-166.560 -42.417  1.00  0.00            
ATOM   1145  CD  GLU A  79    -233.935-166.515 -44.573  1.00  0.00            
ATOM   1146  OE1 GLU A  79    -233.247-166.846 -45.564  1.00  0.00            
ATOM   1147  OE2 GLU A  79    -235.176-166.387 -44.669  1.00  0.00            
ATOM   1148  C   GLU A  79    -231.162-169.732 -42.910  1.00  0.00            
ATOM   1149  O   GLU A  79    -231.198-170.291 -41.811  1.00  0.00            
ATOM   1150  N   ALA A  80    -230.153-169.904 -43.769  1.00  0.00            
ATOM   1151  H   ALA A  80    -230.148-169.363 -44.616  1.00  0.00            
ATOM   1152  CA  ALA A  80    -229.052-170.853 -43.577  1.00  0.00            
ATOM   1153  HA  ALA A  80    -229.451-171.736 -43.080  1.00  0.00            
ATOM   1154  CB  ALA A  80    -228.558-171.298 -44.958  1.00  0.00            
ATOM   1155  HB1 ALA A  80    -227.833-172.103 -44.846  1.00  0.00            
ATOM   1156  HB2 ALA A  80    -229.393-171.678 -45.543  1.00  0.00            
ATOM   1157  HB3 ALA A  80    -228.096-170.459 -45.478  1.00  0.00            
ATOM   1158  C   ALA A  80    -227.916-170.301 -42.688  1.00  0.00            
ATOM   1159  O   ALA A  80    -227.661-169.094 -42.663  1.00  0.00            
ATOM   1160  N   TYR A  81    -227.213-171.186 -41.975  1.00  0.00            
ATOM   1161  H   TYR A  81    -227.411-172.177 -42.112  1.00  0.00            
ATOM   1162  CA  TYR A  81    -226.179-170.847 -40.994  1.00  0.00            
ATOM   1163  HA  TYR A  81    -225.704-169.913 -41.291  1.00  0.00            
ATOM   1164  CB  TYR A  81    -226.852-170.634 -39.628  1.00  0.00            
ATOM   1165  HB1 TYR A  81    -227.257-171.585 -39.277  1.00  0.00            
ATOM   1166  HB2 TYR A  81    -227.693-169.949 -39.750  1.00  0.00            
ATOM   1167  CG  TYR A  81    -225.925-170.067 -38.572  1.00  0.00            
ATOM   1168  CD1 TYR A  81    -225.847-168.674 -38.385  1.00  0.00            
ATOM   1169  HD1 TYR A  81    -226.480-168.015 -38.965  1.00  0.00            
ATOM   1170  CE1 TYR A  81    -224.954-168.142 -37.435  1.00  0.00            
ATOM   1171  HE1 TYR A  81    -224.884-167.077 -37.274  1.00  0.00            
ATOM   1172  CZ  TYR A  81    -224.141-169.002 -36.669  1.00  0.00            
ATOM   1173  OH  TYR A  81    -223.276-168.474 -35.766  1.00  0.00            
ATOM   1174  HH  TYR A  81    -222.769-169.147 -35.309  1.00  0.00            
ATOM   1175  CE2 TYR A  81    -224.229-170.400 -36.846  1.00  0.00            
ATOM   1176  HE2 TYR A  81    -223.615-171.063 -36.255  1.00  0.00            
ATOM   1177  CD2 TYR A  81    -225.127-170.929 -37.793  1.00  0.00            
ATOM   1178  HD2 TYR A  81    -225.199-172.002 -37.926  1.00  0.00            
ATOM   1179  C   TYR A  81    -225.091-171.933 -40.890  1.00  0.00            
ATOM   1180  O   TYR A  81    -225.386-173.123 -40.901  1.00  0.00            
ATOM   1181  N   LEU A  82    -223.833-171.519 -40.705  1.00  0.00            
ATOM   1182  H   LEU A  82    -223.670-170.524 -40.671  1.00  0.00            
ATOM   1183  CA  LEU A  82    -222.704-172.392 -40.344  1.00  0.00            
ATOM   1184  HA  LEU A  82    -223.086-173.354 -40.000  1.00  0.00            
ATOM   1185  CB  LEU A  82    -221.795-172.620 -41.569  1.00  0.00            
ATOM   1186  HB1 LEU A  82    -220.862-173.076 -41.234  1.00  0.00            
ATOM   1187  HB2 LEU A  82    -221.550-171.647 -41.997  1.00  0.00            
ATOM   1188  CG  LEU A  82    -222.396-173.514 -42.670  1.00  0.00            
ATOM   1189  HG  LEU A  82    -223.383-173.150 -42.945  1.00  0.00            
ATOM   1190  CD1 LEU A  82    -221.500-173.463 -43.908  1.00  0.00            
ATOM   1191 1HD1 LEU A  82    -221.950-174.058 -44.701  1.00  0.00            
ATOM   1192 2HD1 LEU A  82    -221.413-172.436 -44.261  1.00  0.00            
ATOM   1193 3HD1 LEU A  82    -220.513-173.861 -43.677  1.00  0.00            
ATOM   1194  CD2 LEU A  82    -222.512-174.975 -42.234  1.00  0.00            
ATOM   1195 1HD2 LEU A  82    -222.878-175.578 -43.065  1.00  0.00            
ATOM   1196 2HD2 LEU A  82    -221.545-175.357 -41.907  1.00  0.00            
ATOM   1197 3HD2 LEU A  82    -223.233-175.062 -41.420  1.00  0.00            
ATOM   1198  C   LEU A  82    -221.902-171.789 -39.182  1.00  0.00            
ATOM   1199  O   LEU A  82    -221.742-170.572 -39.095  1.00  0.00            
ATOM   1200  N   ASP A  83    -221.337-172.630 -38.320  1.00  0.00            
ATOM   1201  H   ASP A  83    -221.416-173.629 -38.482  1.00  0.00            
ATOM   1202  CA  ASP A  83    -220.440-172.222 -37.227  1.00  0.00            
ATOM   1203  HA  ASP A  83    -220.892-171.394 -36.679  1.00  0.00            
ATOM   1204  CB  ASP A  83    -220.235-173.391 -36.248  1.00  0.00            
ATOM   1205  HB1 ASP A  83    -221.196-173.626 -35.787  1.00  0.00            
ATOM   1206  HB2 ASP A  83    -219.559-173.066 -35.455  1.00  0.00            
ATOM   1207  CG  ASP A  83    -219.682-174.672 -36.888  1.00  0.00            
ATOM   1208  OD1 ASP A  83    -219.723-174.830 -38.134  1.00  0.00            
ATOM   1209  OD2 ASP A  83    -219.079-175.486 -36.162  1.00  0.00            
ATOM   1210  C   ASP A  83    -219.072-171.736 -37.749  1.00  0.00            
ATOM   1211  O   ASP A  83    -218.478-170.823 -37.179  1.00  0.00            
ATOM   1212  N   LYS A  84    -218.616-172.263 -38.898  1.00  0.00            
ATOM   1213  H   LYS A  84    -219.115-173.083 -39.229  1.00  0.00            
ATOM   1214  CA  LYS A  84    -217.440-171.777 -39.654  1.00  0.00            
ATOM   1215  HA  LYS A  84    -216.553-171.871 -39.026  1.00  0.00            
ATOM   1216  CB  LYS A  84    -217.234-172.616 -40.935  1.00  0.00            
ATOM   1217  HB1 LYS A  84    -216.745-171.981 -41.675  1.00  0.00            
ATOM   1218  HB2 LYS A  84    -218.198-172.904 -41.358  1.00  0.00            
ATOM   1219  CG  LYS A  84    -216.324-173.852 -40.807  1.00  0.00            
ATOM   1220  HG1 LYS A  84    -215.409-173.577 -40.282  1.00  0.00            
ATOM   1221  HG2 LYS A  84    -216.041-174.140 -41.821  1.00  0.00            
ATOM   1222  CD  LYS A  84    -216.944-175.091 -40.146  1.00  0.00            
ATOM   1223  HD1 LYS A  84    -216.507-175.978 -40.609  1.00  0.00            
ATOM   1224  HD2 LYS A  84    -218.019-175.104 -40.332  1.00  0.00            
ATOM   1225  CE  LYS A  84    -216.663-175.150 -38.642  1.00  0.00            
ATOM   1226  HE1 LYS A  84    -217.007-174.217 -38.188  1.00  0.00            
ATOM   1227  HE2 LYS A  84    -215.587-175.241 -38.470  1.00  0.00            
ATOM   1228  NZ  LYS A  84    -217.391-176.280 -38.021  1.00  0.00            
ATOM   1229  HZ1 LYS A  84    -217.397-176.207 -37.004  1.00  0.00            
ATOM   1230  HZ2 LYS A  84    -218.392-176.144 -38.189  1.00  0.00            
ATOM   1231  HZ3 LYS A  84    -217.093-177.191 -38.326  1.00  0.00            
ATOM   1232  C   LYS A  84    -217.499-170.277 -40.017  1.00  0.00            
ATOM   1233  O   LYS A  84    -216.499-169.732 -40.462  1.00  0.00            
ATOM   1234  N   GLN A  85    -218.628-169.591 -39.820  1.00  0.00            
ATOM   1235  H   GLN A  85    -219.407-170.077 -39.401  1.00  0.00            
ATOM   1236  CA  GLN A  85    -218.730-168.135 -39.985  1.00  0.00            
ATOM   1237  HA  GLN A  85    -218.288-167.856 -40.941  1.00  0.00            
ATOM   1238  CB  GLN A  85    -220.211-167.724 -39.985  1.00  0.00            
ATOM   1239  HB1 GLN A  85    -220.276-166.636 -39.999  1.00  0.00            
ATOM   1240  HB2 GLN A  85    -220.671-168.071 -39.058  1.00  0.00            
ATOM   1241  CG  GLN A  85    -221.004-168.258 -41.188  1.00  0.00            
ATOM   1242  HG1 GLN A  85    -220.935-169.343 -41.234  1.00  0.00            
ATOM   1243  HG2 GLN A  85    -220.585-167.847 -42.106  1.00  0.00            
ATOM   1244  CD  GLN A  85    -222.469-167.858 -41.088  1.00  0.00            
ATOM   1245  OE1 GLN A  85    -222.932-166.947 -41.763  1.00  0.00            
ATOM   1246  NE2 GLN A  85    -223.227-168.479 -40.217  1.00  0.00            
ATOM   1247 1HE2 GLN A  85    -222.786-169.137 -39.573  1.00  0.00            
ATOM   1248 2HE2 GLN A  85    -224.154-168.131 -40.043  1.00  0.00            
ATOM   1249  C   GLN A  85    -217.979-167.323 -38.909  1.00  0.00            
ATOM   1250  O   GLN A  85    -217.812-166.120 -39.099  1.00  0.00            
ATOM   1251  N   SER A  86    -217.572-167.940 -37.792  1.00  0.00            
ATOM   1252  H   SER A  86    -217.806-168.920 -37.675  1.00  0.00            
ATOM   1253  CA  SER A  86    -217.139-167.225 -36.578  1.00  0.00            
ATOM   1254  HA  SER A  86    -217.603-166.238 -36.582  1.00  0.00            
ATOM   1255  CB  SER A  86    -217.666-167.951 -35.337  1.00  0.00            
ATOM   1256  HB1 SER A  86    -217.381-167.395 -34.442  1.00  0.00            
ATOM   1257  HB2 SER A  86    -217.227-168.949 -35.288  1.00  0.00            
ATOM   1258  OG  SER A  86    -219.079-168.058 -35.380  1.00  0.00            
ATOM   1259  HG  SER A  86    -219.354-168.563 -34.611  1.00  0.00            
ATOM   1260  C   SER A  86    -215.629-166.975 -36.430  1.00  0.00            
ATOM   1261  O   SER A  86    -215.234-166.308 -35.478  1.00  0.00            
ATOM   1262  N   ASP A  87    -214.776-167.466 -37.338  1.00  0.00            
ATOM   1263  H   ASP A  87    -215.152-167.976 -38.123  1.00  0.00            
ATOM   1264  CA  ASP A  87    -213.336-167.144 -37.359  1.00  0.00            
ATOM   1265  HA  ASP A  87    -213.129-166.384 -36.603  1.00  0.00            
ATOM   1266  CB  ASP A  87    -212.479-168.371 -36.987  1.00  0.00            
ATOM   1267  HB1 ASP A  87    -212.715-169.187 -37.670  1.00  0.00            
ATOM   1268  HB2 ASP A  87    -212.759-168.695 -35.983  1.00  0.00            
ATOM   1269  CG  ASP A  87    -210.954-168.130 -37.009  1.00  0.00            
ATOM   1270  OD1 ASP A  87    -210.492-166.971 -37.139  1.00  0.00            
ATOM   1271  OD2 ASP A  87    -210.204-169.124 -36.964  1.00  0.00            
ATOM   1272  C   ASP A  87    -212.933-166.547 -38.714  1.00  0.00            
ATOM   1273  O   ASP A  87    -213.216-167.098 -39.777  1.00  0.00            
ATOM   1274  N   THR A  88    -212.180-165.451 -38.673  1.00  0.00            
ATOM   1275  H   THR A  88    -211.879-165.145 -37.756  1.00  0.00            
ATOM   1276  CA  THR A  88    -211.555-164.780 -39.819  1.00  0.00            
ATOM   1277  HA  THR A  88    -212.319-164.668 -40.589  1.00  0.00            
ATOM   1278  CB  THR A  88    -211.092-163.372 -39.417  1.00  0.00            
ATOM   1279  HB  THR A  88    -210.539-162.909 -40.235  1.00  0.00            
ATOM   1280  CG2 THR A  88    -212.268-162.465 -39.052  1.00  0.00            
ATOM   1281 1HG2 THR A  88    -211.906-161.458 -38.844  1.00  0.00            
ATOM   1282 2HG2 THR A  88    -212.965-162.417 -39.889  1.00  0.00            
ATOM   1283 3HG2 THR A  88    -212.793-162.848 -38.176  1.00  0.00            
ATOM   1284  OG1 THR A  88    -210.274-163.454 -38.273  1.00  0.00            
ATOM   1285  HG1 THR A  88    -210.259-162.571 -37.886  1.00  0.00            
ATOM   1286  C   THR A  88    -210.413-165.573 -40.476  1.00  0.00            
ATOM   1287  O   THR A  88    -209.719-165.041 -41.340  1.00  0.00            
ATOM   1288  N   GLN A  89    -210.221-166.858 -40.156  1.00  0.00            
ATOM   1289  H   GLN A  89    -210.683-167.205 -39.323  1.00  0.00            
ATOM   1290  CA  GLN A  89    -209.644-167.841 -41.091  1.00  0.00            
ATOM   1291  HA  GLN A  89    -208.674-167.491 -41.449  1.00  0.00            
ATOM   1292  CB  GLN A  89    -209.461-169.196 -40.388  1.00  0.00            
ATOM   1293  HB1 GLN A  89    -209.459-169.983 -41.144  1.00  0.00            
ATOM   1294  HB2 GLN A  89    -210.298-169.382 -39.716  1.00  0.00            
ATOM   1295  CG  GLN A  89    -208.148-169.311 -39.617  1.00  0.00            
ATOM   1296  HG1 GLN A  89    -208.140-168.605 -38.786  1.00  0.00            
ATOM   1297  HG2 GLN A  89    -207.325-169.083 -40.292  1.00  0.00            
ATOM   1298  CD  GLN A  89    -207.964-170.732 -39.094  1.00  0.00            
ATOM   1299  OE1 GLN A  89    -207.348-171.576 -39.727  1.00  0.00            
ATOM   1300  NE2 GLN A  89    -208.531-171.067 -37.961  1.00  0.00            
ATOM   1301 1HE2 GLN A  89    -209.117-170.380 -37.470  1.00  0.00            
ATOM   1302 2HE2 GLN A  89    -208.396-171.994 -37.613  1.00  0.00            
ATOM   1303  C   GLN A  89    -210.545-168.081 -42.317  1.00  0.00            
ATOM   1304  O   GLN A  89    -210.047-168.223 -43.438  1.00  0.00            
ATOM   1305  N   TYR A  90    -211.863-168.113 -42.126  1.00  0.00            
ATOM   1306  H   TYR A  90    -212.235-167.877 -41.210  1.00  0.00            
ATOM   1307  CA  TYR A  90    -212.821-168.648 -43.092  1.00  0.00            
ATOM   1308  HA  TYR A  90    -212.303-169.373 -43.717  1.00  0.00            
ATOM   1309  CB  TYR A  90    -213.930-169.412 -42.350  1.00  0.00            
ATOM   1310  HB1 TYR A  90    -214.692-169.715 -43.070  1.00  0.00            
ATOM   1311  HB2 TYR A  90    -214.405-168.737 -41.638  1.00  0.00            
ATOM   1312  CG  TYR A  90    -213.435-170.650 -41.616  1.00  0.00            
ATOM   1313  CD1 TYR A  90    -212.804-170.530 -40.363  1.00  0.00            
ATOM   1314  HD1 TYR A  90    -212.733-169.563 -39.893  1.00  0.00            
ATOM   1315  CE1 TYR A  90    -212.251-171.658 -39.726  1.00  0.00            
ATOM   1316  HE1 TYR A  90    -211.741-171.560 -38.778  1.00  0.00            
ATOM   1317  CZ  TYR A  90    -212.352-172.925 -40.333  1.00  0.00            
ATOM   1318  OH  TYR A  90    -211.777-174.010 -39.750  1.00  0.00            
ATOM   1319  HH  TYR A  90    -211.813-174.805 -40.328  1.00  0.00            
ATOM   1320  CE2 TYR A  90    -213.040-173.054 -41.557  1.00  0.00            
ATOM   1321  HE2 TYR A  90    -213.163-174.029 -41.991  1.00  0.00            
ATOM   1322  CD2 TYR A  90    -213.576-171.922 -42.198  1.00  0.00            
ATOM   1323  HD2 TYR A  90    -214.097-172.032 -43.137  1.00  0.00            
ATOM   1324  C   TYR A  90    -213.385-167.574 -44.028  1.00  0.00            
ATOM   1325  O   TYR A  90    -213.548-166.412 -43.660  1.00  0.00            
ATOM   1326  N   VAL A  91    -213.688-167.978 -45.260  1.00  0.00            
ATOM   1327  H   VAL A  91    -213.547-168.962 -45.471  1.00  0.00            
ATOM   1328  CA  VAL A  91    -214.434-167.200 -46.256  1.00  0.00            
ATOM   1329  HA  VAL A  91    -214.539-166.175 -45.898  1.00  0.00            
ATOM   1330  CB  VAL A  91    -213.661-167.140 -47.590  1.00  0.00            
ATOM   1331  HB  VAL A  91    -212.679-166.731 -47.382  1.00  0.00            
ATOM   1332  CG1 VAL A  91    -213.400-168.501 -48.248  1.00  0.00            
ATOM   1333 1HG1 VAL A  91    -212.768-168.365 -49.121  1.00  0.00            
ATOM   1334 2HG1 VAL A  91    -212.867-169.153 -47.559  1.00  0.00            
ATOM   1335 3HG1 VAL A  91    -214.326-168.983 -48.547  1.00  0.00            
ATOM   1336  CG2 VAL A  91    -214.319-166.164 -48.564  1.00  0.00            
ATOM   1337 1HG2 VAL A  91    -213.761-166.134 -49.501  1.00  0.00            
ATOM   1338 2HG2 VAL A  91    -215.349-166.444 -48.759  1.00  0.00            
ATOM   1339 3HG2 VAL A  91    -214.311-165.161 -48.134  1.00  0.00            
ATOM   1340  C   VAL A  91    -215.835-167.800 -46.377  1.00  0.00            
ATOM   1341  O   VAL A  91    -215.971-169.020 -46.467  1.00  0.00            
ATOM   1342  N   CYS A  92    -216.884-166.970 -46.353  1.00  0.00            
ATOM   1343  H   CYS A  92    -216.706-165.976 -46.308  1.00  0.00            
ATOM   1344  CA  CYS A  92    -218.273-167.438 -46.254  1.00  0.00            
ATOM   1345  HA  CYS A  92    -218.316-168.472 -46.574  1.00  0.00            
ATOM   1346  CB  CYS A  92    -218.722-167.387 -44.786  1.00  0.00            
ATOM   1347  HB1 CYS A  92    -219.802-167.533 -44.747  1.00  0.00            
ATOM   1348  HB2 CYS A  92    -218.508-166.389 -44.406  1.00  0.00            
ATOM   1349  SG  CYS A  92    -217.978-168.573 -43.637  1.00  0.00            
ATOM   1350  C   CYS A  92    -219.247-166.630 -47.131  1.00  0.00            
ATOM   1351  O   CYS A  92    -219.669-165.531 -46.749  1.00  0.00            
ATOM   1352  N   LYS A  93    -219.678-167.189 -48.269  1.00  0.00            
ATOM   1353  H   LYS A  93    -219.388-168.144 -48.459  1.00  0.00            
ATOM   1354  CA  LYS A  93    -220.671-166.570 -49.168  1.00  0.00            
ATOM   1355  HA  LYS A  93    -220.614-165.489 -49.035  1.00  0.00            
ATOM   1356  CB  LYS A  93    -220.305-166.866 -50.633  1.00  0.00            
ATOM   1357  HB1 LYS A  93    -220.548-167.908 -50.856  1.00  0.00            
ATOM   1358  HB2 LYS A  93    -219.225-166.746 -50.735  1.00  0.00            
ATOM   1359  CG  LYS A  93    -220.979-165.940 -51.673  1.00  0.00            
ATOM   1360  HG1 LYS A  93    -220.712-164.903 -51.467  1.00  0.00            
ATOM   1361  HG2 LYS A  93    -222.063-166.054 -51.629  1.00  0.00            
ATOM   1362  CD  LYS A  93    -220.470-166.339 -53.068  1.00  0.00            
ATOM   1363  HD1 LYS A  93    -220.848-167.345 -53.248  1.00  0.00            
ATOM   1364  HD2 LYS A  93    -219.379-166.347 -53.027  1.00  0.00            
ATOM   1365  CE  LYS A  93    -220.872-165.472 -54.271  1.00  0.00            
ATOM   1366  HE1 LYS A  93    -220.586-164.436 -54.072  1.00  0.00            
ATOM   1367  HE2 LYS A  93    -221.961-165.512 -54.373  1.00  0.00            
ATOM   1368  NZ  LYS A  93    -220.227-165.938 -55.540  1.00  0.00            
ATOM   1369  HZ1 LYS A  93    -220.572-165.462 -56.358  1.00  0.00            
ATOM   1370  HZ2 LYS A  93    -219.214-165.792 -55.588  1.00  0.00            
ATOM   1371  HZ3 LYS A  93    -220.320-166.937 -55.720  1.00  0.00            
ATOM   1372  C   LYS A  93    -222.084-167.028 -48.792  1.00  0.00            
ATOM   1373  O   LYS A  93    -222.357-168.222 -48.681  1.00  0.00            
ATOM   1374  N   ARG A  94    -222.979-166.060 -48.581  1.00  0.00            
ATOM   1375  H   ARG A  94    -222.680-165.115 -48.764  1.00  0.00            
ATOM   1376  CA  ARG A  94    -224.407-166.255 -48.269  1.00  0.00            
ATOM   1377  HA  ARG A  94    -224.601-167.296 -47.999  1.00  0.00            
ATOM   1378  CB  ARG A  94    -224.831-165.346 -47.095  1.00  0.00            
ATOM   1379  HB1 ARG A  94    -225.917-165.416 -47.002  1.00  0.00            
ATOM   1380  HB2 ARG A  94    -224.599-164.309 -47.346  1.00  0.00            
ATOM   1381  CG  ARG A  94    -224.241-165.660 -45.702  1.00  0.00            
ATOM   1382  HG1 ARG A  94    -224.501-166.680 -45.428  1.00  0.00            
ATOM   1383  HG2 ARG A  94    -224.735-164.998 -44.988  1.00  0.00            
ATOM   1384  CD  ARG A  94    -222.720-165.457 -45.556  1.00  0.00            
ATOM   1385  HD1 ARG A  94    -222.455-164.492 -45.994  1.00  0.00            
ATOM   1386  HD2 ARG A  94    -222.195-166.243 -46.097  1.00  0.00            
ATOM   1387  NE  ARG A  94    -222.291-165.489 -44.143  1.00  0.00            
ATOM   1388  HE  ARG A  94    -222.875-165.999 -43.485  1.00  0.00            
ATOM   1389  CZ  ARG A  94    -221.245-164.884 -43.606  1.00  0.00            
ATOM   1390  NH1 ARG A  94    -221.112-164.878 -42.313  1.00  0.00            
ATOM   1391 1HH1 ARG A  94    -221.801-165.388 -41.772  1.00  0.00            
ATOM   1392 2HH1 ARG A  94    -220.321-164.450 -41.865  1.00  0.00            
ATOM   1393  NH2 ARG A  94    -220.320-164.297 -44.310  1.00  0.00            
ATOM   1394 1HH2 ARG A  94    -220.280-164.472 -45.310  1.00  0.00            
ATOM   1395 2HH2 ARG A  94    -219.555-163.826 -43.864  1.00  0.00            
ATOM   1396  C   ARG A  94    -225.218-165.951 -49.535  1.00  0.00            
ATOM   1397  O   ARG A  94    -224.878-165.008 -50.245  1.00  0.00            
ATOM   1398  N   THR A  95    -226.243-166.743 -49.847  1.00  0.00            
ATOM   1399  H   THR A  95    -226.471-167.526 -49.238  1.00  0.00            
ATOM   1400  CA  THR A  95    -226.982-166.654 -51.121  1.00  0.00            
ATOM   1401  HA  THR A  95    -227.081-165.604 -51.396  1.00  0.00            
ATOM   1402  CB  THR A  95    -226.172-167.347 -52.239  1.00  0.00            
ATOM   1403  HB  THR A  95    -225.186-166.882 -52.265  1.00  0.00            
ATOM   1404  CG2 THR A  95    -225.966-168.847 -52.045  1.00  0.00            
ATOM   1405 1HG2 THR A  95    -225.328-169.230 -52.840  1.00  0.00            
ATOM   1406 2HG2 THR A  95    -225.474-169.034 -51.090  1.00  0.00            
ATOM   1407 3HG2 THR A  95    -226.922-169.368 -52.063  1.00  0.00            
ATOM   1408  OG1 THR A  95    -226.751-167.155 -53.509  1.00  0.00            
ATOM   1409  HG1 THR A  95    -227.409-167.860 -53.664  1.00  0.00            
ATOM   1410  C   THR A  95    -228.397-167.235 -51.022  1.00  0.00            
ATOM   1411  O   THR A  95    -228.725-167.968 -50.092  1.00  0.00            
ATOM   1412  N   LEU A  96    -229.235-166.938 -52.015  1.00  0.00            
ATOM   1413  H   LEU A  96    -228.878-166.355 -52.758  1.00  0.00            
ATOM   1414  CA  LEU A  96    -230.418-167.744 -52.328  1.00  0.00            
ATOM   1415  HA  LEU A  96    -230.821-168.176 -51.413  1.00  0.00            
ATOM   1416  CB  LEU A  96    -231.511-166.866 -52.979  1.00  0.00            
ATOM   1417  HB1 LEU A  96    -232.257-167.533 -53.409  1.00  0.00            
ATOM   1418  HB2 LEU A  96    -231.069-166.313 -53.808  1.00  0.00            
ATOM   1419  CG  LEU A  96    -232.276-165.873 -52.075  1.00  0.00            
ATOM   1420  HG  LEU A  96    -233.000-165.360 -52.709  1.00  0.00            
ATOM   1421  CD1 LEU A  96    -233.060-166.566 -50.960  1.00  0.00            
ATOM   1422 1HD1 LEU A  96    -233.659-165.838 -50.415  1.00  0.00            
ATOM   1423 2HD1 LEU A  96    -233.723-167.320 -51.381  1.00  0.00            
ATOM   1424 3HD1 LEU A  96    -232.380-167.049 -50.257  1.00  0.00            
ATOM   1425  CD2 LEU A  96    -231.391-164.802 -51.437  1.00  0.00            
ATOM   1426 1HD2 LEU A  96    -232.018-164.049 -50.966  1.00  0.00            
ATOM   1427 2HD2 LEU A  96    -230.756-165.244 -50.670  1.00  0.00            
ATOM   1428 3HD2 LEU A  96    -230.775-164.327 -52.199  1.00  0.00            
ATOM   1429  C   LEU A  96    -230.001-168.917 -53.239  1.00  0.00            
ATOM   1430  O   LEU A  96    -228.923-168.889 -53.840  1.00  0.00            
ATOM   1431  N   VAL A  97    -230.847-169.943 -53.337  1.00  0.00            
ATOM   1432  H   VAL A  97    -231.676-169.933 -52.746  1.00  0.00            
ATOM   1433  CA  VAL A  97    -230.688-171.083 -54.256  1.00  0.00            
ATOM   1434  HA  VAL A  97    -230.226-170.719 -55.176  1.00  0.00            
ATOM   1435  CB  VAL A  97    -229.768-172.153 -53.630  1.00  0.00            
ATOM   1436  HB  VAL A  97    -228.856-171.657 -53.298  1.00  0.00            
ATOM   1437  CG1 VAL A  97    -230.365-172.878 -52.417  1.00  0.00            
ATOM   1438 1HG1 VAL A  97    -229.630-173.565 -52.003  1.00  0.00            
ATOM   1439 2HG1 VAL A  97    -230.645-172.156 -51.650  1.00  0.00            
ATOM   1440 3HG1 VAL A  97    -231.242-173.452 -52.707  1.00  0.00            
ATOM   1441  CG2 VAL A  97    -229.364-173.210 -54.660  1.00  0.00            
ATOM   1442 1HG2 VAL A  97    -228.576-173.834 -54.241  1.00  0.00            
ATOM   1443 2HG2 VAL A  97    -230.217-173.831 -54.925  1.00  0.00            
ATOM   1444 3HG2 VAL A  97    -228.998-172.716 -55.559  1.00  0.00            
ATOM   1445  C   VAL A  97    -232.050-171.681 -54.606  1.00  0.00            
ATOM   1446  O   VAL A  97    -232.927-171.738 -53.749  1.00  0.00            
ATOM   1447  N   ASP A  98    -232.252-172.174 -55.829  1.00  0.00            
ATOM   1448  H   ASP A  98    -231.511-172.125 -56.513  1.00  0.00            
ATOM   1449  CA  ASP A  98    -233.461-172.956 -56.131  1.00  0.00            
ATOM   1450  HA  ASP A  98    -234.304-172.388 -55.735  1.00  0.00            
ATOM   1451  CB  ASP A  98    -233.726-173.082 -57.632  1.00  0.00            
ATOM   1452  HB1 ASP A  98    -234.583-173.739 -57.787  1.00  0.00            
ATOM   1453  HB2 ASP A  98    -232.858-173.533 -58.117  1.00  0.00            
ATOM   1454  CG  ASP A  98    -234.037-171.732 -58.265  1.00  0.00            
ATOM   1455  OD1 ASP A  98    -235.025-171.088 -57.852  1.00  0.00            
ATOM   1456  OD2 ASP A  98    -233.349-171.342 -59.233  1.00  0.00            
ATOM   1457  C   ASP A  98    -233.505-174.324 -55.433  1.00  0.00            
ATOM   1458  O   ASP A  98    -232.515-175.057 -55.352  1.00  0.00            
ATOM   1459  N   ARG A  99    -234.699-174.659 -54.942  1.00  0.00            
ATOM   1460  H   ARG A  99    -235.432-173.960 -55.027  1.00  0.00            
ATOM   1461  CA  ARG A  99    -235.052-175.852 -54.170  1.00  0.00            
ATOM   1462  HA  ARG A  99    -234.264-176.596 -54.268  1.00  0.00            
ATOM   1463  CB  ARG A  99    -235.212-175.446 -52.698  1.00  0.00            
ATOM   1464  HB1 ARG A  99    -235.615-176.288 -52.150  1.00  0.00            
ATOM   1465  HB2 ARG A  99    -235.944-174.640 -52.634  1.00  0.00            
ATOM   1466  CG  ARG A  99    -233.920-174.985 -52.008  1.00  0.00            
ATOM   1467  HG1 ARG A  99    -234.166-174.699 -50.992  1.00  0.00            
ATOM   1468  HG2 ARG A  99    -233.544-174.095 -52.511  1.00  0.00            
ATOM   1469  CD  ARG A  99    -232.805-176.040 -51.968  1.00  0.00            
ATOM   1470  HD1 ARG A  99    -231.931-175.588 -51.500  1.00  0.00            
ATOM   1471  HD2 ARG A  99    -232.527-176.286 -52.990  1.00  0.00            
ATOM   1472  NE  ARG A  99    -233.203-177.276 -51.251  1.00  0.00            
ATOM   1473  HE  ARG A  99    -233.737-177.954 -51.783  1.00  0.00            
ATOM   1474  CZ  ARG A  99    -232.958-177.565 -49.983  1.00  0.00            
ATOM   1475  NH1 ARG A  99    -232.199-176.818 -49.244  1.00  0.00            
ATOM   1476 1HH1 ARG A  99    -231.781-175.980 -49.631  1.00  0.00            
ATOM   1477 2HH1 ARG A  99    -231.952-177.057 -48.291  1.00  0.00            
ATOM   1478  NH2 ARG A  99    -233.455-178.617 -49.398  1.00  0.00            
ATOM   1479 1HH2 ARG A  99    -234.162-179.177 -49.865  1.00  0.00            
ATOM   1480 2HH2 ARG A  99    -233.439-178.649 -48.395  1.00  0.00            
ATOM   1481  C   ARG A  99    -236.346-176.477 -54.696  1.00  0.00            
ATOM   1482  O   ARG A  99    -237.096-175.833 -55.429  1.00  0.00            
ATOM   1483  N   GLY A 100    -236.579-177.744 -54.347  1.00  0.00            
ATOM   1484  H   GLY A 100    -235.926-178.210 -53.727  1.00  0.00            
ATOM   1485  CA  GLY A 100    -237.677-178.544 -54.890  1.00  0.00            
ATOM   1486  HA1 GLY A 100    -237.631-178.465 -55.971  1.00  0.00            
ATOM   1487  HA2 GLY A 100    -238.635-178.147 -54.553  1.00  0.00            
ATOM   1488  C   GLY A 100    -237.610-180.034 -54.553  1.00  0.00            
ATOM   1489  O   GLY A 100    -236.692-180.488 -53.867  1.00  0.00            
ATOM   1490  N   TRP A 101    -238.554-180.813 -55.088  1.00  0.00            
ATOM   1491  H   TRP A 101    -239.285-180.381 -55.642  1.00  0.00            
ATOM   1492  CA  TRP A 101    -238.645-182.262 -54.852  1.00  0.00            
ATOM   1493  HA  TRP A 101    -238.826-182.452 -53.795  1.00  0.00            
ATOM   1494  CB  TRP A 101    -239.817-182.846 -55.645  1.00  0.00            
ATOM   1495  HB1 TRP A 101    -239.832-183.920 -55.468  1.00  0.00            
ATOM   1496  HB2 TRP A 101    -239.602-182.705 -56.697  1.00  0.00            
ATOM   1497  CG  TRP A 101    -241.202-182.325 -55.390  1.00  0.00            
ATOM   1498  CD1 TRP A 101    -241.576-181.425 -54.450  1.00  0.00            
ATOM   1499  HD1 TRP A 101    -240.915-180.949 -53.739  1.00  0.00            
ATOM   1500  NE1 TRP A 101    -242.940-181.228 -54.501  1.00  0.00            
ATOM   1501  HE1 TRP A 101    -243.432-180.638 -53.832  1.00  0.00            
ATOM   1502  CE2 TRP A 101    -243.522-181.975 -55.502  1.00  0.00            
ATOM   1503  CZ2 TRP A 101    -244.840-182.119 -55.952  1.00  0.00            
ATOM   1504  HZ2 TRP A 101    -245.643-181.572 -55.491  1.00  0.00            
ATOM   1505  CH2 TRP A 101    -245.116-183.004 -57.004  1.00  0.00            
ATOM   1506  HH2 TRP A 101    -246.134-183.130 -57.345  1.00  0.00            
ATOM   1507  CZ3 TRP A 101    -244.073-183.730 -57.599  1.00  0.00            
ATOM   1508  HZ3 TRP A 101    -244.308-184.447 -58.373  1.00  0.00            
ATOM   1509  CE3 TRP A 101    -242.745-183.568 -57.152  1.00  0.00            
ATOM   1510  HE3 TRP A 101    -241.954-184.165 -57.584  1.00  0.00            
ATOM   1511  CD2 TRP A 101    -242.435-182.691 -56.089  1.00  0.00            
ATOM   1512  C   TRP A 101    -237.350-182.993 -55.228  1.00  0.00            
ATOM   1513  O   TRP A 101    -236.808-183.737 -54.410  1.00  0.00            
ATOM   1514  N   GLY A 102    -236.778-182.689 -56.403  1.00  0.00            
ATOM   1515  H   GLY A 102    -237.280-182.060 -57.019  1.00  0.00            
ATOM   1516  CA  GLY A 102    -235.542-183.293 -56.931  1.00  0.00            
ATOM   1517  HA1 GLY A 102    -235.396-182.950 -57.956  1.00  0.00            
ATOM   1518  HA2 GLY A 102    -235.665-184.376 -56.951  1.00  0.00            
ATOM   1519  C   GLY A 102    -234.259-182.985 -56.142  1.00  0.00            
ATOM   1520  O   GLY A 102    -233.159-183.275 -56.601  1.00  0.00            
ATOM   1521  N   ASN A 103    -234.375-182.363 -54.968  1.00  0.00            
ATOM   1522  H   ASN A 103    -235.312-182.114 -54.674  1.00  0.00            
ATOM   1523  CA  ASN A 103    -233.280-182.101 -54.035  1.00  0.00            
ATOM   1524  HA  ASN A 103    -232.505-182.851 -54.206  1.00  0.00            
ATOM   1525  CB  ASN A 103    -232.680-180.724 -54.353  1.00  0.00            
ATOM   1526  HB1 ASN A 103    -232.172-180.784 -55.316  1.00  0.00            
ATOM   1527  HB2 ASN A 103    -231.938-180.470 -53.598  1.00  0.00            
ATOM   1528  CG  ASN A 103    -233.714-179.613 -54.414  1.00  0.00            
ATOM   1529  OD1 ASN A 103    -234.063-178.996 -53.416  1.00  0.00            
ATOM   1530  ND2 ASN A 103    -234.174-179.282 -55.601  1.00  0.00            
ATOM   1531 1HD2 ASN A 103    -233.888-179.798 -56.416  1.00  0.00            
ATOM   1532 2HD2 ASN A 103    -234.877-178.569 -55.664  1.00  0.00            
ATOM   1533  C   ASN A 103    -233.685-182.262 -52.555  1.00  0.00            
ATOM   1534  O   ASN A 103    -232.925-181.881 -51.659  1.00  0.00            
ATOM   1535  N   GLY A 104    -234.855-182.843 -52.279  1.00  0.00            
ATOM   1536  H   GLY A 104    -235.427-183.182 -53.049  1.00  0.00            
ATOM   1537  CA  GLY A 104    -235.404-182.963 -50.931  1.00  0.00            
ATOM   1538  HA1 GLY A 104    -234.648-183.353 -50.251  1.00  0.00            
ATOM   1539  HA2 GLY A 104    -236.238-183.667 -50.948  1.00  0.00            
ATOM   1540  C   GLY A 104    -235.905-181.621 -50.398  1.00  0.00            
ATOM   1541  O   GLY A 104    -235.217-180.972 -49.607  1.00  0.00            
ATOM   1542  N   CYS A 105    -237.098-181.252 -50.861  1.00  0.00            
ATOM   1543  H   CYS A 105    -237.477-181.807 -51.618  1.00  0.00            
ATOM   1544  CA  CYS A 105    -238.065-180.312 -50.289  1.00  0.00            
ATOM   1545  HA  CYS A 105    -237.992-180.301 -49.201  1.00  0.00            
ATOM   1546  CB  CYS A 105    -237.877-178.898 -50.855  1.00  0.00            
ATOM   1547  HB1 CYS A 105    -238.720-178.279 -50.548  1.00  0.00            
ATOM   1548  HB2 CYS A 105    -237.890-178.949 -51.943  1.00  0.00            
ATOM   1549  SG  CYS A 105    -236.381-178.055 -50.340  1.00  0.00            
ATOM   1550  C   CYS A 105    -239.460-180.784 -50.711  1.00  0.00            
ATOM   1551  O   CYS A 105    -239.598-181.348 -51.795  1.00  0.00            
ATOM   1552  N   GLY A 106    -240.502-180.495 -49.932  1.00  0.00            
ATOM   1553  H   GLY A 106    -240.354-180.114 -49.007  1.00  0.00            
ATOM   1554  CA  GLY A 106    -241.881-180.659 -50.410  1.00  0.00            
ATOM   1555  HA1 GLY A 106    -242.526-180.751 -49.544  1.00  0.00            
ATOM   1556  HA2 GLY A 106    -241.960-181.581 -50.979  1.00  0.00            
ATOM   1557  C   GLY A 106    -242.381-179.501 -51.294  1.00  0.00            
ATOM   1558  O   GLY A 106    -243.306-179.669 -52.089  1.00  0.00            
ATOM   1559  N   LEU A 107    -241.726-178.339 -51.193  1.00  0.00            
ATOM   1560  H   LEU A 107    -240.951-178.309 -50.552  1.00  0.00            
ATOM   1561  CA  LEU A 107    -242.069-177.072 -51.851  1.00  0.00            
ATOM   1562  HA  LEU A 107    -242.953-177.211 -52.476  1.00  0.00            
ATOM   1563  CB  LEU A 107    -242.386-176.020 -50.771  1.00  0.00            
ATOM   1564  HB1 LEU A 107    -242.703-175.098 -51.261  1.00  0.00            
ATOM   1565  HB2 LEU A 107    -241.466-175.808 -50.225  1.00  0.00            
ATOM   1566  CG  LEU A 107    -243.462-176.424 -49.745  1.00  0.00            
ATOM   1567  HG  LEU A 107    -243.151-177.331 -49.228  1.00  0.00            
ATOM   1568  CD1 LEU A 107    -243.589-175.320 -48.704  1.00  0.00            
ATOM   1569 1HD1 LEU A 107    -244.336-175.611 -47.968  1.00  0.00            
ATOM   1570 2HD1 LEU A 107    -242.640-175.183 -48.184  1.00  0.00            
ATOM   1571 3HD1 LEU A 107    -243.887-174.383 -49.172  1.00  0.00            
ATOM   1572  CD2 LEU A 107    -244.825-176.670 -50.392  1.00  0.00            
ATOM   1573 1HD2 LEU A 107    -245.540-176.938 -49.616  1.00  0.00            
ATOM   1574 2HD2 LEU A 107    -245.173-175.767 -50.890  1.00  0.00            
ATOM   1575 3HD2 LEU A 107    -244.770-177.492 -51.103  1.00  0.00            
ATOM   1576  C   LEU A 107    -240.931-176.582 -52.762  1.00  0.00            
ATOM   1577  O   LEU A 107    -239.783-177.009 -52.609  1.00  0.00            
ATOM   1578  N   PHE A 108    -241.236-175.670 -53.689  1.00  0.00            
ATOM   1579  H   PHE A 108    -242.191-175.331 -53.747  1.00  0.00            
ATOM   1580  CA  PHE A 108    -240.311-175.216 -54.733  1.00  0.00            
ATOM   1581  HA  PHE A 108    -239.358-175.726 -54.615  1.00  0.00            
ATOM   1582  CB  PHE A 108    -240.882-175.594 -56.099  1.00  0.00            
ATOM   1583  HB1 PHE A 108    -240.473-174.920 -56.852  1.00  0.00            
ATOM   1584  HB2 PHE A 108    -241.960-175.451 -56.069  1.00  0.00            
ATOM   1585  CG  PHE A 108    -240.600-176.987 -56.585  1.00  0.00            
ATOM   1586  CD1 PHE A 108    -239.440-177.227 -57.342  1.00  0.00            
ATOM   1587  HD1 PHE A 108    -238.726-176.435 -57.514  1.00  0.00            
ATOM   1588  CE1 PHE A 108    -239.213-178.499 -57.886  1.00  0.00            
ATOM   1589  HE1 PHE A 108    -238.334-178.690 -58.487  1.00  0.00            
ATOM   1590  CZ  PHE A 108    -240.160-179.513 -57.691  1.00  0.00            
ATOM   1591  HZ  PHE A 108    -240.007-180.469 -58.151  1.00  0.00            
ATOM   1592  CE2 PHE A 108    -241.326-179.270 -56.951  1.00  0.00            
ATOM   1593  HE2 PHE A 108    -242.072-180.044 -56.852  1.00  0.00            
ATOM   1594  CD2 PHE A 108    -241.543-178.008 -56.382  1.00  0.00            
ATOM   1595  HD2 PHE A 108    -242.452-177.813 -55.830  1.00  0.00            
ATOM   1596  C   PHE A 108    -240.020-173.708 -54.728  1.00  0.00            
ATOM   1597  O   PHE A 108    -240.837-172.886 -54.313  1.00  0.00            
ATOM   1598  N   GLY A 109    -238.869-173.347 -55.300  1.00  0.00            
ATOM   1599  H   GLY A 109    -238.228-174.090 -55.563  1.00  0.00            
ATOM   1600  CA  GLY A 109    -238.432-171.966 -55.525  1.00  0.00            
ATOM   1601  HA1 GLY A 109    -239.209-171.270 -55.209  1.00  0.00            
ATOM   1602  HA2 GLY A 109    -238.249-171.812 -56.588  1.00  0.00            
ATOM   1603  C   GLY A 109    -237.154-171.629 -54.766  1.00  0.00            
ATOM   1604  O   GLY A 109    -236.429-172.526 -54.340  1.00  0.00            
ATOM   1605  N   LYS A 110    -236.869-170.335 -54.589  1.00  0.00            
ATOM   1606  H   LYS A 110    -237.498-169.641 -54.961  1.00  0.00            
ATOM   1607  CA  LYS A 110    -235.677-169.881 -53.864  1.00  0.00            
ATOM   1608  HA  LYS A 110    -234.822-170.426 -54.251  1.00  0.00            
ATOM   1609  CB  LYS A 110    -235.422-168.380 -54.099  1.00  0.00            
ATOM   1610  HB1 LYS A 110    -234.566-168.073 -53.500  1.00  0.00            
ATOM   1611  HB2 LYS A 110    -236.289-167.815 -53.752  1.00  0.00            
ATOM   1612  CG  LYS A 110    -235.150-168.001 -55.566  1.00  0.00            
ATOM   1613  HG1 LYS A 110    -235.096-166.914 -55.627  1.00  0.00            
ATOM   1614  HG2 LYS A 110    -235.992-168.329 -56.177  1.00  0.00            
ATOM   1615  CD  LYS A 110    -233.855-168.582 -56.154  1.00  0.00            
ATOM   1616  HD1 LYS A 110    -233.873-169.668 -56.089  1.00  0.00            
ATOM   1617  HD2 LYS A 110    -232.991-168.206 -55.606  1.00  0.00            
ATOM   1618  CE  LYS A 110    -233.756-168.158 -57.623  1.00  0.00            
ATOM   1619  HE1 LYS A 110    -233.649-167.071 -57.659  1.00  0.00            
ATOM   1620  HE2 LYS A 110    -234.686-168.431 -58.127  1.00  0.00            
ATOM   1621  NZ  LYS A 110    -232.622-168.805 -58.319  1.00  0.00            
ATOM   1622  HZ1 LYS A 110    -232.426-168.388 -59.222  1.00  0.00            
ATOM   1623  HZ2 LYS A 110    -231.740-168.733 -57.804  1.00  0.00            
ATOM   1624  HZ3 LYS A 110    -232.810-169.787 -58.503  1.00  0.00            
ATOM   1625  C   LYS A 110    -235.782-170.214 -52.370  1.00  0.00            
ATOM   1626  O   LYS A 110    -236.571-169.609 -51.651  1.00  0.00            
ATOM   1627  N   GLY A 111    -234.970-171.164 -51.917  1.00  0.00            
ATOM   1628  H   GLY A 111    -234.367-171.594 -52.609  1.00  0.00            
ATOM   1629  CA  GLY A 111    -234.546-171.296 -50.524  1.00  0.00            
ATOM   1630  HA1 GLY A 111    -234.363-172.346 -50.308  1.00  0.00            
ATOM   1631  HA2 GLY A 111    -235.322-170.935 -49.849  1.00  0.00            
ATOM   1632  C   GLY A 111    -233.255-170.509 -50.270  1.00  0.00            
ATOM   1633  O   GLY A 111    -232.754-169.821 -51.162  1.00  0.00            
ATOM   1634  N   SER A 112    -232.700-170.628 -49.064  1.00  0.00            
ATOM   1635  H   SER A 112    -233.115-171.270 -48.404  1.00  0.00            
ATOM   1636  CA  SER A 112    -231.487-169.906 -48.641  1.00  0.00            
ATOM   1637  HA  SER A 112    -231.173-169.220 -49.427  1.00  0.00            
ATOM   1638  CB  SER A 112    -231.772-169.060 -47.401  1.00  0.00            
ATOM   1639  HB1 SER A 112    -230.852-168.574 -47.071  1.00  0.00            
ATOM   1640  HB2 SER A 112    -232.149-169.698 -46.600  1.00  0.00            
ATOM   1641  OG  SER A 112    -232.728-168.072 -47.717  1.00  0.00            
ATOM   1642  HG  SER A 112    -232.892-167.532 -46.895  1.00  0.00            
ATOM   1643  C   SER A 112    -230.328-170.863 -48.376  1.00  0.00            
ATOM   1644  O   SER A 112    -230.540-171.952 -47.845  1.00  0.00            
ATOM   1645  N   LEU A 113    -229.105-170.456 -48.726  1.00  0.00            
ATOM   1646  H   LEU A 113    -229.004-169.528 -49.131  1.00  0.00            
ATOM   1647  CA  LEU A 113    -227.889-171.270 -48.657  1.00  0.00            
ATOM   1648  HA  LEU A 113    -228.047-172.058 -47.924  1.00  0.00            
ATOM   1649  CB  LEU A 113    -227.697-171.936 -50.042  1.00  0.00            
ATOM   1650  HB1 LEU A 113    -227.718-171.169 -50.815  1.00  0.00            
ATOM   1651  HB2 LEU A 113    -228.579-172.559 -50.186  1.00  0.00            
ATOM   1652  CG  LEU A 113    -226.461-172.835 -50.270  1.00  0.00            
ATOM   1653  HG  LEU A 113    -226.250-173.413 -49.376  1.00  0.00            
ATOM   1654  CD1 LEU A 113    -226.714-173.815 -51.424  1.00  0.00            
ATOM   1655 1HD1 LEU A 113    -225.847-174.463 -51.550  1.00  0.00            
ATOM   1656 2HD1 LEU A 113    -227.576-174.438 -51.201  1.00  0.00            
ATOM   1657 3HD1 LEU A 113    -226.902-173.269 -52.345  1.00  0.00            
ATOM   1658  CD2 LEU A 113    -225.209-172.058 -50.679  1.00  0.00            
ATOM   1659 1HD2 LEU A 113    -224.392-172.761 -50.817  1.00  0.00            
ATOM   1660 2HD2 LEU A 113    -225.380-171.527 -51.612  1.00  0.00            
ATOM   1661 3HD2 LEU A 113    -224.918-171.351 -49.908  1.00  0.00            
ATOM   1662  C   LEU A 113    -226.694-170.433 -48.168  1.00  0.00            
ATOM   1663  O   LEU A 113    -226.535-169.268 -48.539  1.00  0.00            
ATOM   1664  N   VAL A 114    -225.826-171.026 -47.349  1.00  0.00            
ATOM   1665  H   VAL A 114    -225.997-171.998 -47.092  1.00  0.00            
ATOM   1666  CA  VAL A 114    -224.523-170.447 -46.985  1.00  0.00            
ATOM   1667  HA  VAL A 114    -224.301-169.647 -47.690  1.00  0.00            
ATOM   1668  CB  VAL A 114    -224.516-169.810 -45.579  1.00  0.00            
ATOM   1669  HB  VAL A 114    -225.291-169.044 -45.560  1.00  0.00            
ATOM   1670  CG1 VAL A 114    -224.793-170.788 -44.437  1.00  0.00            
ATOM   1671 1HG1 VAL A 114    -224.863-170.240 -43.500  1.00  0.00            
ATOM   1672 2HG1 VAL A 114    -225.729-171.309 -44.613  1.00  0.00            
ATOM   1673 3HG1 VAL A 114    -223.994-171.521 -44.364  1.00  0.00            
ATOM   1674  CG2 VAL A 114    -223.174-169.129 -45.271  1.00  0.00            
ATOM   1675 1HG2 VAL A 114    -223.254-168.568 -44.340  1.00  0.00            
ATOM   1676 2HG2 VAL A 114    -222.382-169.872 -45.162  1.00  0.00            
ATOM   1677 3HG2 VAL A 114    -222.910-168.451 -46.079  1.00  0.00            
ATOM   1678  C   VAL A 114    -223.429-171.487 -47.152  1.00  0.00            
ATOM   1679  O   VAL A 114    -223.557-172.618 -46.692  1.00  0.00            
ATOM   1680  N   THR A 115    -222.337-171.084 -47.791  1.00  0.00            
ATOM   1681  H   THR A 115    -222.301-170.127 -48.129  1.00  0.00            
ATOM   1682  CA  THR A 115    -221.138-171.904 -47.968  1.00  0.00            
ATOM   1683  HA  THR A 115    -221.290-172.886 -47.528  1.00  0.00            
ATOM   1684  CB  THR A 115    -220.828-172.094 -49.454  1.00  0.00            
ATOM   1685  HB  THR A 115    -220.647-171.118 -49.906  1.00  0.00            
ATOM   1686  CG2 THR A 115    -219.637-173.004 -49.735  1.00  0.00            
ATOM   1687 1HG2 THR A 115    -219.469-173.054 -50.809  1.00  0.00            
ATOM   1688 2HG2 THR A 115    -218.734-172.616 -49.266  1.00  0.00            
ATOM   1689 3HG2 THR A 115    -219.833-174.004 -49.350  1.00  0.00            
ATOM   1690  OG1 THR A 115    -221.938-172.689 -50.081  1.00  0.00            
ATOM   1691  HG1 THR A 115    -222.195-172.065 -50.787  1.00  0.00            
ATOM   1692  C   THR A 115    -219.978-171.230 -47.261  1.00  0.00            
ATOM   1693  O   THR A 115    -219.774-170.029 -47.440  1.00  0.00            
ATOM   1694  N   CYS A 116    -219.212-171.998 -46.493  1.00  0.00            
ATOM   1695  H   CYS A 116    -219.410-172.996 -46.466  1.00  0.00            
ATOM   1696  CA  CYS A 116    -217.989-171.562 -45.830  1.00  0.00            
ATOM   1697  HA  CYS A 116    -217.727-170.565 -46.168  1.00  0.00            
ATOM   1698  CB  CYS A 116    -218.192-171.524 -44.314  1.00  0.00            
ATOM   1699  HB1 CYS A 116    -217.212-171.431 -43.844  1.00  0.00            
ATOM   1700  HB2 CYS A 116    -218.614-172.479 -44.002  1.00  0.00            
ATOM   1701  SG  CYS A 116    -219.224-170.189 -43.662  1.00  0.00            
ATOM   1702  C   CYS A 116    -216.833-172.502 -46.172  1.00  0.00            
ATOM   1703  O   CYS A 116    -217.036-173.703 -46.337  1.00  0.00            
ATOM   1704  N   ALA A 117    -215.620-171.961 -46.232  1.00  0.00            
ATOM   1705  H   ALA A 117    -215.527-170.953 -46.141  1.00  0.00            
ATOM   1706  CA  ALA A 117    -214.392-172.737 -46.369  1.00  0.00            
ATOM   1707  HA  ALA A 117    -214.511-173.692 -45.854  1.00  0.00            
ATOM   1708  CB  ALA A 117    -214.169-173.017 -47.859  1.00  0.00            
ATOM   1709  HB1 ALA A 117    -213.420-173.797 -47.960  1.00  0.00            
ATOM   1710  HB2 ALA A 117    -215.088-173.382 -48.319  1.00  0.00            
ATOM   1711  HB3 ALA A 117    -213.842-172.111 -48.373  1.00  0.00            
ATOM   1712  C   ALA A 117    -213.213-171.988 -45.720  1.00  0.00            
ATOM   1713  O   ALA A 117    -213.255-170.764 -45.575  1.00  0.00            
ATOM   1714  N   LYS A 118    -212.160-172.695 -45.306  1.00  0.00            
ATOM   1715  H   LYS A 118    -212.145-173.687 -45.528  1.00  0.00            
ATOM   1716  CA  LYS A 118    -210.933-172.090 -44.766  1.00  0.00            
ATOM   1717  HA  LYS A 118    -211.201-171.276 -44.093  1.00  0.00            
ATOM   1718  CB  LYS A 118    -210.154-173.139 -43.958  1.00  0.00            
ATOM   1719  HB1 LYS A 118    -209.926-173.984 -44.607  1.00  0.00            
ATOM   1720  HB2 LYS A 118    -210.794-173.495 -43.152  1.00  0.00            
ATOM   1721  CG  LYS A 118    -208.841-172.595 -43.361  1.00  0.00            
ATOM   1722  HG1 LYS A 118    -209.055-171.738 -42.722  1.00  0.00            
ATOM   1723  HG2 LYS A 118    -208.188-172.267 -44.171  1.00  0.00            
ATOM   1724  CD  LYS A 118    -208.088-173.663 -42.555  1.00  0.00            
ATOM   1725  HD1 LYS A 118    -207.091-173.289 -42.313  1.00  0.00            
ATOM   1726  HD2 LYS A 118    -207.978-174.553 -43.176  1.00  0.00            
ATOM   1727  CE  LYS A 118    -208.811-174.004 -41.245  1.00  0.00            
ATOM   1728  HE1 LYS A 118    -209.848-173.665 -41.315  1.00  0.00            
ATOM   1729  HE2 LYS A 118    -208.343-173.459 -40.422  1.00  0.00            
ATOM   1730  NZ  LYS A 118    -208.809-175.459 -40.978  1.00  0.00            
ATOM   1731  HZ1 LYS A 118    -209.429-175.673 -40.208  1.00  0.00            
ATOM   1732  HZ2 LYS A 118    -209.255-175.944 -41.765  1.00  0.00            
ATOM   1733  HZ3 LYS A 118    -207.887-175.831 -40.825  1.00  0.00            
ATOM   1734  C   LYS A 118    -210.099-171.522 -45.913  1.00  0.00            
ATOM   1735  O   LYS A 118    -209.791-172.245 -46.856  1.00  0.00            
ATOM   1736  N   PHE A 119    -209.700-170.254 -45.810  1.00  0.00            
ATOM   1737  H   PHE A 119    -209.949-169.735 -44.979  1.00  0.00            
ATOM   1738  CA  PHE A 119    -208.721-169.649 -46.714  1.00  0.00            
ATOM   1739  HA  PHE A 119    -208.763-170.134 -47.692  1.00  0.00            
ATOM   1740  CB  PHE A 119    -209.061-168.165 -46.905  1.00  0.00            
ATOM   1741  HB1 PHE A 119    -209.135-167.694 -45.926  1.00  0.00            
ATOM   1742  HB2 PHE A 119    -210.037-168.088 -47.387  1.00  0.00            
ATOM   1743  CG  PHE A 119    -208.045-167.395 -47.728  1.00  0.00            
ATOM   1744  CD1 PHE A 119    -206.975-166.730 -47.097  1.00  0.00            
ATOM   1745  HD1 PHE A 119    -206.866-166.774 -46.024  1.00  0.00            
ATOM   1746  CE1 PHE A 119    -206.017-166.045 -47.865  1.00  0.00            
ATOM   1747  HE1 PHE A 119    -205.182-165.555 -47.385  1.00  0.00            
ATOM   1748  CZ  PHE A 119    -206.130-166.020 -49.264  1.00  0.00            
ATOM   1749  HZ  PHE A 119    -205.377-165.523 -49.855  1.00  0.00            
ATOM   1750  CE2 PHE A 119    -207.202-166.673 -49.897  1.00  0.00            
ATOM   1751  HE2 PHE A 119    -207.279-166.667 -50.976  1.00  0.00            
ATOM   1752  CD2 PHE A 119    -208.151-167.369 -49.130  1.00  0.00            
ATOM   1753  HD2 PHE A 119    -208.949-167.905 -49.622  1.00  0.00            
ATOM   1754  C   PHE A 119    -207.315-169.845 -46.139  1.00  0.00            
ATOM   1755  O   PHE A 119    -206.992-169.271 -45.097  1.00  0.00            
ATOM   1756  N   ALA A 120    -206.483-170.636 -46.815  1.00  0.00            
ATOM   1757  H   ALA A 120    -206.796-171.053 -47.689  1.00  0.00            
ATOM   1758  CA  ALA A 120    -205.100-170.889 -46.427  1.00  0.00            
ATOM   1759  HA  ALA A 120    -204.909-170.479 -45.434  1.00  0.00            
ATOM   1760  CB  ALA A 120    -204.888-172.406 -46.348  1.00  0.00            
ATOM   1761  HB1 ALA A 120    -203.858-172.619 -46.057  1.00  0.00            
ATOM   1762  HB2 ALA A 120    -205.563-172.837 -45.608  1.00  0.00            
ATOM   1763  HB3 ALA A 120    -205.084-172.863 -47.320  1.00  0.00            
ATOM   1764  C   ALA A 120    -204.151-170.204 -47.420  1.00  0.00            
ATOM   1765  O   ALA A 120    -204.131-170.546 -48.599  1.00  0.00            
ATOM   1766  N   CYS A 121    -203.357-169.236 -46.962  1.00  0.00            
ATOM   1767  H   CYS A 121    -203.358-169.028 -45.978  1.00  0.00            
ATOM   1768  CA  CYS A 121    -202.321-168.637 -47.804  1.00  0.00            
ATOM   1769  HA  CYS A 121    -202.714-168.510 -48.814  1.00  0.00            
ATOM   1770  CB  CYS A 121    -201.949-167.251 -47.272  1.00  0.00            
ATOM   1771  HB1 CYS A 121    -201.401-167.372 -46.336  1.00  0.00            
ATOM   1772  HB2 CYS A 121    -202.860-166.685 -47.080  1.00  0.00            
ATOM   1773  SG  CYS A 121    -200.927-166.304 -48.424  1.00  0.00            
ATOM   1774  C   CYS A 121    -201.092-169.554 -47.866  1.00  0.00            
ATOM   1775  O   CYS A 121    -200.607-169.984 -46.822  1.00  0.00            
ATOM   1776  N   SER A 122    -200.575-169.805 -49.070  1.00  0.00            
ATOM   1777  H   SER A 122    -201.022-169.378 -49.874  1.00  0.00            
ATOM   1778  CA  SER A 122    -199.280-170.457 -49.297  1.00  0.00            
ATOM   1779  HA  SER A 122    -199.114-171.235 -48.550  1.00  0.00            
ATOM   1780  CB  SER A 122    -199.273-171.110 -50.687  1.00  0.00            
ATOM   1781  HB1 SER A 122    -199.537-170.365 -51.435  1.00  0.00            
ATOM   1782  HB2 SER A 122    -200.014-171.911 -50.716  1.00  0.00            
ATOM   1783  OG  SER A 122    -198.003-171.639 -50.999  1.00  0.00            
ATOM   1784  HG  SER A 122    -197.704-171.275 -51.871  1.00  0.00            
ATOM   1785  C   SER A 122    -198.142-169.441 -49.183  1.00  0.00            
ATOM   1786  O   SER A 122    -197.200-169.622 -48.412  1.00  0.00            
ATOM   1787  N   LYS A 123    -198.238-168.328 -49.929  1.00  0.00            
ATOM   1788  H   LYS A 123    -199.074-168.202 -50.489  1.00  0.00            
ATOM   1789  CA  LYS A 123    -197.112-167.405 -50.128  1.00  0.00            
ATOM   1790  HA  LYS A 123    -196.477-167.483 -49.243  1.00  0.00            
ATOM   1791  CB  LYS A 123    -196.302-167.911 -51.341  1.00  0.00            
ATOM   1792  HB1 LYS A 123    -196.669-167.460 -52.261  1.00  0.00            
ATOM   1793  HB2 LYS A 123    -196.465-168.986 -51.419  1.00  0.00            
ATOM   1794  CG  LYS A 123    -194.782-167.732 -51.200  1.00  0.00            
ATOM   1795  HG1 LYS A 123    -194.496-168.109 -50.217  1.00  0.00            
ATOM   1796  HG2 LYS A 123    -194.507-166.678 -51.244  1.00  0.00            
ATOM   1797  CD  LYS A 123    -193.989-168.543 -52.247  1.00  0.00            
ATOM   1798  HD1 LYS A 123    -194.511-169.474 -52.485  1.00  0.00            
ATOM   1799  HD2 LYS A 123    -193.042-168.824 -51.784  1.00  0.00            
ATOM   1800  CE  LYS A 123    -193.638-167.795 -53.540  1.00  0.00            
ATOM   1801  HE1 LYS A 123    -192.902-168.389 -54.088  1.00  0.00            
ATOM   1802  HE2 LYS A 123    -193.157-166.848 -53.281  1.00  0.00            
ATOM   1803  NZ  LYS A 123    -194.797-167.542 -54.428  1.00  0.00            
ATOM   1804  HZ1 LYS A 123    -195.539-167.057 -53.959  1.00  0.00            
ATOM   1805  HZ2 LYS A 123    -194.499-166.944 -55.202  1.00  0.00            
ATOM   1806  HZ3 LYS A 123    -195.234-168.400 -54.775  1.00  0.00            
ATOM   1807  C   LYS A 123    -197.581-165.951 -50.222  1.00  0.00            
ATOM   1808  O   LYS A 123    -198.640-165.651 -50.779  1.00  0.00            
ATOM   1809  N   LYS A 124    -196.798-165.039 -49.633  1.00  0.00            
ATOM   1810  H   LYS A 124    -195.929-165.365 -49.240  1.00  0.00            
ATOM   1811  CA  LYS A 124    -197.214-163.655 -49.341  1.00  0.00            
ATOM   1812  HA  LYS A 124    -198.035-163.395 -50.012  1.00  0.00            
ATOM   1813  CB  LYS A 124    -197.765-163.592 -47.897  1.00  0.00            
ATOM   1814  HB1 LYS A 124    -198.546-164.348 -47.800  1.00  0.00            
ATOM   1815  HB2 LYS A 124    -198.243-162.627 -47.737  1.00  0.00            
ATOM   1816  CG  LYS A 124    -196.720-163.834 -46.784  1.00  0.00            
ATOM   1817  HG1 LYS A 124    -195.840-164.327 -47.197  1.00  0.00            
ATOM   1818  HG2 LYS A 124    -197.146-164.517 -46.048  1.00  0.00            
ATOM   1819  CD  LYS A 124    -196.313-162.542 -46.047  1.00  0.00            
ATOM   1820  HD1 LYS A 124    -196.986-162.417 -45.200  1.00  0.00            
ATOM   1821  HD2 LYS A 124    -196.428-161.673 -46.694  1.00  0.00            
ATOM   1822  CE  LYS A 124    -194.874-162.590 -45.519  1.00  0.00            
ATOM   1823  HE1 LYS A 124    -194.685-163.589 -45.112  1.00  0.00            
ATOM   1824  HE2 LYS A 124    -194.777-161.871 -44.698  1.00  0.00            
ATOM   1825  NZ  LYS A 124    -193.898-162.262 -46.589  1.00  0.00            
ATOM   1826  HZ1 LYS A 124    -192.956-162.496 -46.309  1.00  0.00            
ATOM   1827  HZ2 LYS A 124    -194.131-162.756 -47.450  1.00  0.00            
ATOM   1828  HZ3 LYS A 124    -193.939-161.276 -46.806  1.00  0.00            
ATOM   1829  C   LYS A 124    -196.116-162.616 -49.588  1.00  0.00            
ATOM   1830  O   LYS A 124    -194.987-162.785 -49.112  1.00  0.00            
ATOM   1831  N   MET A 125    -196.473-161.505 -50.229  1.00  0.00            
ATOM   1832  H   MET A 125    -197.453-161.412 -50.471  1.00  0.00            
ATOM   1833  CA  MET A 125    -195.666-160.280 -50.227  1.00  0.00            
ATOM   1834  HA  MET A 125    -194.614-160.561 -50.292  1.00  0.00            
ATOM   1835  CB  MET A 125    -195.968-159.390 -51.441  1.00  0.00            
ATOM   1836  HB1 MET A 125    -195.821-159.969 -52.338  1.00  0.00            
ATOM   1837  HB2 MET A 125    -195.253-158.569 -51.455  1.00  0.00            
ATOM   1838  CG  MET A 125    -197.361-158.779 -51.533  1.00  0.00            
ATOM   1839  HG1 MET A 125    -197.486-158.068 -50.716  1.00  0.00            
ATOM   1840  HG2 MET A 125    -198.108-159.568 -51.451  1.00  0.00            
ATOM   1841  SD  MET A 125    -197.593-157.918 -53.111  1.00  0.00            
ATOM   1842  CE  MET A 125    -199.168-157.082 -52.821  1.00  0.00            
ATOM   1843  HE1 MET A 125    -199.479-156.585 -53.739  1.00  0.00            
ATOM   1844  HE2 MET A 125    -199.922-157.812 -52.532  1.00  0.00            
ATOM   1845  HE3 MET A 125    -199.055-156.340 -52.032  1.00  0.00            
ATOM   1846  C   MET A 125    -195.864-159.503 -48.928  1.00  0.00            
ATOM   1847  O   MET A 125    -196.864-159.682 -48.232  1.00  0.00            
ATOM   1848  N   THR A 126    -194.932-158.619 -48.588  1.00  0.00            
ATOM   1849  H   THR A 126    -194.120-158.490 -49.189  1.00  0.00            
ATOM   1850  CA  THR A 126    -195.177-157.647 -47.516  1.00  0.00            
ATOM   1851  HA  THR A 126    -196.241-157.409 -47.522  1.00  0.00            
ATOM   1852  CB  THR A 126    -194.881-158.235 -46.132  1.00  0.00            
ATOM   1853  HB  THR A 126    -195.421-159.176 -46.020  1.00  0.00            
ATOM   1854  CG2 THR A 126    -193.406-158.477 -45.820  1.00  0.00            
ATOM   1855 1HG2 THR A 126    -193.317-158.920 -44.828  1.00  0.00            
ATOM   1856 2HG2 THR A 126    -192.973-159.150 -46.557  1.00  0.00            
ATOM   1857 3HG2 THR A 126    -192.860-157.533 -45.829  1.00  0.00            
ATOM   1858  OG1 THR A 126    -195.390-157.327 -45.210  1.00  0.00            
ATOM   1859  HG1 THR A 126    -195.271-157.704 -44.299  1.00  0.00            
ATOM   1860  C   THR A 126    -194.464-156.321 -47.744  1.00  0.00            
ATOM   1861  O   THR A 126    -193.419-156.269 -48.396  1.00  0.00            
ATOM   1862  N   GLY A 127    -195.062-155.248 -47.232  1.00  0.00            
ATOM   1863  H   GLY A 127    -195.879-155.408 -46.646  1.00  0.00            
ATOM   1864  CA  GLY A 127    -194.537-153.895 -47.284  1.00  0.00            
ATOM   1865  HA1 GLY A 127    -195.349-153.225 -47.548  1.00  0.00            
ATOM   1866  HA2 GLY A 127    -193.753-153.820 -48.037  1.00  0.00            
ATOM   1867  C   GLY A 127    -194.000-153.443 -45.933  1.00  0.00            
ATOM   1868  O   GLY A 127    -194.726-153.492 -44.938  1.00  0.00            
ATOM   1869  N   LYS A 128    -192.760-152.948 -45.910  1.00  0.00            
ATOM   1870  H   LYS A 128    -192.267-152.843 -46.796  1.00  0.00            
ATOM   1871  CA  LYS A 128    -192.093-152.467 -44.696  1.00  0.00            
ATOM   1872  HA  LYS A 128    -192.707-152.726 -43.835  1.00  0.00            
ATOM   1873  CB  LYS A 128    -190.735-153.160 -44.522  1.00  0.00            
ATOM   1874  HB1 LYS A 128    -190.158-152.565 -43.816  1.00  0.00            
ATOM   1875  HB2 LYS A 128    -190.185-153.165 -45.466  1.00  0.00            
ATOM   1876  CG  LYS A 128    -190.874-154.598 -43.983  1.00  0.00            
ATOM   1877  HG1 LYS A 128    -190.844-155.309 -44.810  1.00  0.00            
ATOM   1878  HG2 LYS A 128    -191.825-154.713 -43.461  1.00  0.00            
ATOM   1879  CD  LYS A 128    -189.745-154.889 -42.987  1.00  0.00            
ATOM   1880  HD1 LYS A 128    -189.757-154.106 -42.231  1.00  0.00            
ATOM   1881  HD2 LYS A 128    -188.783-154.861 -43.503  1.00  0.00            
ATOM   1882  CE  LYS A 128    -189.911-156.231 -42.271  1.00  0.00            
ATOM   1883  HE1 LYS A 128    -189.713-157.039 -42.980  1.00  0.00            
ATOM   1884  HE2 LYS A 128    -190.943-156.318 -41.918  1.00  0.00            
ATOM   1885  NZ  LYS A 128    -188.979-156.300 -41.121  1.00  0.00            
ATOM   1886  HZ1 LYS A 128    -188.976-157.195 -40.659  1.00  0.00            
ATOM   1887  HZ2 LYS A 128    -188.035-156.041 -41.408  1.00  0.00            
ATOM   1888  HZ3 LYS A 128    -189.199-155.570 -40.443  1.00  0.00            
ATOM   1889  C   LYS A 128    -191.962-150.945 -44.647  1.00  0.00            
ATOM   1890  O   LYS A 128    -191.704-150.298 -45.661  1.00  0.00            
ATOM   1891  N   SER A 129    -192.125-150.381 -43.452  1.00  0.00            
ATOM   1892  H   SER A 129    -192.277-150.974 -42.643  1.00  0.00            
ATOM   1893  CA  SER A 129    -191.981-148.948 -43.195  1.00  0.00            
ATOM   1894  HA  SER A 129    -192.285-148.398 -44.086  1.00  0.00            
ATOM   1895  CB  SER A 129    -192.904-148.475 -42.064  1.00  0.00            
ATOM   1896  HB1 SER A 129    -193.909-148.343 -42.457  1.00  0.00            
ATOM   1897  HB2 SER A 129    -192.564-147.506 -41.695  1.00  0.00            
ATOM   1898  OG  SER A 129    -192.949-149.406 -41.003  1.00  0.00            
ATOM   1899  HG  SER A 129    -192.597-148.939 -40.216  1.00  0.00            
ATOM   1900  C   SER A 129    -190.526-148.593 -42.905  1.00  0.00            
ATOM   1901  O   SER A 129    -189.980-148.893 -41.843  1.00  0.00            
ATOM   1902  N   ILE A 130    -189.909-147.913 -43.867  1.00  0.00            
ATOM   1903  H   ILE A 130    -190.425-147.724 -44.711  1.00  0.00            
ATOM   1904  CA  ILE A 130    -188.703-147.117 -43.650  1.00  0.00            
ATOM   1905  HA  ILE A 130    -187.941-147.754 -43.201  1.00  0.00            
ATOM   1906  CB  ILE A 130    -188.150-146.593 -44.999  1.00  0.00            
ATOM   1907  HB  ILE A 130    -187.673-147.441 -45.491  1.00  0.00            
ATOM   1908  CG2 ILE A 130    -189.267-146.097 -45.944  1.00  0.00            
ATOM   1909 1HG2 ILE A 130    -188.844-145.645 -46.840  1.00  0.00            
ATOM   1910 2HG2 ILE A 130    -189.909-146.915 -46.262  1.00  0.00            
ATOM   1911 3HG2 ILE A 130    -189.880-145.347 -45.442  1.00  0.00            
ATOM   1912  CG1 ILE A 130    -187.079-145.491 -44.856  1.00  0.00            
ATOM   1913 1HG1 ILE A 130    -187.512-144.614 -44.374  1.00  0.00            
ATOM   1914 2HG1 ILE A 130    -186.756-145.199 -45.854  1.00  0.00            
ATOM   1915  CD  ILE A 130    -185.820-145.901 -44.092  1.00  0.00            
ATOM   1916  HD1 ILE A 130    -185.163-145.038 -44.018  1.00  0.00            
ATOM   1917  HD2 ILE A 130    -186.062-146.236 -43.085  1.00  0.00            
ATOM   1918  HD3 ILE A 130    -185.300-146.689 -44.635  1.00  0.00            
ATOM   1919  C   ILE A 130    -189.042-146.001 -42.650  1.00  0.00            
ATOM   1920  O   ILE A 130    -189.975-145.230 -42.849  1.00  0.00            
ATOM   1921  N   GLN A 131    -188.293-145.954 -41.554  1.00  0.00            
ATOM   1922  H   GLN A 131    -187.547-146.627 -41.463  1.00  0.00            
ATOM   1923  CA  GLN A 131    -188.435-145.018 -40.438  1.00  0.00            
ATOM   1924  HA  GLN A 131    -189.003-144.140 -40.751  1.00  0.00            
ATOM   1925  CB  GLN A 131    -189.167-145.727 -39.289  1.00  0.00            
ATOM   1926  HB1 GLN A 131    -189.076-145.124 -38.387  1.00  0.00            
ATOM   1927  HB2 GLN A 131    -188.670-146.676 -39.120  1.00  0.00            
ATOM   1928  CG  GLN A 131    -190.659-146.018 -39.503  1.00  0.00            
ATOM   1929  HG1 GLN A 131    -190.832-146.317 -40.534  1.00  0.00            
ATOM   1930  HG2 GLN A 131    -191.233-145.114 -39.302  1.00  0.00            
ATOM   1931  CD  GLN A 131    -191.161-147.150 -38.604  1.00  0.00            
ATOM   1932  OE1 GLN A 131    -192.011-147.947 -38.980  1.00  0.00            
ATOM   1933  NE2 GLN A 131    -190.728-147.276 -37.370  1.00  0.00            
ATOM   1934 1HE2 GLN A 131    -189.886-146.764 -37.068  1.00  0.00            
ATOM   1935 2HE2 GLN A 131    -190.944-148.124 -36.890  1.00  0.00            
ATOM   1936  C   GLN A 131    -187.019-144.587 -40.003  1.00  0.00            
ATOM   1937  O   GLN A 131    -186.090-145.388 -40.163  1.00  0.00            
ATOM   1938  N   PRO A 132    -186.812-143.361 -39.484  1.00  0.00            
ATOM   1939  CD  PRO A 132    -187.839-142.429 -39.047  1.00  0.00            
ATOM   1940  HD1 PRO A 132    -188.659-142.934 -38.537  1.00  0.00            
ATOM   1941  HD2 PRO A 132    -188.214-141.867 -39.904  1.00  0.00            
ATOM   1942  CG  PRO A 132    -187.132-141.489 -38.076  1.00  0.00            
ATOM   1943  HG1 PRO A 132    -187.096-141.944 -37.085  1.00  0.00            
ATOM   1944  HG2 PRO A 132    -187.617-140.513 -38.033  1.00  0.00            
ATOM   1945  CB  PRO A 132    -185.719-141.401 -38.654  1.00  0.00            
ATOM   1946  HB1 PRO A 132    -184.992-141.183 -37.872  1.00  0.00            
ATOM   1947  HB2 PRO A 132    -185.690-140.624 -39.420  1.00  0.00            
ATOM   1948  CA  PRO A 132    -185.478-142.768 -39.313  1.00  0.00            
ATOM   1949  HA  PRO A 132    -185.037-142.607 -40.297  1.00  0.00            
ATOM   1950  C   PRO A 132    -184.494-143.634 -38.509  1.00  0.00            
ATOM   1951  O   PRO A 132    -183.333-143.754 -38.893  1.00  0.00            
ATOM   1952  N   GLU A 133    -184.964-144.318 -37.468  1.00  0.00            
ATOM   1953  H   GLU A 133    -185.945-144.194 -37.216  1.00  0.00            
ATOM   1954  CA  GLU A 133    -184.163-145.178 -36.585  1.00  0.00            
ATOM   1955  HA  GLU A 133    -183.256-144.624 -36.342  1.00  0.00            
ATOM   1956  CB  GLU A 133    -184.919-145.392 -35.256  1.00  0.00            
ATOM   1957  HB1 GLU A 133    -185.211-144.421 -34.855  1.00  0.00            
ATOM   1958  HB2 GLU A 133    -184.213-145.821 -34.544  1.00  0.00            
ATOM   1959  CG  GLU A 133    -186.160-146.309 -35.282  1.00  0.00            
ATOM   1960  HG1 GLU A 133    -186.469-146.474 -34.248  1.00  0.00            
ATOM   1961  HG2 GLU A 133    -185.867-147.280 -35.686  1.00  0.00            
ATOM   1962  CD  GLU A 133    -187.380-145.781 -36.059  1.00  0.00            
ATOM   1963  OE1 GLU A 133    -187.458-144.566 -36.353  1.00  0.00            
ATOM   1964  OE2 GLU A 133    -188.248-146.614 -36.411  1.00  0.00            
ATOM   1965  C   GLU A 133    -183.669-146.495 -37.224  1.00  0.00            
ATOM   1966  O   GLU A 133    -183.032-147.306 -36.559  1.00  0.00            
ATOM   1967  N   ASN A 134    -183.934-146.708 -38.519  1.00  0.00            
ATOM   1968  H   ASN A 134    -184.424-145.970 -39.011  1.00  0.00            
ATOM   1969  CA  ASN A 134    -183.588-147.916 -39.282  1.00  0.00            
ATOM   1970  HA  ASN A 134    -183.150-148.651 -38.604  1.00  0.00            
ATOM   1971  CB  ASN A 134    -184.872-148.532 -39.873  1.00  0.00            
ATOM   1972  HB1 ASN A 134    -184.616-149.429 -40.425  1.00  0.00            
ATOM   1973  HB2 ASN A 134    -185.308-147.823 -40.571  1.00  0.00            
ATOM   1974  CG  ASN A 134    -185.924-148.899 -38.845  1.00  0.00            
ATOM   1975  OD1 ASN A 134    -186.142-150.050 -38.503  1.00  0.00            
ATOM   1976  ND2 ASN A 134    -186.636-147.909 -38.371  1.00  0.00            
ATOM   1977 1HD2 ASN A 134    -186.421-146.972 -38.665  1.00  0.00            
ATOM   1978 2HD2 ASN A 134    -187.282-148.057 -37.605  1.00  0.00            
ATOM   1979  C   ASN A 134    -182.523-147.635 -40.367  1.00  0.00            
ATOM   1980  O   ASN A 134    -182.358-148.429 -41.298  1.00  0.00            
ATOM   1981  N   LEU A 135    -181.833-146.491 -40.274  1.00  0.00            
ATOM   1982  H   LEU A 135    -182.021-145.896 -39.478  1.00  0.00            
ATOM   1983  CA  LEU A 135    -180.822-146.023 -41.225  1.00  0.00            
ATOM   1984  HA  LEU A 135    -180.743-146.729 -42.051  1.00  0.00            
ATOM   1985  CB  LEU A 135    -181.235-144.649 -41.779  1.00  0.00            
ATOM   1986  HB1 LEU A 135    -180.378-144.215 -42.295  1.00  0.00            
ATOM   1987  HB2 LEU A 135    -181.472-144.001 -40.934  1.00  0.00            
ATOM   1988  CG  LEU A 135    -182.426-144.668 -42.750  1.00  0.00            
ATOM   1989  HG  LEU A 135    -183.250-145.238 -42.320  1.00  0.00            
ATOM   1990  CD1 LEU A 135    -182.900-143.233 -42.993  1.00  0.00            
ATOM   1991 1HD1 LEU A 135    -183.736-143.230 -43.691  1.00  0.00            
ATOM   1992 2HD1 LEU A 135    -183.235-142.803 -42.050  1.00  0.00            
ATOM   1993 3HD1 LEU A 135    -182.089-142.632 -43.401  1.00  0.00            
ATOM   1994  CD2 LEU A 135    -182.037-145.277 -44.101  1.00  0.00            
ATOM   1995 1HD2 LEU A 135    -182.876-145.224 -44.792  1.00  0.00            
ATOM   1996 2HD2 LEU A 135    -181.188-144.740 -44.524  1.00  0.00            
ATOM   1997 3HD2 LEU A 135    -181.763-146.323 -43.969  1.00  0.00            
ATOM   1998  C   LEU A 135    -179.437-145.918 -40.576  1.00  0.00            
ATOM   1999  O   LEU A 135    -179.275-145.263 -39.547  1.00  0.00            
ATOM   2000  N   GLU A 136    -178.436-146.483 -41.247  1.00  0.00            
ATOM   2001  H   GLU A 136    -178.665-146.938 -42.125  1.00  0.00            
ATOM   2002  CA  GLU A 136    -177.007-146.292 -40.964  1.00  0.00            
ATOM   2003  HA  GLU A 136    -176.899-145.644 -40.092  1.00  0.00            
ATOM   2004  CB  GLU A 136    -176.364-147.648 -40.588  1.00  0.00            
ATOM   2005  HB1 GLU A 136    -176.819-148.447 -41.169  1.00  0.00            
ATOM   2006  HB2 GLU A 136    -176.640-147.843 -39.551  1.00  0.00            
ATOM   2007  CG  GLU A 136    -174.829-147.766 -40.687  1.00  0.00            
ATOM   2008  HG1 GLU A 136    -174.503-148.472 -39.921  1.00  0.00            
ATOM   2009  HG2 GLU A 136    -174.369-146.805 -40.454  1.00  0.00            
ATOM   2010  CD  GLU A 136    -174.344-148.284 -42.052  1.00  0.00            
ATOM   2011  OE1 GLU A 136    -174.318-147.525 -43.045  1.00  0.00            
ATOM   2012  OE2 GLU A 136    -174.025-149.487 -42.184  1.00  0.00            
ATOM   2013  C   GLU A 136    -176.344-145.555 -42.137  1.00  0.00            
ATOM   2014  O   GLU A 136    -176.766-145.680 -43.286  1.00  0.00            
ATOM   2015  N   TYR A 137    -175.333-144.743 -41.840  1.00  0.00            
ATOM   2016  H   TYR A 137    -175.113-144.620 -40.860  1.00  0.00            
ATOM   2017  CA  TYR A 137    -174.523-143.998 -42.804  1.00  0.00            
ATOM   2018  HA  TYR A 137    -174.644-144.420 -43.799  1.00  0.00            
ATOM   2019  CB  TYR A 137    -174.996-142.528 -42.821  1.00  0.00            
ATOM   2020  HB1 TYR A 137    -174.203-141.906 -43.231  1.00  0.00            
ATOM   2021  HB2 TYR A 137    -175.151-142.209 -41.796  1.00  0.00            
ATOM   2022  CG  TYR A 137    -176.273-142.198 -43.573  1.00  0.00            
ATOM   2023  CD1 TYR A 137    -177.529-142.434 -42.979  1.00  0.00            
ATOM   2024  HD1 TYR A 137    -177.584-142.933 -42.019  1.00  0.00            
ATOM   2025  CE1 TYR A 137    -178.707-142.012 -43.625  1.00  0.00            
ATOM   2026  HE1 TYR A 137    -179.670-142.186 -43.174  1.00  0.00            
ATOM   2027  CZ  TYR A 137    -178.633-141.335 -44.859  1.00  0.00            
ATOM   2028  OH  TYR A 137    -179.772-140.902 -45.462  1.00  0.00            
ATOM   2029  HH  TYR A 137    -179.598-140.403 -46.258  1.00  0.00            
ATOM   2030  CE2 TYR A 137    -177.376-141.093 -45.454  1.00  0.00            
ATOM   2031  HE2 TYR A 137    -177.310-140.555 -46.385  1.00  0.00            
ATOM   2032  CD2 TYR A 137    -176.202-141.533 -44.812  1.00  0.00            
ATOM   2033  HD2 TYR A 137    -175.238-141.331 -45.250  1.00  0.00            
ATOM   2034  C   TYR A 137    -173.032-144.153 -42.437  1.00  0.00            
ATOM   2035  O   TYR A 137    -172.377-143.177 -42.060  1.00  0.00            
ATOM   2036  N   ARG A 138    -172.505-145.387 -42.471  1.00  0.00            
ATOM   2037  H   ARG A 138    -173.107-146.151 -42.782  1.00  0.00            
ATOM   2038  CA  ARG A 138    -171.171-145.711 -41.926  1.00  0.00            
ATOM   2039  HA  ARG A 138    -171.172-145.345 -40.896  1.00  0.00            
ATOM   2040  CB  ARG A 138    -170.952-147.233 -41.804  1.00  0.00            
ATOM   2041  HB1 ARG A 138    -171.752-147.632 -41.183  1.00  0.00            
ATOM   2042  HB2 ARG A 138    -170.018-147.392 -41.266  1.00  0.00            
ATOM   2043  CG  ARG A 138    -170.917-148.075 -43.089  1.00  0.00            
ATOM   2044  HG1 ARG A 138    -170.073-147.769 -43.702  1.00  0.00            
ATOM   2045  HG2 ARG A 138    -171.839-147.932 -43.649  1.00  0.00            
ATOM   2046  CD  ARG A 138    -170.766-149.560 -42.697  1.00  0.00            
ATOM   2047  HD1 ARG A 138    -171.592-149.841 -42.043  1.00  0.00            
ATOM   2048  HD2 ARG A 138    -169.851-149.665 -42.113  1.00  0.00            
ATOM   2049  NE  ARG A 138    -170.688-150.477 -43.859  1.00  0.00            
ATOM   2050  HE  ARG A 138    -169.806-150.516 -44.336  1.00  0.00            
ATOM   2051  CZ  ARG A 138    -171.656-151.250 -44.336  1.00  0.00            
ATOM   2052  NH1 ARG A 138    -171.437-152.022 -45.366  1.00  0.00            
ATOM   2053 1HH1 ARG A 138    -170.528-152.079 -45.779  1.00  0.00            
ATOM   2054 2HH1 ARG A 138    -172.201-152.559 -45.767  1.00  0.00            
ATOM   2055  NH2 ARG A 138    -172.854-151.272 -43.841  1.00  0.00            
ATOM   2056 1HH2 ARG A 138    -173.111-150.607 -43.099  1.00  0.00            
ATOM   2057 2HH2 ARG A 138    -173.612-151.724 -44.313  1.00  0.00            
ATOM   2058  C   ARG A 138    -170.048-144.957 -42.646  1.00  0.00            
ATOM   2059  O   ARG A 138    -169.914-145.034 -43.872  1.00  0.00            
ATOM   2060  N   ILE A 139    -169.246-144.210 -41.880  1.00  0.00            
ATOM   2061  H   ILE A 139    -169.381-144.241 -40.875  1.00  0.00            
ATOM   2062  CA  ILE A 139    -168.362-143.154 -42.400  1.00  0.00            
ATOM   2063  HA  ILE A 139    -168.348-143.244 -43.483  1.00  0.00            
ATOM   2064  CB  ILE A 139    -168.996-141.770 -42.097  1.00  0.00            
ATOM   2065  HB  ILE A 139    -170.043-141.851 -42.395  1.00  0.00            
ATOM   2066  CG2 ILE A 139    -169.009-141.427 -40.605  1.00  0.00            
ATOM   2067 1HG2 ILE A 139    -169.395-140.424 -40.451  1.00  0.00            
ATOM   2068 2HG2 ILE A 139    -169.646-142.130 -40.069  1.00  0.00            
ATOM   2069 3HG2 ILE A 139    -168.001-141.467 -40.203  1.00  0.00            
ATOM   2070  CG1 ILE A 139    -168.463-140.580 -42.921  1.00  0.00            
ATOM   2071 1HG1 ILE A 139    -169.138-139.737 -42.761  1.00  0.00            
ATOM   2072 2HG1 ILE A 139    -168.528-140.829 -43.976  1.00  0.00            
ATOM   2073  CD  ILE A 139    -167.045-140.090 -42.612  1.00  0.00            
ATOM   2074  HD1 ILE A 139    -166.855-139.198 -43.201  1.00  0.00            
ATOM   2075  HD2 ILE A 139    -166.945-139.838 -41.557  1.00  0.00            
ATOM   2076  HD3 ILE A 139    -166.308-140.839 -42.884  1.00  0.00            
ATOM   2077  C   ILE A 139    -166.913-143.360 -41.921  1.00  0.00            
ATOM   2078  O   ILE A 139    -166.626-143.498 -40.731  1.00  0.00            
ATOM   2079  N   MET A 140    -165.989-143.426 -42.879  1.00  0.00            
ATOM   2080  H   MET A 140    -166.284-143.206 -43.823  1.00  0.00            
ATOM   2081  CA  MET A 140    -164.593-143.824 -42.697  1.00  0.00            
ATOM   2082  HA  MET A 140    -164.512-144.344 -41.741  1.00  0.00            
ATOM   2083  CB  MET A 140    -164.216-144.814 -43.814  1.00  0.00            
ATOM   2084  HB1 MET A 140    -163.677-144.290 -44.603  1.00  0.00            
ATOM   2085  HB2 MET A 140    -165.116-145.248 -44.247  1.00  0.00            
ATOM   2086  CG  MET A 140    -163.364-145.968 -43.292  1.00  0.00            
ATOM   2087  HG1 MET A 140    -162.610-145.562 -42.621  1.00  0.00            
ATOM   2088  HG2 MET A 140    -162.866-146.440 -44.137  1.00  0.00            
ATOM   2089  SD  MET A 140    -164.298-147.259 -42.433  1.00  0.00            
ATOM   2090  CE  MET A 140    -162.923-148.245 -41.776  1.00  0.00            
ATOM   2091  HE1 MET A 140    -163.311-149.116 -41.247  1.00  0.00            
ATOM   2092  HE2 MET A 140    -162.277-148.580 -42.587  1.00  0.00            
ATOM   2093  HE3 MET A 140    -162.343-147.641 -41.079  1.00  0.00            
ATOM   2094  C   MET A 140    -163.650-142.609 -42.661  1.00  0.00            
ATOM   2095  O   MET A 140    -163.808-141.670 -43.445  1.00  0.00            
ATOM   2096  N   LEU A 141    -162.658-142.645 -41.767  1.00  0.00            
ATOM   2097  H   LEU A 141    -162.582-143.479 -41.192  1.00  0.00            
ATOM   2098  CA  LEU A 141    -161.779-141.527 -41.406  1.00  0.00            
ATOM   2099  HA  LEU A 141    -161.891-140.717 -42.126  1.00  0.00            
ATOM   2100  CB  LEU A 141    -162.186-141.009 -40.006  1.00  0.00            
ATOM   2101  HB1 LEU A 141    -161.502-140.206 -39.726  1.00  0.00            
ATOM   2102  HB2 LEU A 141    -162.045-141.822 -39.291  1.00  0.00            
ATOM   2103  CG  LEU A 141    -163.632-140.496 -39.858  1.00  0.00            
ATOM   2104  HG  LEU A 141    -164.337-141.275 -40.147  1.00  0.00            
ATOM   2105  CD1 LEU A 141    -163.900-140.129 -38.397  1.00  0.00            
ATOM   2106 1HD1 LEU A 141    -164.925-139.775 -38.287  1.00  0.00            
ATOM   2107 2HD1 LEU A 141    -163.768-141.009 -37.768  1.00  0.00            
ATOM   2108 3HD1 LEU A 141    -163.214-139.348 -38.071  1.00  0.00            
ATOM   2109  CD2 LEU A 141    -163.888-139.251 -40.705  1.00  0.00            
ATOM   2110 1HD2 LEU A 141    -164.902-138.893 -40.536  1.00  0.00            
ATOM   2111 2HD2 LEU A 141    -163.179-138.471 -40.432  1.00  0.00            
ATOM   2112 3HD2 LEU A 141    -163.778-139.495 -41.761  1.00  0.00            
ATOM   2113  C   LEU A 141    -160.305-141.973 -41.397  1.00  0.00            
ATOM   2114  O   LEU A 141    -159.910-142.790 -40.570  1.00  0.00            
ATOM   2115  N   SER A 142    -159.468-141.444 -42.291  1.00  0.00            
ATOM   2116  H   SER A 142    -159.841-140.738 -42.919  1.00  0.00            
ATOM   2117  CA  SER A 142    -158.015-141.713 -42.310  1.00  0.00            
ATOM   2118  HA  SER A 142    -157.805-142.609 -41.726  1.00  0.00            
ATOM   2119  CB  SER A 142    -157.530-141.965 -43.740  1.00  0.00            
ATOM   2120  HB1 SER A 142    -157.490-141.016 -44.274  1.00  0.00            
ATOM   2121  HB2 SER A 142    -158.224-142.623 -44.259  1.00  0.00            
ATOM   2122  OG  SER A 142    -156.238-142.546 -43.742  1.00  0.00            
ATOM   2123  HG  SER A 142    -156.258-143.389 -43.243  1.00  0.00            
ATOM   2124  C   SER A 142    -157.208-140.561 -41.711  1.00  0.00            
ATOM   2125  O   SER A 142    -157.634-139.411 -41.793  1.00  0.00            
ATOM   2126  N   VAL A 143    -156.004-140.855 -41.210  1.00  0.00            
ATOM   2127  H   VAL A 143    -155.732-141.830 -41.194  1.00  0.00            
ATOM   2128  CA  VAL A 143    -154.935-139.872 -40.959  1.00  0.00            
ATOM   2129  HA  VAL A 143    -155.271-138.901 -41.310  1.00  0.00            
ATOM   2130  CB  VAL A 143    -154.575-139.717 -39.463  1.00  0.00            
ATOM   2131  HB  VAL A 143    -153.563-139.316 -39.399  1.00  0.00            
ATOM   2132  CG1 VAL A 143    -155.490-138.699 -38.780  1.00  0.00            
ATOM   2133 1HG1 VAL A 143    -155.214-138.601 -37.731  1.00  0.00            
ATOM   2134 2HG1 VAL A 143    -155.367-137.727 -39.258  1.00  0.00            
ATOM   2135 3HG1 VAL A 143    -156.529-139.017 -38.862  1.00  0.00            
ATOM   2136  CG2 VAL A 143    -154.613-141.022 -38.655  1.00  0.00            
ATOM   2137 1HG2 VAL A 143    -154.240-140.843 -37.647  1.00  0.00            
ATOM   2138 2HG2 VAL A 143    -155.633-141.403 -38.590  1.00  0.00            
ATOM   2139 3HG2 VAL A 143    -153.981-141.774 -39.127  1.00  0.00            
ATOM   2140  C   VAL A 143    -153.686-140.241 -41.762  1.00  0.00            
ATOM   2141  O   VAL A 143    -153.106-141.307 -41.563  1.00  0.00            
ATOM   2142  N   HIP A 144    -153.216-139.357 -42.651  1.00  0.00            
ATOM   2143  H   HIP A 144    -153.717-138.479 -42.755  1.00  0.00            
ATOM   2144  CA  HIP A 144    -151.951-139.568 -43.376  1.00  0.00            
ATOM   2145  HA  HIP A 144    -151.855-140.627 -43.625  1.00  0.00            
ATOM   2146  CB  HIP A 144    -151.870-138.779 -44.690  1.00  0.00            
ATOM   2147  HB1 HIP A 144    -150.882-138.949 -45.125  1.00  0.00            
ATOM   2148  HB2 HIP A 144    -151.934-137.719 -44.454  1.00  0.00            
ATOM   2149  CG  HIP A 144    -152.877-139.092 -45.762  1.00  0.00            
ATOM   2150  ND1 HIP A 144    -153.131-138.255 -46.831  1.00  0.00            
ATOM   2151  HD1 HIP A 144    -152.758-137.310 -46.917  1.00  0.00            
ATOM   2152  CE1 HIP A 144    -154.182-138.755 -47.501  1.00  0.00            
ATOM   2153  HE1 HIP A 144    -154.795-138.229 -48.229  1.00  0.00            
ATOM   2154  NE2 HIP A 144    -154.548-139.916 -46.928  1.00  0.00            
ATOM   2155  HE2 HIP A 144    -155.452-140.361 -47.148  1.00  0.00            
ATOM   2156  CD2 HIP A 144    -153.754-140.143 -45.820  1.00  0.00            
ATOM   2157  HD2 HIP A 144    -153.868-140.944 -45.096  1.00  0.00            
ATOM   2158  C   HIP A 144    -150.747-139.220 -42.498  1.00  0.00            
ATOM   2159  O   HIP A 144    -150.159-138.147 -42.641  1.00  0.00            
ATOM   2160  N   GLY A 145    -150.349-140.146 -41.633  1.00  0.00            
ATOM   2161  H   GLY A 145    -150.939-140.963 -41.528  1.00  0.00            
ATOM   2162  CA  GLY A 145    -148.927-140.289 -41.330  1.00  0.00            
ATOM   2163  HA1 GLY A 145    -148.799-141.030 -40.542  1.00  0.00            
ATOM   2164  HA2 GLY A 145    -148.517-139.338 -40.987  1.00  0.00            
ATOM   2165  C   GLY A 145    -148.168-140.752 -42.583  1.00  0.00            
ATOM   2166  O   GLY A 145    -148.750-141.404 -43.453  1.00  0.00            
ATOM   2167  N   SER A 146    -146.875-140.441 -42.697  1.00  0.00            
ATOM   2168  H   SER A 146    -146.459-139.876 -41.973  1.00  0.00            
ATOM   2169  CA  SER A 146    -146.001-140.913 -43.790  1.00  0.00            
ATOM   2170  HA  SER A 146    -146.560-140.860 -44.725  1.00  0.00            
ATOM   2171  CB  SER A 146    -144.777-140.000 -43.943  1.00  0.00            
ATOM   2172  HB1 SER A 146    -144.200-140.318 -44.813  1.00  0.00            
ATOM   2173  HB2 SER A 146    -144.150-140.070 -43.054  1.00  0.00            
ATOM   2174  OG  SER A 146    -145.193-138.659 -44.120  1.00  0.00            
ATOM   2175  HG  SER A 146    -144.435-138.124 -44.376  1.00  0.00            
ATOM   2176  C   SER A 146    -145.603-142.383 -43.574  1.00  0.00            
ATOM   2177  O   SER A 146    -144.432-142.703 -43.371  1.00  0.00            
ATOM   2178  N   GLN A 147    -146.619-143.250 -43.511  1.00  0.00            
ATOM   2179  H   GLN A 147    -147.518-142.830 -43.733  1.00  0.00            
ATOM   2180  CA  GLN A 147    -146.730-144.588 -42.900  1.00  0.00            
ATOM   2181  HA  GLN A 147    -147.668-144.987 -43.290  1.00  0.00            
ATOM   2182  CB  GLN A 147    -146.963-144.450 -41.379  1.00  0.00            
ATOM   2183  HB1 GLN A 147    -147.278-145.429 -41.014  1.00  0.00            
ATOM   2184  HB2 GLN A 147    -147.796-143.769 -41.200  1.00  0.00            
ATOM   2185  CG  GLN A 147    -145.744-144.016 -40.536  1.00  0.00            
ATOM   2186  HG1 GLN A 147    -144.829-144.417 -40.969  1.00  0.00            
ATOM   2187  HG2 GLN A 147    -145.848-144.457 -39.544  1.00  0.00            
ATOM   2188  CD  GLN A 147    -145.604-142.507 -40.329  1.00  0.00            
ATOM   2189  OE1 GLN A 147    -146.531-141.799 -39.984  1.00  0.00            
ATOM   2190  NE2 GLN A 147    -144.436-141.935 -40.520  1.00  0.00            
ATOM   2191 1HE2 GLN A 147    -143.679-142.450 -40.934  1.00  0.00            
ATOM   2192 2HE2 GLN A 147    -144.377-140.957 -40.306  1.00  0.00            
ATOM   2193  C   GLN A 147    -145.708-145.700 -43.225  1.00  0.00            
ATOM   2194  O   GLN A 147    -146.028-146.867 -43.027  1.00  0.00            
ATOM   2195  N   HIP A 148    -144.493-145.400 -43.699  1.00  0.00            
ATOM   2196  H   HIP A 148    -144.309-144.413 -43.844  1.00  0.00            
ATOM   2197  CA  HIP A 148    -143.373-146.333 -43.952  1.00  0.00            
ATOM   2198  HA  HIP A 148    -142.550-145.722 -44.324  1.00  0.00            
ATOM   2199  CB  HIP A 148    -142.917-146.937 -42.600  1.00  0.00            
ATOM   2200  HB1 HIP A 148    -143.608-147.736 -42.319  1.00  0.00            
ATOM   2201  HB2 HIP A 148    -142.997-146.164 -41.834  1.00  0.00            
ATOM   2202  CG  HIP A 148    -141.505-147.486 -42.534  1.00  0.00            
ATOM   2203  ND1 HIP A 148    -140.814-148.135 -43.542  1.00  0.00            
ATOM   2204  HD1 HIP A 148    -141.186-148.301 -44.484  1.00  0.00            
ATOM   2205  CE1 HIP A 148    -139.613-148.514 -43.063  1.00  0.00            
ATOM   2206  HE1 HIP A 148    -138.853-149.057 -43.623  1.00  0.00            
ATOM   2207  NE2 HIP A 148    -139.521-148.124 -41.774  1.00  0.00            
ATOM   2208  HE2 HIP A 148    -138.732-148.292 -41.155  1.00  0.00            
ATOM   2209  CD2 HIP A 148    -140.700-147.484 -41.426  1.00  0.00            
ATOM   2210  HD2 HIP A 148    -140.956-147.077 -40.453  1.00  0.00            
ATOM   2211  C   HIP A 148    -143.609-147.395 -45.051  1.00  0.00            
ATOM   2212  O   HIP A 148    -142.626-147.950 -45.542  1.00  0.00            
ATOM   2213  N   SER A 149    -144.849-147.666 -45.452  1.00  0.00            
ATOM   2214  H   SER A 149    -145.606-147.228 -44.947  1.00  0.00            
ATOM   2215  CA  SER A 149    -145.196-148.500 -46.607  1.00  0.00            
ATOM   2216  HA  SER A 149    -144.401-149.230 -46.765  1.00  0.00            
ATOM   2217  CB  SER A 149    -146.481-149.282 -46.322  1.00  0.00            
ATOM   2218  HB1 SER A 149    -147.338-148.607 -46.346  1.00  0.00            
ATOM   2219  HB2 SER A 149    -146.417-149.744 -45.335  1.00  0.00            
ATOM   2220  OG  SER A 149    -146.635-150.296 -47.292  1.00  0.00            
ATOM   2221  HG  SER A 149    -147.507-150.694 -47.171  1.00  0.00            
ATOM   2222  C   SER A 149    -145.333-147.670 -47.892  1.00  0.00            
ATOM   2223  O   SER A 149    -145.615-146.474 -47.840  1.00  0.00            
ATOM   2224  N   GLY A 150    -145.150-148.332 -49.032  1.00  0.00            
ATOM   2225  H   GLY A 150    -144.957-149.320 -48.952  1.00  0.00            
ATOM   2226  CA  GLY A 150    -145.307-147.814 -50.392  1.00  0.00            
ATOM   2227  HA1 GLY A 150    -144.468-147.168 -50.650  1.00  0.00            
ATOM   2228  HA2 GLY A 150    -146.238-147.253 -50.482  1.00  0.00            
ATOM   2229  C   GLY A 150    -145.327-149.011 -51.338  1.00  0.00            
ATOM   2230  O   GLY A 150    -144.278-149.445 -51.806  1.00  0.00            
ATOM   2231  N   MET A 151    -146.495-149.643 -51.459  1.00  0.00            
ATOM   2232  H   MET A 151    -147.324-149.083 -51.269  1.00  0.00            
ATOM   2233  CA  MET A 151    -146.687-150.968 -52.050  1.00  0.00            
ATOM   2234  HA  MET A 151    -146.177-150.996 -53.014  1.00  0.00            
ATOM   2235  CB  MET A 151    -146.046-152.020 -51.117  1.00  0.00            
ATOM   2236  HB1 MET A 151    -146.461-151.918 -50.113  1.00  0.00            
ATOM   2237  HB2 MET A 151    -144.974-151.828 -51.053  1.00  0.00            
ATOM   2238  CG  MET A 151    -146.220-153.476 -51.565  1.00  0.00            
ATOM   2239  HG1 MET A 151    -147.247-153.777 -51.381  1.00  0.00            
ATOM   2240  HG2 MET A 151    -145.582-154.098 -50.936  1.00  0.00            
ATOM   2241  SD  MET A 151    -145.814-153.815 -53.299  1.00  0.00            
ATOM   2242  CE  MET A 151    -146.046-155.613 -53.320  1.00  0.00            
ATOM   2243  HE1 MET A 151    -145.840-155.993 -54.321  1.00  0.00            
ATOM   2244  HE2 MET A 151    -145.361-156.079 -52.612  1.00  0.00            
ATOM   2245  HE3 MET A 151    -147.073-155.856 -53.047  1.00  0.00            
ATOM   2246  C   MET A 151    -148.183-151.266 -52.258  1.00  0.00            
ATOM   2247  O   MET A 151    -148.941-151.327 -51.284  1.00  0.00            
ATOM   2248  N   ILE A 152    -148.564-151.517 -53.517  1.00  0.00            
ATOM   2249  H   ILE A 152    -147.841-151.356 -54.203  1.00  0.00            
ATOM   2250  CA  ILE A 152    -149.808-152.110 -54.071  1.00  0.00            
ATOM   2251  HA  ILE A 152    -149.798-151.789 -55.113  1.00  0.00            
ATOM   2252  CB  ILE A 152    -149.675-153.656 -54.133  1.00  0.00            
ATOM   2253  HB  ILE A 152    -148.636-153.847 -54.408  1.00  0.00            
ATOM   2254  CG2 ILE A 152    -149.886-154.377 -52.790  1.00  0.00            
ATOM   2255 1HG2 ILE A 152    -149.601-155.424 -52.891  1.00  0.00            
ATOM   2256 2HG2 ILE A 152    -149.277-153.922 -52.015  1.00  0.00            
ATOM   2257 3HG2 ILE A 152    -150.926-154.333 -52.483  1.00  0.00            
ATOM   2258  CG1 ILE A 152    -150.493-154.310 -55.272  1.00  0.00            
ATOM   2259 1HG1 ILE A 152    -150.060-155.292 -55.468  1.00  0.00            
ATOM   2260 2HG1 ILE A 152    -150.362-153.721 -56.181  1.00  0.00            
ATOM   2261  CD  ILE A 152    -151.998-154.520 -55.046  1.00  0.00            
ATOM   2262  HD1 ILE A 152    -152.435-154.950 -55.948  1.00  0.00            
ATOM   2263  HD2 ILE A 152    -152.165-155.215 -54.223  1.00  0.00            
ATOM   2264  HD3 ILE A 152    -152.498-153.577 -54.839  1.00  0.00            
ATOM   2265  C   ILE A 152    -151.168-151.586 -53.558  1.00  0.00            
ATOM   2266  O   ILE A 152    -151.963-151.101 -54.359  1.00  0.00            
ATOM   2267  N   VAL A 153    -151.456-151.657 -52.256  1.00  0.00            
ATOM   2268  H   VAL A 153    -150.721-152.010 -51.657  1.00  0.00            
ATOM   2269  CA  VAL A 153    -152.730-151.242 -51.625  1.00  0.00            
ATOM   2270  HA  VAL A 153    -153.436-150.957 -52.404  1.00  0.00            
ATOM   2271  CB  VAL A 153    -153.390-152.398 -50.841  1.00  0.00            
ATOM   2272  HB  VAL A 153    -154.251-152.004 -50.302  1.00  0.00            
ATOM   2273  CG1 VAL A 153    -153.927-153.480 -51.782  1.00  0.00            
ATOM   2274 1HG1 VAL A 153    -154.452-154.242 -51.206  1.00  0.00            
ATOM   2275 2HG1 VAL A 153    -154.628-153.035 -52.489  1.00  0.00            
ATOM   2276 3HG1 VAL A 153    -153.117-153.947 -52.334  1.00  0.00            
ATOM   2277  CG2 VAL A 153    -152.450-153.035 -49.807  1.00  0.00            
ATOM   2278 1HG2 VAL A 153    -152.994-153.792 -49.241  1.00  0.00            
ATOM   2279 2HG2 VAL A 153    -151.602-153.512 -50.296  1.00  0.00            
ATOM   2280 3HG2 VAL A 153    -152.088-152.276 -49.114  1.00  0.00            
ATOM   2281  C   VAL A 153    -152.612-150.016 -50.715  1.00  0.00            
ATOM   2282  O   VAL A 153    -153.630-149.490 -50.287  1.00  0.00            
ATOM   2283  N   ASN A 154    -151.405-149.558 -50.371  1.00  0.00            
ATOM   2284  H   ASN A 154    -150.592-149.974 -50.805  1.00  0.00            
ATOM   2285  CA  ASN A 154    -151.219-148.537 -49.330  1.00  0.00            
ATOM   2286  HA  ASN A 154    -151.966-148.687 -48.551  1.00  0.00            
ATOM   2287  CB  ASN A 154    -149.834-148.727 -48.680  1.00  0.00            
ATOM   2288  HB1 ASN A 154    -149.652-147.904 -47.990  1.00  0.00            
ATOM   2289  HB2 ASN A 154    -149.052-148.709 -49.441  1.00  0.00            
ATOM   2290  CG  ASN A 154    -149.729-150.020 -47.890  1.00  0.00            
ATOM   2291  OD1 ASN A 154    -149.939-150.055 -46.693  1.00  0.00            
ATOM   2292  ND2 ASN A 154    -149.363-151.127 -48.492  1.00  0.00            
ATOM   2293 1HD2 ASN A 154    -149.152-151.132 -49.485  1.00  0.00            
ATOM   2294 2HD2 ASN A 154    -149.397-151.973 -47.952  1.00  0.00            
ATOM   2295  C   ASN A 154    -151.442-147.113 -49.880  1.00  0.00            
ATOM   2296  O   ASN A 154    -152.410-146.430 -49.545  1.00  0.00            
ATOM   2297  N   ASP A 155    -150.529-146.692 -50.747  1.00  0.00            
ATOM   2298  H   ASP A 155    -149.777-147.346 -50.958  1.00  0.00            
ATOM   2299  CA  ASP A 155    -150.418-145.398 -51.434  1.00  0.00            
ATOM   2300  HA  ASP A 155    -150.542-144.585 -50.718  1.00  0.00            
ATOM   2301  CB  ASP A 155    -149.000-145.338 -52.035  1.00  0.00            
ATOM   2302  HB1 ASP A 155    -148.286-145.162 -51.229  1.00  0.00            
ATOM   2303  HB2 ASP A 155    -148.928-144.506 -52.738  1.00  0.00            
ATOM   2304  CG  ASP A 155    -148.643-146.661 -52.729  1.00  0.00            
ATOM   2305  OD1 ASP A 155    -148.890-146.754 -53.946  1.00  0.00            
ATOM   2306  OD2 ASP A 155    -148.282-147.616 -51.997  1.00  0.00            
ATOM   2307  C   ASP A 155    -151.459-145.216 -52.556  1.00  0.00            
ATOM   2308  O   ASP A 155    -151.904-144.096 -52.846  1.00  0.00            
ATOM   2309  N   THR A 156    -151.891-146.321 -53.166  1.00  0.00            
ATOM   2310  H   THR A 156    -151.430-147.193 -52.936  1.00  0.00            
ATOM   2311  CA  THR A 156    -153.008-146.394 -54.114  1.00  0.00            
ATOM   2312  HA  THR A 156    -152.825-145.698 -54.930  1.00  0.00            
ATOM   2313  CB  THR A 156    -153.111-147.804 -54.716  1.00  0.00            
ATOM   2314  HB  THR A 156    -154.045-147.898 -55.272  1.00  0.00            
ATOM   2315  CG2 THR A 156    -151.944-148.102 -55.656  1.00  0.00            
ATOM   2316 1HG2 THR A 156    -152.090-149.074 -56.126  1.00  0.00            
ATOM   2317 2HG2 THR A 156    -151.893-147.344 -56.437  1.00  0.00            
ATOM   2318 3HG2 THR A 156    -151.002-148.109 -55.106  1.00  0.00            
ATOM   2319  OG1 THR A 156    -153.075-148.755 -53.682  1.00  0.00            
ATOM   2320  HG1 THR A 156    -152.761-149.596 -54.072  1.00  0.00            
ATOM   2321  C   THR A 156    -154.313-145.989 -53.426  1.00  0.00            
ATOM   2322  O   THR A 156    -154.936-145.008 -53.842  1.00  0.00            
ATOM   2323  N   GLY A 157    -154.650-146.642 -52.314  1.00  0.00            
ATOM   2324  H   GLY A 157    -154.101-147.464 -52.083  1.00  0.00            
ATOM   2325  CA  GLY A 157    -155.732-146.276 -51.401  1.00  0.00            
ATOM   2326  HA1 GLY A 157    -156.623-146.004 -51.968  1.00  0.00            
ATOM   2327  HA2 GLY A 157    -155.424-145.425 -50.794  1.00  0.00            
ATOM   2328  C   GLY A 157    -156.088-147.449 -50.492  1.00  0.00            
ATOM   2329  O   GLY A 157    -156.713-148.407 -50.945  1.00  0.00            
ATOM   2330  N   HIP A 158    -155.680-147.399 -49.216  1.00  0.00            
ATOM   2331  H   HIP A 158    -155.096-146.629 -48.928  1.00  0.00            
ATOM   2332  CA  HIP A 158    -155.797-148.563 -48.327  1.00  0.00            
ATOM   2333  HA  HIP A 158    -155.615-149.425 -48.966  1.00  0.00            
ATOM   2334  CB  HIP A 158    -154.684-148.574 -47.263  1.00  0.00            
ATOM   2335  HB1 HIP A 158    -155.033-148.099 -46.345  1.00  0.00            
ATOM   2336  HB2 HIP A 158    -153.840-147.986 -47.625  1.00  0.00            
ATOM   2337  CG  HIP A 158    -154.165-149.961 -46.945  1.00  0.00            
ATOM   2338  ND1 HIP A 158    -154.702-151.176 -47.351  1.00  0.00            
ATOM   2339  HD1 HIP A 158    -155.601-151.329 -47.795  1.00  0.00            
ATOM   2340  CE1 HIP A 158    -153.965-152.159 -46.807  1.00  0.00            
ATOM   2341  HE1 HIP A 158    -154.265-153.204 -46.744  1.00  0.00            
ATOM   2342  NE2 HIP A 158    -152.998-151.614 -46.051  1.00  0.00            
ATOM   2343  HE2 HIP A 158    -152.618-152.125 -45.238  1.00  0.00            
ATOM   2344  CD2 HIP A 158    -153.093-150.239 -46.143  1.00  0.00            
ATOM   2345  HD2 HIP A 158    -152.472-149.519 -45.620  1.00  0.00            
ATOM   2346  C   HIP A 158    -157.216-148.756 -47.784  1.00  0.00            
ATOM   2347  O   HIP A 158    -157.547-148.364 -46.671  1.00  0.00            
ATOM   2348  N   GLU A 159    -158.035-149.407 -48.599  1.00  0.00            
ATOM   2349  H   GLU A 159    -157.678-149.566 -49.536  1.00  0.00            
ATOM   2350  CA  GLU A 159    -159.481-149.596 -48.431  1.00  0.00            
ATOM   2351  HA  GLU A 159    -159.880-148.678 -47.999  1.00  0.00            
ATOM   2352  CB  GLU A 159    -160.080-149.801 -49.843  1.00  0.00            
ATOM   2353  HB1 GLU A 159    -160.448-150.821 -49.958  1.00  0.00            
ATOM   2354  HB2 GLU A 159    -159.311-149.664 -50.606  1.00  0.00            
ATOM   2355  CG  GLU A 159    -161.209-148.820 -50.147  1.00  0.00            
ATOM   2356  HG1 GLU A 159    -162.001-148.938 -49.403  1.00  0.00            
ATOM   2357  HG2 GLU A 159    -161.630-149.057 -51.127  1.00  0.00            
ATOM   2358  CD  GLU A 159    -160.697-147.377 -50.143  1.00  0.00            
ATOM   2359  OE1 GLU A 159    -160.257-146.862 -51.196  1.00  0.00            
ATOM   2360  OE2 GLU A 159    -160.830-146.693 -49.103  1.00  0.00            
ATOM   2361  C   GLU A 159    -159.897-150.710 -47.446  1.00  0.00            
ATOM   2362  O   GLU A 159    -161.010-151.225 -47.528  1.00  0.00            
ATOM   2363  N   THR A 160    -158.996-151.120 -46.549  1.00  0.00            
ATOM   2364  H   THR A 160    -158.151-150.583 -46.448  1.00  0.00            
ATOM   2365  CA  THR A 160    -159.119-152.360 -45.762  1.00  0.00            
ATOM   2366  HA  THR A 160    -160.162-152.676 -45.749  1.00  0.00            
ATOM   2367  CB  THR A 160    -158.298-153.501 -46.399  1.00  0.00            
ATOM   2368  HB  THR A 160    -158.254-154.340 -45.704  1.00  0.00            
ATOM   2369  CG2 THR A 160    -158.921-153.997 -47.704  1.00  0.00            
ATOM   2370 1HG2 THR A 160    -158.353-154.850 -48.075  1.00  0.00            
ATOM   2371 2HG2 THR A 160    -159.950-154.307 -47.523  1.00  0.00            
ATOM   2372 3HG2 THR A 160    -158.913-153.207 -48.454  1.00  0.00            
ATOM   2373  OG1 THR A 160    -156.978-153.085 -46.711  1.00  0.00            
ATOM   2374  HG1 THR A 160    -156.424-153.379 -45.941  1.00  0.00            
ATOM   2375  C   THR A 160    -158.726-152.180 -44.296  1.00  0.00            
ATOM   2376  O   THR A 160    -159.567-152.352 -43.422  1.00  0.00            
ATOM   2377  N   ASP A 161    -157.463-151.843 -44.034  1.00  0.00            
ATOM   2378  H   ASP A 161    -156.823-151.824 -44.810  1.00  0.00            
ATOM   2379  CA  ASP A 161    -156.861-151.869 -42.696  1.00  0.00            
ATOM   2380  HA  ASP A 161    -157.296-152.704 -42.140  1.00  0.00            
ATOM   2381  CB  ASP A 161    -155.325-152.092 -42.750  1.00  0.00            
ATOM   2382  HB1 ASP A 161    -155.001-152.449 -41.771  1.00  0.00            
ATOM   2383  HB2 ASP A 161    -154.862-151.114 -42.898  1.00  0.00            
ATOM   2384  CG  ASP A 161    -154.716-153.016 -43.820  1.00  0.00            
ATOM   2385  OD1 ASP A 161    -155.430-153.534 -44.713  1.00  0.00            
ATOM   2386  OD2 ASP A 161    -153.464-153.064 -43.876  1.00  0.00            
ATOM   2387  C   ASP A 161    -157.148-150.579 -41.902  1.00  0.00            
ATOM   2388  O   ASP A 161    -157.480-149.529 -42.461  1.00  0.00            
ATOM   2389  N   GLU A 162    -156.847-150.602 -40.603  1.00  0.00            
ATOM   2390  H   GLU A 162    -156.618-151.517 -40.202  1.00  0.00            
ATOM   2391  CA  GLU A 162    -156.991-149.507 -39.627  1.00  0.00            
ATOM   2392  HA  GLU A 162    -158.011-149.132 -39.716  1.00  0.00            
ATOM   2393  CB  GLU A 162    -156.840-150.057 -38.193  1.00  0.00            
ATOM   2394  HB1 GLU A 162    -156.904-149.217 -37.501  1.00  0.00            
ATOM   2395  HB2 GLU A 162    -155.853-150.505 -38.070  1.00  0.00            
ATOM   2396  CG  GLU A 162    -157.935-151.058 -37.769  1.00  0.00            
ATOM   2397  HG1 GLU A 162    -158.909-150.613 -37.988  1.00  0.00            
ATOM   2398  HG2 GLU A 162    -157.873-151.182 -36.686  1.00  0.00            
ATOM   2399  CD  GLU A 162    -157.849-152.453 -38.417  1.00  0.00            
ATOM   2400  OE1 GLU A 162    -158.879-153.159 -38.380  1.00  0.00            
ATOM   2401  OE2 GLU A 162    -156.770-152.796 -38.960  1.00  0.00            
ATOM   2402  C   GLU A 162    -156.068-148.287 -39.886  1.00  0.00            
ATOM   2403  O   GLU A 162    -155.936-147.383 -39.064  1.00  0.00            
ATOM   2404  N   ASN A 163    -155.510-148.182 -41.099  1.00  0.00            
ATOM   2405  H   ASN A 163    -155.760-148.936 -41.729  1.00  0.00            
ATOM   2406  CA  ASN A 163    -155.148-146.903 -41.733  1.00  0.00            
ATOM   2407  HA  ASN A 163    -154.413-146.381 -41.117  1.00  0.00            
ATOM   2408  CB  ASN A 163    -154.566-147.190 -43.134  1.00  0.00            
ATOM   2409  HB1 ASN A 163    -154.445-146.241 -43.657  1.00  0.00            
ATOM   2410  HB2 ASN A 163    -155.283-147.791 -43.696  1.00  0.00            
ATOM   2411  CG  ASN A 163    -153.220-147.899 -43.192  1.00  0.00            
ATOM   2412  OD1 ASN A 163    -152.416-147.630 -44.067  1.00  0.00            
ATOM   2413  ND2 ASN A 163    -152.922-148.830 -42.317  1.00  0.00            
ATOM   2414 1HD2 ASN A 163    -153.570-149.060 -41.582  1.00  0.00            
ATOM   2415 2HD2 ASN A 163    -152.040-149.298 -42.418  1.00  0.00            
ATOM   2416  C   ASN A 163    -156.389-145.984 -41.884  1.00  0.00            
ATOM   2417  O   ASN A 163    -156.263-144.779 -42.139  1.00  0.00            
ATOM   2418  N   ARG A 164    -157.589-146.561 -41.747  1.00  0.00            
ATOM   2419  H   ARG A 164    -157.600-147.576 -41.664  1.00  0.00            
ATOM   2420  CA  ARG A 164    -158.887-145.899 -41.666  1.00  0.00            
ATOM   2421  HA  ARG A 164    -158.743-144.821 -41.602  1.00  0.00            
ATOM   2422  CB  ARG A 164    -159.671-146.243 -42.948  1.00  0.00            
ATOM   2423  HB1 ARG A 164    -160.702-146.475 -42.695  1.00  0.00            
ATOM   2424  HB2 ARG A 164    -159.247-147.126 -43.433  1.00  0.00            
ATOM   2425  CG  ARG A 164    -159.638-145.055 -43.912  1.00  0.00            
ATOM   2426  HG1 ARG A 164    -158.603-144.741 -44.045  1.00  0.00            
ATOM   2427  HG2 ARG A 164    -160.201-144.240 -43.452  1.00  0.00            
ATOM   2428  CD  ARG A 164    -160.227-145.359 -45.295  1.00  0.00            
ATOM   2429  HD1 ARG A 164    -161.088-146.018 -45.183  1.00  0.00            
ATOM   2430  HD2 ARG A 164    -159.480-145.879 -45.900  1.00  0.00            
ATOM   2431  NE  ARG A 164    -160.644-144.107 -45.955  1.00  0.00            
ATOM   2432  HE  ARG A 164    -160.269-143.251 -45.590  1.00  0.00            
ATOM   2433  CZ  ARG A 164    -161.584-143.984 -46.874  1.00  0.00            
ATOM   2434  NH1 ARG A 164    -162.037-142.816 -47.205  1.00  0.00            
ATOM   2435 1HH1 ARG A 164    -161.735-141.974 -46.755  1.00  0.00            
ATOM   2436 2HH1 ARG A 164    -162.738-142.810 -47.942  1.00  0.00            
ATOM   2437  NH2 ARG A 164    -162.133-144.974 -47.499  1.00  0.00            
ATOM   2438 1HH2 ARG A 164    -161.560-145.793 -47.725  1.00  0.00            
ATOM   2439 2HH2 ARG A 164    -162.855-144.745 -48.174  1.00  0.00            
ATOM   2440  C   ARG A 164    -159.622-146.321 -40.386  1.00  0.00            
ATOM   2441  O   ARG A 164    -159.974-147.482 -40.219  1.00  0.00            
ATOM   2442  N   ALA A 165    -159.888-145.357 -39.509  1.00  0.00            
ATOM   2443  H   ALA A 165    -159.600-144.419 -39.754  1.00  0.00            
ATOM   2444  CA  ALA A 165    -160.869-145.469 -38.433  1.00  0.00            
ATOM   2445  HA  ALA A 165    -160.789-146.458 -37.975  1.00  0.00            
ATOM   2446  CB  ALA A 165    -160.536-144.410 -37.371  1.00  0.00            
ATOM   2447  HB1 ALA A 165    -161.223-144.492 -36.528  1.00  0.00            
ATOM   2448  HB2 ALA A 165    -159.518-144.560 -37.006  1.00  0.00            
ATOM   2449  HB3 ALA A 165    -160.617-143.410 -37.800  1.00  0.00            
ATOM   2450  C   ALA A 165    -162.299-145.308 -38.988  1.00  0.00            
ATOM   2451  O   ALA A 165    -162.489-144.951 -40.154  1.00  0.00            
ATOM   2452  N   LYS A 166    -163.321-145.532 -38.156  1.00  0.00            
ATOM   2453  H   LYS A 166    -163.119-145.778 -37.196  1.00  0.00            
ATOM   2454  CA  LYS A 166    -164.738-145.412 -38.536  1.00  0.00            
ATOM   2455  HA  LYS A 166    -164.826-144.760 -39.406  1.00  0.00            
ATOM   2456  CB  LYS A 166    -165.271-146.809 -38.904  1.00  0.00            
ATOM   2457  HB1 LYS A 166    -165.327-147.409 -37.994  1.00  0.00            
ATOM   2458  HB2 LYS A 166    -164.557-147.296 -39.566  1.00  0.00            
ATOM   2459  CG  LYS A 166    -166.641-146.775 -39.613  1.00  0.00            
ATOM   2460  HG1 LYS A 166    -166.542-147.179 -40.620  1.00  0.00            
ATOM   2461  HG2 LYS A 166    -166.988-145.753 -39.719  1.00  0.00            
ATOM   2462  CD  LYS A 166    -167.724-147.560 -38.870  1.00  0.00            
ATOM   2463  HD1 LYS A 166    -168.687-147.319 -39.321  1.00  0.00            
ATOM   2464  HD2 LYS A 166    -167.753-147.245 -37.825  1.00  0.00            
ATOM   2465  CE  LYS A 166    -167.477-149.069 -38.973  1.00  0.00            
ATOM   2466  HE1 LYS A 166    -166.478-149.301 -38.593  1.00  0.00            
ATOM   2467  HE2 LYS A 166    -167.515-149.346 -40.030  1.00  0.00            
ATOM   2468  NZ  LYS A 166    -168.505-149.816 -38.214  1.00  0.00            
ATOM   2469  HZ1 LYS A 166    -168.492-150.805 -38.401  1.00  0.00            
ATOM   2470  HZ2 LYS A 166    -168.424-149.642 -37.223  1.00  0.00            
ATOM   2471  HZ3 LYS A 166    -169.436-149.445 -38.444  1.00  0.00            
ATOM   2472  C   LYS A 166    -165.563-144.801 -37.407  1.00  0.00            
ATOM   2473  O   LYS A 166    -165.300-145.086 -36.242  1.00  0.00            
ATOM   2474  N   VAL A 167    -166.597-144.042 -37.759  1.00  0.00            
ATOM   2475  H   VAL A 167    -166.740-143.870 -38.751  1.00  0.00            
ATOM   2476  CA  VAL A 167    -167.719-143.706 -36.868  1.00  0.00            
ATOM   2477  HA  VAL A 167    -167.676-144.357 -35.994  1.00  0.00            
ATOM   2478  CB  VAL A 167    -167.653-142.257 -36.339  1.00  0.00            
ATOM   2479  HB  VAL A 167    -168.514-142.091 -35.691  1.00  0.00            
ATOM   2480  CG1 VAL A 167    -166.402-142.038 -35.484  1.00  0.00            
ATOM   2481 1HG1 VAL A 167    -166.461-141.064 -35.007  1.00  0.00            
ATOM   2482 2HG1 VAL A 167    -166.347-142.801 -34.707  1.00  0.00            
ATOM   2483 3HG1 VAL A 167    -165.503-142.086 -36.099  1.00  0.00            
ATOM   2484  CG2 VAL A 167    -167.683-141.194 -37.440  1.00  0.00            
ATOM   2485 1HG2 VAL A 167    -167.528-140.205 -37.013  1.00  0.00            
ATOM   2486 2HG2 VAL A 167    -166.900-141.385 -38.172  1.00  0.00            
ATOM   2487 3HG2 VAL A 167    -168.660-141.209 -37.919  1.00  0.00            
ATOM   2488  C   VAL A 167    -169.050-144.020 -37.556  1.00  0.00            
ATOM   2489  O   VAL A 167    -169.096-144.276 -38.761  1.00  0.00            
ATOM   2490  N   GLU A 168    -170.131-144.043 -36.781  1.00  0.00            
ATOM   2491  H   GLU A 168    -170.049-143.767 -35.815  1.00  0.00            
ATOM   2492  CA  GLU A 168    -171.483-144.326 -37.270  1.00  0.00            
ATOM   2493  HA  GLU A 168    -171.429-144.647 -38.309  1.00  0.00            
ATOM   2494  CB  GLU A 168    -172.131-145.456 -36.447  1.00  0.00            
ATOM   2495  HB1 GLU A 168    -173.168-145.578 -36.761  1.00  0.00            
ATOM   2496  HB2 GLU A 168    -172.138-145.162 -35.396  1.00  0.00            
ATOM   2497  CG  GLU A 168    -171.419-146.816 -36.569  1.00  0.00            
ATOM   2498  HG1 GLU A 168    -171.909-147.518 -35.891  1.00  0.00            
ATOM   2499  HG2 GLU A 168    -170.383-146.712 -36.236  1.00  0.00            
ATOM   2500  CD  GLU A 168    -171.438-147.410 -37.985  1.00  0.00            
ATOM   2501  OE1 GLU A 168    -170.756-148.445 -38.186  1.00  0.00            
ATOM   2502  OE2 GLU A 168    -172.080-146.826 -38.881  1.00  0.00            
ATOM   2503  C   GLU A 168    -172.356-143.069 -37.263  1.00  0.00            
ATOM   2504  O   GLU A 168    -172.151-142.154 -36.466  1.00  0.00            
ATOM   2505  N   ILE A 169    -173.343-143.028 -38.159  1.00  0.00            
ATOM   2506  H   ILE A 169    -173.457-143.825 -38.771  1.00  0.00            
ATOM   2507  CA  ILE A 169    -174.303-141.927 -38.290  1.00  0.00            
ATOM   2508  HA  ILE A 169    -174.287-141.324 -37.381  1.00  0.00            
ATOM   2509  CB  ILE A 169    -173.919-141.011 -39.482  1.00  0.00            
ATOM   2510  HB  ILE A 169    -173.744-141.653 -40.340  1.00  0.00            
ATOM   2511  CG2 ILE A 169    -175.053-140.020 -39.832  1.00  0.00            
ATOM   2512 1HG2 ILE A 169    -174.801-139.445 -40.721  1.00  0.00            
ATOM   2513 2HG2 ILE A 169    -175.977-140.548 -40.065  1.00  0.00            
ATOM   2514 3HG2 ILE A 169    -175.220-139.343 -38.998  1.00  0.00            
ATOM   2515  CG1 ILE A 169    -172.602-140.242 -39.228  1.00  0.00            
ATOM   2516 1HG1 ILE A 169    -171.820-140.948 -38.951  1.00  0.00            
ATOM   2517 2HG1 ILE A 169    -172.736-139.541 -38.403  1.00  0.00            
ATOM   2518  CD  ILE A 169    -172.102-139.484 -40.466  1.00  0.00            
ATOM   2519  HD1 ILE A 169    -171.120-139.066 -40.267  1.00  0.00            
ATOM   2520  HD2 ILE A 169    -172.024-140.168 -41.311  1.00  0.00            
ATOM   2521  HD3 ILE A 169    -172.770-138.661 -40.711  1.00  0.00            
ATOM   2522  C   ILE A 169    -175.711-142.512 -38.444  1.00  0.00            
ATOM   2523  O   ILE A 169    -175.950-143.347 -39.317  1.00  0.00            
ATOM   2524  N   THR A 170    -176.654-142.008 -37.645  1.00  0.00            
ATOM   2525  H   THR A 170    -176.372-141.348 -36.935  1.00  0.00            
ATOM   2526  CA  THR A 170    -178.106-142.216 -37.797  1.00  0.00            
ATOM   2527  HA  THR A 170    -178.300-142.661 -38.774  1.00  0.00            
ATOM   2528  CB  THR A 170    -178.682-143.173 -36.732  1.00  0.00            
ATOM   2529  HB  THR A 170    -179.686-143.469 -37.037  1.00  0.00            
ATOM   2530  CG2 THR A 170    -177.856-144.442 -36.524  1.00  0.00            
ATOM   2531 1HG2 THR A 170    -178.404-145.139 -35.891  1.00  0.00            
ATOM   2532 2HG2 THR A 170    -177.674-144.920 -37.486  1.00  0.00            
ATOM   2533 3HG2 THR A 170    -176.897-144.206 -36.061  1.00  0.00            
ATOM   2534  OG1 THR A 170    -178.776-142.541 -35.473  1.00  0.00            
ATOM   2535  HG1 THR A 170    -178.707-143.247 -34.822  1.00  0.00            
ATOM   2536  C   THR A 170    -178.811-140.853 -37.722  1.00  0.00            
ATOM   2537  O   THR A 170    -178.299-139.949 -37.054  1.00  0.00            
ATOM   2538  N   PRO A 171    -179.979-140.643 -38.359  1.00  0.00            
ATOM   2539  CD  PRO A 171    -180.730-141.602 -39.155  1.00  0.00            
ATOM   2540  HD1 PRO A 171    -180.841-142.561 -38.648  1.00  0.00            
ATOM   2541  HD2 PRO A 171    -180.240-141.742 -40.120  1.00  0.00            
ATOM   2542  CG  PRO A 171    -182.101-140.961 -39.357  1.00  0.00            
ATOM   2543  HG1 PRO A 171    -182.733-141.190 -38.500  1.00  0.00            
ATOM   2544  HG2 PRO A 171    -182.571-141.285 -40.284  1.00  0.00            
ATOM   2545  CB  PRO A 171    -181.793-139.466 -39.363  1.00  0.00            
ATOM   2546  HB1 PRO A 171    -182.668-138.871 -39.096  1.00  0.00            
ATOM   2547  HB2 PRO A 171    -181.422-139.176 -40.348  1.00  0.00            
ATOM   2548  CA  PRO A 171    -180.666-139.343 -38.335  1.00  0.00            
ATOM   2549  HA  PRO A 171    -179.977-138.563 -38.661  1.00  0.00            
ATOM   2550  C   PRO A 171    -181.189-138.945 -36.940  1.00  0.00            
ATOM   2551  O   PRO A 171    -181.463-137.772 -36.693  1.00  0.00            
ATOM   2552  N   ASN A 172    -181.279-139.885 -35.996  1.00  0.00            
ATOM   2553  H   ASN A 172    -181.134-140.849 -36.272  1.00  0.00            
ATOM   2554  CA  ASN A 172    -181.671-139.628 -34.608  1.00  0.00            
ATOM   2555  HA  ASN A 172    -182.524-138.948 -34.615  1.00  0.00            
ATOM   2556  CB  ASN A 172    -182.112-140.961 -33.969  1.00  0.00            
ATOM   2557  HB1 ASN A 172    -182.436-140.777 -32.945  1.00  0.00            
ATOM   2558  HB2 ASN A 172    -181.265-141.647 -33.933  1.00  0.00            
ATOM   2559  CG  ASN A 172    -183.235-141.655 -34.733  1.00  0.00            
ATOM   2560  OD1 ASN A 172    -183.075-142.058 -35.869  1.00  0.00            
ATOM   2561  ND2 ASN A 172    -184.404-141.805 -34.158  1.00  0.00            
ATOM   2562 1HD2 ASN A 172    -184.565-141.536 -33.207  1.00  0.00            
ATOM   2563 2HD2 ASN A 172    -185.098-142.304 -34.694  1.00  0.00            
ATOM   2564  C   ASN A 172    -180.544-138.937 -33.803  1.00  0.00            
ATOM   2565  O   ASN A 172    -180.825-138.217 -32.833  1.00  0.00            
ATOM   2566  N   SER A 173    -179.277-139.127 -34.202  1.00  0.00            
ATOM   2567  H   SER A 173    -179.114-139.736 -35.001  1.00  0.00            
ATOM   2568  CA  SER A 173    -178.116-138.414 -33.652  1.00  0.00            
ATOM   2569  HA  SER A 173    -178.430-137.397 -33.430  1.00  0.00            
ATOM   2570  CB  SER A 173    -177.672-139.056 -32.331  1.00  0.00            
ATOM   2571  HB1 SER A 173    -177.156-140.000 -32.517  1.00  0.00            
ATOM   2572  HB2 SER A 173    -178.543-139.265 -31.709  1.00  0.00            
ATOM   2573  OG  SER A 173    -176.822-138.142 -31.657  1.00  0.00            
ATOM   2574  HG  SER A 173    -175.957-138.578 -31.600  1.00  0.00            
ATOM   2575  C   SER A 173    -176.926-138.337 -34.635  1.00  0.00            
ATOM   2576  O   SER A 173    -175.904-138.983 -34.409  1.00  0.00            
ATOM   2577  N   PRO A 174    -176.995-137.526 -35.709  1.00  0.00            
ATOM   2578  CD  PRO A 174    -178.182-136.829 -36.193  1.00  0.00            
ATOM   2579  HD1 PRO A 174    -178.598-136.144 -35.458  1.00  0.00            
ATOM   2580  HD2 PRO A 174    -178.935-137.563 -36.467  1.00  0.00            
ATOM   2581  CG  PRO A 174    -177.748-136.078 -37.451  1.00  0.00            
ATOM   2582  HG1 PRO A 174    -177.347-135.100 -37.186  1.00  0.00            
ATOM   2583  HG2 PRO A 174    -178.566-135.980 -38.165  1.00  0.00            
ATOM   2584  CB  PRO A 174    -176.631-136.970 -37.988  1.00  0.00            
ATOM   2585  HB1 PRO A 174    -175.966-136.432 -38.662  1.00  0.00            
ATOM   2586  HB2 PRO A 174    -177.074-137.820 -38.507  1.00  0.00            
ATOM   2587  CA  PRO A 174    -175.928-137.459 -36.712  1.00  0.00            
ATOM   2588  HA  PRO A 174    -175.545-138.463 -36.899  1.00  0.00            
ATOM   2589  C   PRO A 174    -174.734-136.588 -36.261  1.00  0.00            
ATOM   2590  O   PRO A 174    -174.537-135.491 -36.780  1.00  0.00            
ATOM   2591  N   ARG A 175    -173.957-137.061 -35.274  1.00  0.00            
ATOM   2592  H   ARG A 175    -174.200-137.976 -34.895  1.00  0.00            
ATOM   2593  CA  ARG A 175    -172.690-136.470 -34.784  1.00  0.00            
ATOM   2594  HA  ARG A 175    -172.217-135.929 -35.601  1.00  0.00            
ATOM   2595  CB  ARG A 175    -172.928-135.523 -33.588  1.00  0.00            
ATOM   2596  HB1 ARG A 175    -172.064-135.535 -32.920  1.00  0.00            
ATOM   2597  HB2 ARG A 175    -173.773-135.904 -33.015  1.00  0.00            
ATOM   2598  CG  ARG A 175    -173.136-134.059 -34.010  1.00  0.00            
ATOM   2599  HG1 ARG A 175    -173.638-134.040 -34.968  1.00  0.00            
ATOM   2600  HG2 ARG A 175    -172.164-133.581 -34.128  1.00  0.00            
ATOM   2601  CD  ARG A 175    -173.973-133.240 -33.019  1.00  0.00            
ATOM   2602  HD1 ARG A 175    -174.101-132.226 -33.405  1.00  0.00            
ATOM   2603  HD2 ARG A 175    -173.437-133.179 -32.070  1.00  0.00            
ATOM   2604  NE  ARG A 175    -175.286-133.873 -32.806  1.00  0.00            
ATOM   2605  HE  ARG A 175    -175.381-134.383 -31.947  1.00  0.00            
ATOM   2606  CZ  ARG A 175    -176.180-134.108 -33.749  1.00  0.00            
ATOM   2607  NH1 ARG A 175    -177.062-135.043 -33.551  1.00  0.00            
ATOM   2608 1HH1 ARG A 175    -176.953-135.674 -32.773  1.00  0.00            
ATOM   2609 2HH1 ARG A 175    -177.737-135.215 -34.271  1.00  0.00            
ATOM   2610  NH2 ARG A 175    -176.228-133.471 -34.885  1.00  0.00            
ATOM   2611 1HH2 ARG A 175    -175.482-132.804 -35.127  1.00  0.00            
ATOM   2612 2HH2 ARG A 175    -176.787-133.777 -35.655  1.00  0.00            
ATOM   2613  C   ARG A 175    -171.711-137.548 -34.324  1.00  0.00            
ATOM   2614  O   ARG A 175    -172.142-138.571 -33.805  1.00  0.00            
ATOM   2615  N   ALA A 176    -170.416-137.248 -34.411  1.00  0.00            
ATOM   2616  H   ALA A 176    -170.168-136.370 -34.855  1.00  0.00            
ATOM   2617  CA  ALA A 176    -169.350-137.958 -33.704  1.00  0.00            
ATOM   2618  HA  ALA A 176    -169.724-138.338 -32.756  1.00  0.00            
ATOM   2619  CB  ALA A 176    -168.894-139.160 -34.535  1.00  0.00            
ATOM   2620  HB1 ALA A 176    -168.152-139.726 -33.972  1.00  0.00            
ATOM   2621  HB2 ALA A 176    -169.744-139.811 -34.750  1.00  0.00            
ATOM   2622  HB3 ALA A 176    -168.453-138.814 -35.468  1.00  0.00            
ATOM   2623  C   ALA A 176    -168.184-136.995 -33.428  1.00  0.00            
ATOM   2624  O   ALA A 176    -167.650-136.402 -34.360  1.00  0.00            
ATOM   2625  N   GLU A 177    -167.756-136.832 -32.177  1.00  0.00            
ATOM   2626  H   GLU A 177    -168.260-137.270 -31.410  1.00  0.00            
ATOM   2627  CA  GLU A 177    -166.688-135.885 -31.806  1.00  0.00            
ATOM   2628  HA  GLU A 177    -166.615-135.139 -32.587  1.00  0.00            
ATOM   2629  CB  GLU A 177    -167.067-135.118 -30.538  1.00  0.00            
ATOM   2630  HB1 GLU A 177    -166.258-134.432 -30.318  1.00  0.00            
ATOM   2631  HB2 GLU A 177    -167.157-135.813 -29.704  1.00  0.00            
ATOM   2632  CG  GLU A 177    -168.355-134.294 -30.709  1.00  0.00            
ATOM   2633  HG1 GLU A 177    -169.112-134.861 -31.254  1.00  0.00            
ATOM   2634  HG2 GLU A 177    -168.129-133.403 -31.298  1.00  0.00            
ATOM   2635  CD  GLU A 177    -168.927-133.883 -29.354  1.00  0.00            
ATOM   2636  OE1 GLU A 177    -169.878-134.562 -28.907  1.00  0.00            
ATOM   2637  OE2 GLU A 177    -168.398-132.886 -28.799  1.00  0.00            
ATOM   2638  C   GLU A 177    -165.296-136.543 -31.763  1.00  0.00            
ATOM   2639  O   GLU A 177    -164.481-136.292 -30.869  1.00  0.00            
ATOM   2640  N   ALA A 178    -165.055-137.419 -32.742  1.00  0.00            
ATOM   2641  H   ALA A 178    -165.733-137.443 -33.490  1.00  0.00            
ATOM   2642  CA  ALA A 178    -163.964-138.387 -32.798  1.00  0.00            
ATOM   2643  HA  ALA A 178    -164.132-139.126 -32.014  1.00  0.00            
ATOM   2644  CB  ALA A 178    -164.033-139.096 -34.155  1.00  0.00            
ATOM   2645  HB1 ALA A 178    -163.280-139.885 -34.201  1.00  0.00            
ATOM   2646  HB2 ALA A 178    -165.019-139.536 -34.288  1.00  0.00            
ATOM   2647  HB3 ALA A 178    -163.849-138.380 -34.957  1.00  0.00            
ATOM   2648  C   ALA A 178    -162.572-137.775 -32.583  1.00  0.00            
ATOM   2649  O   ALA A 178    -162.267-136.685 -33.068  1.00  0.00            
ATOM   2650  N   THR A 179    -161.698-138.507 -31.894  1.00  0.00            
ATOM   2651  H   THR A 179    -161.972-139.409 -31.531  1.00  0.00            
ATOM   2652  CA  THR A 179    -160.300-138.121 -31.693  1.00  0.00            
ATOM   2653  HA  THR A 179    -160.252-137.042 -31.735  1.00  0.00            
ATOM   2654  CB  THR A 179    -159.791-138.544 -30.306  1.00  0.00            
ATOM   2655  HB  THR A 179    -158.702-138.480 -30.283  1.00  0.00            
ATOM   2656  CG2 THR A 179    -160.356-137.645 -29.205  1.00  0.00            
ATOM   2657 1HG2 THR A 179    -159.980-137.968 -28.234  1.00  0.00            
ATOM   2658 2HG2 THR A 179    -160.046-136.616 -29.376  1.00  0.00            
ATOM   2659 3HG2 THR A 179    -161.446-137.696 -29.203  1.00  0.00            
ATOM   2660  OG1 THR A 179    -160.192-139.858 -29.998  1.00  0.00            
ATOM   2661  HG1 THR A 179    -159.861-140.080 -29.125  1.00  0.00            
ATOM   2662  C   THR A 179    -159.401-138.657 -32.808  1.00  0.00            
ATOM   2663  O   THR A 179    -159.511-139.816 -33.200  1.00  0.00            
ATOM   2664  N   LEU A 180    -158.487-137.824 -33.322  1.00  0.00            
ATOM   2665  H   LEU A 180    -158.458-136.872 -32.968  1.00  0.00            
ATOM   2666  CA  LEU A 180    -157.501-138.217 -34.342  1.00  0.00            
ATOM   2667  HA  LEU A 180    -157.441-139.306 -34.361  1.00  0.00            
ATOM   2668  CB  LEU A 180    -157.933-137.742 -35.746  1.00  0.00            
ATOM   2669  HB1 LEU A 180    -157.120-137.937 -36.444  1.00  0.00            
ATOM   2670  HB2 LEU A 180    -158.071-136.664 -35.713  1.00  0.00            
ATOM   2671  CG  LEU A 180    -159.210-138.394 -36.319  1.00  0.00            
ATOM   2672  HG  LEU A 180    -160.041-138.248 -35.630  1.00  0.00            
ATOM   2673  CD1 LEU A 180    -159.567-137.733 -37.652  1.00  0.00            
ATOM   2674 1HD1 LEU A 180    -160.509-138.139 -38.020  1.00  0.00            
ATOM   2675 2HD1 LEU A 180    -159.681-136.660 -37.513  1.00  0.00            
ATOM   2676 3HD1 LEU A 180    -158.785-137.920 -38.388  1.00  0.00            
ATOM   2677  CD2 LEU A 180    -159.036-139.890 -36.596  1.00  0.00            
ATOM   2678 1HD2 LEU A 180    -159.946-140.286 -37.048  1.00  0.00            
ATOM   2679 2HD2 LEU A 180    -158.198-140.061 -37.271  1.00  0.00            
ATOM   2680 3HD2 LEU A 180    -158.870-140.428 -35.664  1.00  0.00            
ATOM   2681  C   LEU A 180    -156.088-137.720 -33.997  1.00  0.00            
ATOM   2682  O   LEU A 180    -155.901-136.692 -33.337  1.00  0.00            
ATOM   2683  N   GLY A 181    -155.081-138.461 -34.471  1.00  0.00            
ATOM   2684  H   GLY A 181    -155.322-139.273 -35.020  1.00  0.00            
ATOM   2685  CA  GLY A 181    -153.666-138.259 -34.144  1.00  0.00            
ATOM   2686  HA1 GLY A 181    -153.058-138.934 -34.746  1.00  0.00            
ATOM   2687  HA2 GLY A 181    -153.509-138.513 -33.095  1.00  0.00            
ATOM   2688  C   GLY A 181    -153.177-136.829 -34.398  1.00  0.00            
ATOM   2689  O   GLY A 181    -153.205-136.339 -35.525  1.00  0.00            
ATOM   2690  N   GLY A 182    -152.740-136.150 -33.334  1.00  0.00            
ATOM   2691  H   GLY A 182    -152.766-136.614 -32.438  1.00  0.00            
ATOM   2692  CA  GLY A 182    -152.258-134.764 -33.370  1.00  0.00            
ATOM   2693  HA1 GLY A 182    -151.567-134.659 -34.207  1.00  0.00            
ATOM   2694  HA2 GLY A 182    -151.710-134.561 -32.451  1.00  0.00            
ATOM   2695  C   GLY A 182    -153.341-133.682 -33.523  1.00  0.00            
ATOM   2696  O   GLY A 182    -153.026-132.498 -33.379  1.00  0.00            
ATOM   2697  N   PHE A 183    -154.600-134.039 -33.788  1.00  0.00            
ATOM   2698  H   PHE A 183    -154.812-135.026 -33.895  1.00  0.00            
ATOM   2699  CA  PHE A 183    -155.711-133.087 -33.923  1.00  0.00            
ATOM   2700  HA  PHE A 183    -155.328-132.118 -34.243  1.00  0.00            
ATOM   2701  CB  PHE A 183    -156.673-133.579 -35.012  1.00  0.00            
ATOM   2702  HB1 PHE A 183    -157.636-133.089 -34.862  1.00  0.00            
ATOM   2703  HB2 PHE A 183    -156.836-134.651 -34.899  1.00  0.00            
ATOM   2704  CG  PHE A 183    -156.229-133.274 -36.429  1.00  0.00            
ATOM   2705  CD1 PHE A 183    -155.539-134.232 -37.196  1.00  0.00            
ATOM   2706  HD1 PHE A 183    -155.298-135.197 -36.774  1.00  0.00            
ATOM   2707  CE1 PHE A 183    -155.184-133.939 -38.525  1.00  0.00            
ATOM   2708  HE1 PHE A 183    -154.683-134.678 -39.131  1.00  0.00            
ATOM   2709  CZ  PHE A 183    -155.509-132.695 -39.090  1.00  0.00            
ATOM   2710  HZ  PHE A 183    -155.247-132.489 -40.118  1.00  0.00            
ATOM   2711  CE2 PHE A 183    -156.194-131.737 -38.325  1.00  0.00            
ATOM   2712  HE2 PHE A 183    -156.475-130.790 -38.762  1.00  0.00            
ATOM   2713  CD2 PHE A 183    -156.549-132.026 -36.996  1.00  0.00            
ATOM   2714  HD2 PHE A 183    -157.096-131.296 -36.417  1.00  0.00            
ATOM   2715  C   PHE A 183    -156.467-132.835 -32.610  1.00  0.00            
ATOM   2716  O   PHE A 183    -156.992-131.739 -32.423  1.00  0.00            
ATOM   2717  N   GLY A 184    -156.517-133.818 -31.705  1.00  0.00            
ATOM   2718  H   GLY A 184    -156.122-134.712 -31.965  1.00  0.00            
ATOM   2719  CA  GLY A 184    -157.454-133.802 -30.576  1.00  0.00            
ATOM   2720  HA1 GLY A 184    -157.543-132.791 -30.183  1.00  0.00            
ATOM   2721  HA2 GLY A 184    -157.090-134.451 -29.779  1.00  0.00            
ATOM   2722  C   GLY A 184    -158.833-134.298 -31.020  1.00  0.00            
ATOM   2723  O   GLY A 184    -158.901-135.197 -31.854  1.00  0.00            
ATOM   2724  N   SER A 185    -159.915-133.732 -30.473  1.00  0.00            
ATOM   2725  H   SER A 185    -159.773-132.986 -29.810  1.00  0.00            
ATOM   2726  CA  SER A 185    -161.309-134.055 -30.835  1.00  0.00            
ATOM   2727  HA  SER A 185    -161.363-135.103 -31.130  1.00  0.00            
ATOM   2728  CB  SER A 185    -162.212-133.884 -29.605  1.00  0.00            
ATOM   2729  HB1 SER A 185    -162.006-132.918 -29.141  1.00  0.00            
ATOM   2730  HB2 SER A 185    -161.998-134.671 -28.880  1.00  0.00            
ATOM   2731  OG  SER A 185    -163.580-133.921 -29.964  1.00  0.00            
ATOM   2732  HG  SER A 185    -163.822-134.843 -30.209  1.00  0.00            
ATOM   2733  C   SER A 185    -161.831-133.211 -32.010  1.00  0.00            
ATOM   2734  O   SER A 185    -161.657-131.989 -32.034  1.00  0.00            
ATOM   2735  N   LEU A 186    -162.522-133.861 -32.954  1.00  0.00            
ATOM   2736  H   LEU A 186    -162.601-134.873 -32.871  1.00  0.00            
ATOM   2737  CA  LEU A 186    -163.146-133.261 -34.133  1.00  0.00            
ATOM   2738  HA  LEU A 186    -162.980-132.185 -34.114  1.00  0.00            
ATOM   2739  CB  LEU A 186    -162.527-133.815 -35.435  1.00  0.00            
ATOM   2740  HB1 LEU A 186    -163.004-133.276 -36.254  1.00  0.00            
ATOM   2741  HB2 LEU A 186    -162.799-134.867 -35.545  1.00  0.00            
ATOM   2742  CG  LEU A 186    -160.999-133.689 -35.593  1.00  0.00            
ATOM   2743  HG  LEU A 186    -160.652-132.759 -35.142  1.00  0.00            
ATOM   2744  CD1 LEU A 186    -160.249-134.869 -34.977  1.00  0.00            
ATOM   2745 1HD1 LEU A 186    -159.192-134.791 -35.198  1.00  0.00            
ATOM   2746 2HD1 LEU A 186    -160.368-134.874 -33.899  1.00  0.00            
ATOM   2747 3HD1 LEU A 186    -160.638-135.809 -35.368  1.00  0.00            
ATOM   2748  CD2 LEU A 186    -160.635-133.678 -37.079  1.00  0.00            
ATOM   2749 1HD2 LEU A 186    -159.556-133.572 -37.197  1.00  0.00            
ATOM   2750 2HD2 LEU A 186    -160.964-134.604 -37.551  1.00  0.00            
ATOM   2751 3HD2 LEU A 186    -161.120-132.838 -37.568  1.00  0.00            
ATOM   2752  C   LEU A 186    -164.661-133.525 -34.120  1.00  0.00            
ATOM   2753  O   LEU A 186    -165.104-134.641 -34.368  1.00  0.00            
ATOM   2754  N   GLY A 187    -165.465-132.491 -33.875  1.00  0.00            
ATOM   2755  H   GLY A 187    -165.023-131.588 -33.757  1.00  0.00            
ATOM   2756  CA  GLY A 187    -166.927-132.526 -33.943  1.00  0.00            
ATOM   2757  HA1 GLY A 187    -167.328-131.622 -33.486  1.00  0.00            
ATOM   2758  HA2 GLY A 187    -167.306-133.377 -33.384  1.00  0.00            
ATOM   2759  C   GLY A 187    -167.454-132.621 -35.374  1.00  0.00            
ATOM   2760  O   GLY A 187    -167.731-131.595 -36.000  1.00  0.00            
ATOM   2761  N   LEU A 188    -167.612-133.844 -35.879  1.00  0.00            
ATOM   2762  H   LEU A 188    -167.323-134.634 -35.304  1.00  0.00            
ATOM   2763  CA  LEU A 188    -168.394-134.157 -37.077  1.00  0.00            
ATOM   2764  HA  LEU A 188    -168.186-133.405 -37.836  1.00  0.00            
ATOM   2765  CB  LEU A 188    -167.899-135.519 -37.616  1.00  0.00            
ATOM   2766  HB1 LEU A 188    -167.761-136.214 -36.792  1.00  0.00            
ATOM   2767  HB2 LEU A 188    -166.909-135.345 -38.037  1.00  0.00            
ATOM   2768  CG  LEU A 188    -168.768-136.222 -38.673  1.00  0.00            
ATOM   2769  HG  LEU A 188    -169.198-135.479 -39.344  1.00  0.00            
ATOM   2770  CD1 LEU A 188    -167.910-137.185 -39.500  1.00  0.00            
ATOM   2771 1HD1 LEU A 188    -168.525-137.673 -40.256  1.00  0.00            
ATOM   2772 2HD1 LEU A 188    -167.116-136.635 -40.004  1.00  0.00            
ATOM   2773 3HD1 LEU A 188    -167.467-137.943 -38.853  1.00  0.00            
ATOM   2774  CD2 LEU A 188    -169.874-137.065 -38.027  1.00  0.00            
ATOM   2775 1HD2 LEU A 188    -170.398-137.631 -38.788  1.00  0.00            
ATOM   2776 2HD2 LEU A 188    -169.447-137.766 -37.310  1.00  0.00            
ATOM   2777 3HD2 LEU A 188    -170.602-136.435 -37.526  1.00  0.00            
ATOM   2778  C   LEU A 188    -169.895-134.062 -36.740  1.00  0.00            
ATOM   2779  O   LEU A 188    -170.326-134.551 -35.697  1.00  0.00            
ATOM   2780  N   ASP A 189    -170.679-133.399 -37.595  1.00  0.00            
ATOM   2781  H   ASP A 189    -170.241-133.002 -38.421  1.00  0.00            
ATOM   2782  CA  ASP A 189    -172.082-133.013 -37.359  1.00  0.00            
ATOM   2783  HA  ASP A 189    -172.584-133.776 -36.772  1.00  0.00            
ATOM   2784  CB  ASP A 189    -172.031-131.678 -36.579  1.00  0.00            
ATOM   2785  HB1 ASP A 189    -171.490-130.945 -37.174  1.00  0.00            
ATOM   2786  HB2 ASP A 189    -171.439-131.835 -35.675  1.00  0.00            
ATOM   2787  CG  ASP A 189    -173.361-131.060 -36.137  1.00  0.00            
ATOM   2788  OD1 ASP A 189    -173.341-129.834 -35.857  1.00  0.00            
ATOM   2789  OD2 ASP A 189    -174.365-131.778 -35.950  1.00  0.00            
ATOM   2790  C   ASP A 189    -172.804-132.880 -38.717  1.00  0.00            
ATOM   2791  O   ASP A 189    -172.406-132.037 -39.518  1.00  0.00            
ATOM   2792  N   CYS A 190    -173.783-133.739 -39.033  1.00  0.00            
ATOM   2793  H   CYS A 190    -174.118-134.370 -38.313  1.00  0.00            
ATOM   2794  CA  CYS A 190    -174.115-134.066 -40.437  1.00  0.00            
ATOM   2795  HA  CYS A 190    -173.554-133.402 -41.092  1.00  0.00            
ATOM   2796  CB  CYS A 190    -173.668-135.505 -40.742  1.00  0.00            
ATOM   2797  HB1 CYS A 190    -173.870-135.724 -41.792  1.00  0.00            
ATOM   2798  HB2 CYS A 190    -174.235-136.198 -40.121  1.00  0.00            
ATOM   2799  SG  CYS A 190    -171.900-135.717 -40.420  1.00  0.00            
ATOM   2800  HG  CYS A 190    -171.815-137.012 -40.744  1.00  0.00            
ATOM   2801  C   CYS A 190    -175.586-133.904 -40.856  1.00  0.00            
ATOM   2802  O   CYS A 190    -176.508-134.156 -40.079  1.00  0.00            
ATOM   2803  N   GLU A 191    -175.791-133.604 -42.144  1.00  0.00            
ATOM   2804  H   GLU A 191    -174.976-133.340 -42.697  1.00  0.00            
ATOM   2805  CA  GLU A 191    -177.090-133.417 -42.794  1.00  0.00            
ATOM   2806  HA  GLU A 191    -177.842-133.853 -42.138  1.00  0.00            
ATOM   2807  CB  GLU A 191    -177.406-131.905 -42.876  1.00  0.00            
ATOM   2808  HB1 GLU A 191    -177.426-131.491 -41.867  1.00  0.00            
ATOM   2809  HB2 GLU A 191    -178.421-131.821 -43.268  1.00  0.00            
ATOM   2810  CG  GLU A 191    -176.502-131.013 -43.757  1.00  0.00            
ATOM   2811  HG1 GLU A 191    -177.108-130.160 -44.072  1.00  0.00            
ATOM   2812  HG2 GLU A 191    -176.250-131.554 -44.667  1.00  0.00            
ATOM   2813  CD  GLU A 191    -175.211-130.465 -43.103  1.00  0.00            
ATOM   2814  OE1 GLU A 191    -175.031-129.219 -43.102  1.00  0.00            
ATOM   2815  OE2 GLU A 191    -174.317-131.271 -42.759  1.00  0.00            
ATOM   2816  C   GLU A 191    -177.195-134.153 -44.164  1.00  0.00            
ATOM   2817  O   GLU A 191    -176.222-134.234 -44.915  1.00  0.00            
ATOM   2818  N   PRO A 192    -178.348-134.739 -44.548  1.00  0.00            
ATOM   2819  CD  PRO A 192    -179.591-134.804 -43.794  1.00  0.00            
ATOM   2820  HD1 PRO A 192    -179.919-133.812 -43.481  1.00  0.00            
ATOM   2821  HD2 PRO A 192    -179.453-135.449 -42.925  1.00  0.00            
ATOM   2822  CG  PRO A 192    -180.618-135.427 -44.741  1.00  0.00            
ATOM   2823  HG1 PRO A 192    -181.103-134.642 -45.322  1.00  0.00            
ATOM   2824  HG2 PRO A 192    -181.359-136.016 -44.199  1.00  0.00            
ATOM   2825  CB  PRO A 192    -179.767-136.301 -45.664  1.00  0.00            
ATOM   2826  HB1 PRO A 192    -180.250-136.465 -46.628  1.00  0.00            
ATOM   2827  HB2 PRO A 192    -179.565-137.255 -45.174  1.00  0.00            
ATOM   2828  CA  PRO A 192    -178.461-135.511 -45.793  1.00  0.00            
ATOM   2829  HA  PRO A 192    -177.637-136.220 -45.851  1.00  0.00            
ATOM   2830  C   PRO A 192    -178.421-134.620 -47.051  1.00  0.00            
ATOM   2831  O   PRO A 192    -179.114-133.608 -47.135  1.00  0.00            
ATOM   2832  N   ARG A 193    -177.639-135.011 -48.073  1.00  0.00            
ATOM   2833  H   ARG A 193    -177.136-135.884 -47.957  1.00  0.00            
ATOM   2834  CA  ARG A 193    -177.437-134.202 -49.301  1.00  0.00            
ATOM   2835  HA  ARG A 193    -177.410-133.151 -49.002  1.00  0.00            
ATOM   2836  CB  ARG A 193    -176.108-134.575 -49.988  1.00  0.00            
ATOM   2837  HB1 ARG A 193    -176.264-135.458 -50.606  1.00  0.00            
ATOM   2838  HB2 ARG A 193    -175.365-134.818 -49.238  1.00  0.00            
ATOM   2839  CG  ARG A 193    -175.553-133.424 -50.846  1.00  0.00            
ATOM   2840  HG1 ARG A 193    -174.854-132.851 -50.236  1.00  0.00            
ATOM   2841  HG2 ARG A 193    -176.359-132.760 -51.127  1.00  0.00            
ATOM   2842  CD  ARG A 193    -174.848-133.845 -52.140  1.00  0.00            
ATOM   2843  HD1 ARG A 193    -174.227-134.718 -51.953  1.00  0.00            
ATOM   2844  HD2 ARG A 193    -174.189-133.025 -52.424  1.00  0.00            
ATOM   2845  NE  ARG A 193    -175.808-134.093 -53.240  1.00  0.00            
ATOM   2846  HE  ARG A 193    -176.691-134.539 -53.012  1.00  0.00            
ATOM   2847  CZ  ARG A 193    -175.696-133.656 -54.486  1.00  0.00            
ATOM   2848  NH1 ARG A 193    -174.582-133.183 -54.971  1.00  0.00            
ATOM   2849 1HH1 ARG A 193    -173.719-133.335 -54.482  1.00  0.00            
ATOM   2850 2HH1 ARG A 193    -174.538-132.867 -55.941  1.00  0.00            
ATOM   2851  NH2 ARG A 193    -176.734-133.650 -55.264  1.00  0.00            
ATOM   2852 1HH2 ARG A 193    -177.623-134.005 -54.948  1.00  0.00            
ATOM   2853 2HH2 ARG A 193    -176.688-133.112 -56.124  1.00  0.00            
ATOM   2854  C   ARG A 193    -178.560-134.339 -50.332  1.00  0.00            
ATOM   2855  O   ARG A 193    -178.801-133.412 -51.104  1.00  0.00            
ATOM   2856  N   THR A 194    -179.127-135.543 -50.405  1.00  0.00            
ATOM   2857  H   THR A 194    -178.872-136.202 -49.684  1.00  0.00            
ATOM   2858  CA  THR A 194    -180.048-136.042 -51.438  1.00  0.00            
ATOM   2859  HA  THR A 194    -180.778-135.271 -51.689  1.00  0.00            
ATOM   2860  CB  THR A 194    -179.280-136.474 -52.707  1.00  0.00            
ATOM   2861  HB  THR A 194    -178.634-137.316 -52.460  1.00  0.00            
ATOM   2862  CG2 THR A 194    -180.197-136.889 -53.857  1.00  0.00            
ATOM   2863 1HG2 THR A 194    -179.608-137.043 -54.763  1.00  0.00            
ATOM   2864 2HG2 THR A 194    -180.700-137.826 -53.618  1.00  0.00            
ATOM   2865 3HG2 THR A 194    -180.945-136.119 -54.044  1.00  0.00            
ATOM   2866  OG1 THR A 194    -178.463-135.436 -53.208  1.00  0.00            
ATOM   2867  HG1 THR A 194    -179.083-134.759 -53.550  1.00  0.00            
ATOM   2868  C   THR A 194    -180.762-137.274 -50.871  1.00  0.00            
ATOM   2869  O   THR A 194    -180.125-138.075 -50.184  1.00  0.00            
ATOM   2870  N   GLY A 195    -182.050-137.450 -51.170  1.00  0.00            
ATOM   2871  H   GLY A 195    -182.519-136.786 -51.772  1.00  0.00            
ATOM   2872  CA  GLY A 195    -182.864-138.574 -50.700  1.00  0.00            
ATOM   2873  HA1 GLY A 195    -183.011-138.485 -49.623  1.00  0.00            
ATOM   2874  HA2 GLY A 195    -182.350-139.515 -50.899  1.00  0.00            
ATOM   2875  C   GLY A 195    -184.233-138.618 -51.384  1.00  0.00            
ATOM   2876  O   GLY A 195    -184.397-138.058 -52.467  1.00  0.00            
ATOM   2877  N   LEU A 196    -185.202-139.271 -50.740  1.00  0.00            
ATOM   2878  H   LEU A 196    -185.006-139.628 -49.816  1.00  0.00            
ATOM   2879  CA  LEU A 196    -186.592-139.427 -51.188  1.00  0.00            
ATOM   2880  HA  LEU A 196    -186.775-138.823 -52.078  1.00  0.00            
ATOM   2881  CB  LEU A 196    -186.857-140.917 -51.507  1.00  0.00            
ATOM   2882  HB1 LEU A 196    -187.890-141.020 -51.841  1.00  0.00            
ATOM   2883  HB2 LEU A 196    -186.759-141.482 -50.578  1.00  0.00            
ATOM   2884  CG  LEU A 196    -185.938-141.563 -52.563  1.00  0.00            
ATOM   2885  HG  LEU A 196    -184.896-141.445 -52.264  1.00  0.00            
ATOM   2886  CD1 LEU A 196    -186.224-143.061 -52.666  1.00  0.00            
ATOM   2887 1HD1 LEU A 196    -185.517-143.525 -53.355  1.00  0.00            
ATOM   2888 2HD1 LEU A 196    -186.116-143.529 -51.688  1.00  0.00            
ATOM   2889 3HD1 LEU A 196    -187.236-143.226 -53.031  1.00  0.00            
ATOM   2890  CD2 LEU A 196    -186.130-140.946 -53.948  1.00  0.00            
ATOM   2891 1HD2 LEU A 196    -185.493-141.457 -54.669  1.00  0.00            
ATOM   2892 2HD2 LEU A 196    -187.170-141.039 -54.261  1.00  0.00            
ATOM   2893 3HD2 LEU A 196    -185.853-139.893 -53.930  1.00  0.00            
ATOM   2894  C   LEU A 196    -187.550-138.960 -50.078  1.00  0.00            
ATOM   2895  O   LEU A 196    -187.157-138.936 -48.911  1.00  0.00            
ATOM   2896  N   ASP A 197    -188.820-138.691 -50.404  1.00  0.00            
ATOM   2897  H   ASP A 197    -189.100-138.733 -51.370  1.00  0.00            
ATOM   2898  CA  ASP A 197    -189.878-138.809 -49.389  1.00  0.00            
ATOM   2899  HA  ASP A 197    -189.562-138.310 -48.471  1.00  0.00            
ATOM   2900  CB  ASP A 197    -191.208-138.159 -49.830  1.00  0.00            
ATOM   2901  HB1 ASP A 197    -191.533-138.597 -50.775  1.00  0.00            
ATOM   2902  HB2 ASP A 197    -191.042-137.092 -49.988  1.00  0.00            
ATOM   2903  CG  ASP A 197    -192.322-138.341 -48.773  1.00  0.00            
ATOM   2904  OD1 ASP A 197    -192.002-138.805 -47.655  1.00  0.00            
ATOM   2905  OD2 ASP A 197    -193.500-138.042 -49.077  1.00  0.00            
ATOM   2906  C   ASP A 197    -190.070-140.299 -49.080  1.00  0.00            
ATOM   2907  O   ASP A 197    -190.808-140.993 -49.777  1.00  0.00            
ATOM   2908  N   PHE A 198    -189.397-140.807 -48.049  1.00  0.00            
ATOM   2909  H   PHE A 198    -188.753-140.203 -47.558  1.00  0.00            
ATOM   2910  CA  PHE A 198    -189.564-142.189 -47.590  1.00  0.00            
ATOM   2911  HA  PHE A 198    -189.463-142.852 -48.447  1.00  0.00            
ATOM   2912  CB  PHE A 198    -188.466-142.511 -46.565  1.00  0.00            
ATOM   2913  HB1 PHE A 198    -188.771-143.390 -46.006  1.00  0.00            
ATOM   2914  HB2 PHE A 198    -188.413-141.695 -45.843  1.00  0.00            
ATOM   2915  CG  PHE A 198    -187.075-142.794 -47.120  1.00  0.00            
ATOM   2916  CD1 PHE A 198    -186.891-143.645 -48.231  1.00  0.00            
ATOM   2917  HD1 PHE A 198    -187.743-144.070 -48.742  1.00  0.00            
ATOM   2918  CE1 PHE A 198    -185.597-143.973 -48.673  1.00  0.00            
ATOM   2919  HE1 PHE A 198    -185.469-144.620 -49.530  1.00  0.00            
ATOM   2920  CZ  PHE A 198    -184.474-143.468 -47.996  1.00  0.00            
ATOM   2921  HZ  PHE A 198    -183.478-143.733 -48.325  1.00  0.00            
ATOM   2922  CE2 PHE A 198    -184.647-142.626 -46.884  1.00  0.00            
ATOM   2923  HE2 PHE A 198    -183.785-142.247 -46.352  1.00  0.00            
ATOM   2924  CD2 PHE A 198    -185.943-142.289 -46.449  1.00  0.00            
ATOM   2925  HD2 PHE A 198    -186.068-141.658 -45.581  1.00  0.00            
ATOM   2926  C   PHE A 198    -190.967-142.479 -47.022  1.00  0.00            
ATOM   2927  O   PHE A 198    -191.346-143.647 -46.905  1.00  0.00            
ATOM   2928  N   SER A 199    -191.770-141.449 -46.729  1.00  0.00            
ATOM   2929  H   SER A 199    -191.459-140.498 -46.919  1.00  0.00            
ATOM   2930  CA  SER A 199    -193.180-141.600 -46.371  1.00  0.00            
ATOM   2931  HA  SER A 199    -193.265-142.576 -45.896  1.00  0.00            
ATOM   2932  CB  SER A 199    -193.607-140.576 -45.309  1.00  0.00            
ATOM   2933  HB1 SER A 199    -194.205-139.783 -45.762  1.00  0.00            
ATOM   2934  HB2 SER A 199    -192.722-140.127 -44.852  1.00  0.00            
ATOM   2935  OG  SER A 199    -194.346-141.246 -44.293  1.00  0.00            
ATOM   2936  HG  SER A 199    -193.891-141.028 -43.432  1.00  0.00            
ATOM   2937  C   SER A 199    -194.115-141.653 -47.593  1.00  0.00            
ATOM   2938  O   SER A 199    -195.325-141.803 -47.415  1.00  0.00            
ATOM   2939  N   ASP A 200    -193.588-141.689 -48.823  1.00  0.00            
ATOM   2940  H   ASP A 200    -192.608-141.448 -48.923  1.00  0.00            
ATOM   2941  CA  ASP A 200    -194.293-142.251 -49.987  1.00  0.00            
ATOM   2942  HA  ASP A 200    -195.172-142.776 -49.628  1.00  0.00            
ATOM   2943  CB  ASP A 200    -194.818-141.139 -50.907  1.00  0.00            
ATOM   2944  HB1 ASP A 200    -193.970-140.615 -51.352  1.00  0.00            
ATOM   2945  HB2 ASP A 200    -195.383-140.424 -50.308  1.00  0.00            
ATOM   2946  CG  ASP A 200    -195.739-141.661 -52.023  1.00  0.00            
ATOM   2947  OD1 ASP A 200    -196.261-142.800 -51.953  1.00  0.00            
ATOM   2948  OD2 ASP A 200    -195.908-140.938 -53.028  1.00  0.00            
ATOM   2949  C   ASP A 200    -193.449-143.290 -50.753  1.00  0.00            
ATOM   2950  O   ASP A 200    -193.938-144.375 -51.047  1.00  0.00            
ATOM   2951  N   LEU A 201    -192.173-143.032 -51.043  1.00  0.00            
ATOM   2952  H   LEU A 201    -191.773-142.156 -50.723  1.00  0.00            
ATOM   2953  CA  LEU A 201    -191.277-143.990 -51.701  1.00  0.00            
ATOM   2954  HA  LEU A 201    -191.836-144.520 -52.471  1.00  0.00            
ATOM   2955  CB  LEU A 201    -190.104-143.261 -52.383  1.00  0.00            
ATOM   2956  HB1 LEU A 201    -189.408-144.031 -52.715  1.00  0.00            
ATOM   2957  HB2 LEU A 201    -189.583-142.660 -51.638  1.00  0.00            
ATOM   2958  CG  LEU A 201    -190.416-142.381 -53.613  1.00  0.00            
ATOM   2959  HG  LEU A 201    -189.457-142.115 -54.057  1.00  0.00            
ATOM   2960  CD1 LEU A 201    -191.226-143.122 -54.681  1.00  0.00            
ATOM   2961 1HD1 LEU A 201    -191.272-142.513 -55.583  1.00  0.00            
ATOM   2962 2HD1 LEU A 201    -190.738-144.068 -54.917  1.00  0.00            
ATOM   2963 3HD1 LEU A 201    -192.237-143.315 -54.322  1.00  0.00            
ATOM   2964  CD2 LEU A 201    -191.135-141.070 -53.289  1.00  0.00            
ATOM   2965 1HD2 LEU A 201    -191.129-140.422 -54.166  1.00  0.00            
ATOM   2966 2HD2 LEU A 201    -192.166-141.256 -52.994  1.00  0.00            
ATOM   2967 3HD2 LEU A 201    -190.619-140.561 -52.475  1.00  0.00            
ATOM   2968  C   LEU A 201    -190.808-145.052 -50.692  1.00  0.00            
ATOM   2969  O   LEU A 201    -189.780-144.908 -50.029  1.00  0.00            
ATOM   2970  N   TYR A 202    -191.599-146.116 -50.577  1.00  0.00            
ATOM   2971  H   TYR A 202    -192.389-146.162 -51.213  1.00  0.00            
ATOM   2972  CA  TYR A 202    -191.523-147.134 -49.530  1.00  0.00            
ATOM   2973  HA  TYR A 202    -190.713-146.859 -48.854  1.00  0.00            
ATOM   2974  CB  TYR A 202    -192.833-147.073 -48.707  1.00  0.00            
ATOM   2975  HB1 TYR A 202    -193.388-146.160 -48.930  1.00  0.00            
ATOM   2976  HB2 TYR A 202    -192.563-147.023 -47.651  1.00  0.00            
ATOM   2977  CG  TYR A 202    -193.740-148.263 -48.924  1.00  0.00            
ATOM   2978  CD1 TYR A 202    -193.878-149.217 -47.901  1.00  0.00            
ATOM   2979  HD1 TYR A 202    -193.494-149.012 -46.911  1.00  0.00            
ATOM   2980  CE1 TYR A 202    -194.396-150.486 -48.197  1.00  0.00            
ATOM   2981  HE1 TYR A 202    -194.421-151.227 -47.424  1.00  0.00            
ATOM   2982  CZ  TYR A 202    -194.765-150.799 -49.522  1.00  0.00            
ATOM   2983  OH  TYR A 202    -195.087-152.062 -49.890  1.00  0.00            
ATOM   2984  HH  TYR A 202    -195.160-152.656 -49.147  1.00  0.00            
ATOM   2985  CE2 TYR A 202    -194.755-149.799 -50.505  1.00  0.00            
ATOM   2986  HE2 TYR A 202    -195.078-150.054 -51.495  1.00  0.00            
ATOM   2987  CD2 TYR A 202    -194.247-148.524 -50.210  1.00  0.00            
ATOM   2988  HD2 TYR A 202    -194.138-147.787 -50.994  1.00  0.00            
ATOM   2989  C   TYR A 202    -191.162-148.533 -50.103  1.00  0.00            
ATOM   2990  O   TYR A 202    -191.075-148.719 -51.319  1.00  0.00            
ATOM   2991  N   TYR A 203    -190.931-149.522 -49.228  1.00  0.00            
ATOM   2992  H   TYR A 203    -191.142-149.359 -48.256  1.00  0.00            
ATOM   2993  CA  TYR A 203    -190.264-150.789 -49.560  1.00  0.00            
ATOM   2994  HA  TYR A 203    -189.787-150.692 -50.537  1.00  0.00            
ATOM   2995  CB  TYR A 203    -189.141-151.049 -48.536  1.00  0.00            
ATOM   2996  HB1 TYR A 203    -188.755-152.055 -48.705  1.00  0.00            
ATOM   2997  HB2 TYR A 203    -189.567-151.036 -47.531  1.00  0.00            
ATOM   2998  CG  TYR A 203    -187.971-150.072 -48.579  1.00  0.00            
ATOM   2999  CD1 TYR A 203    -186.708-150.495 -49.040  1.00  0.00            
ATOM   3000  HD1 TYR A 203    -186.557-151.513 -49.370  1.00  0.00            
ATOM   3001  CE1 TYR A 203    -185.627-149.590 -49.069  1.00  0.00            
ATOM   3002  HE1 TYR A 203    -184.657-149.898 -49.420  1.00  0.00            
ATOM   3003  CZ  TYR A 203    -185.802-148.257 -48.653  1.00  0.00            
ATOM   3004  OH  TYR A 203    -184.764-147.383 -48.700  1.00  0.00            
ATOM   3005  HH  TYR A 203    -185.002-146.521 -48.356  1.00  0.00            
ATOM   3006  CE2 TYR A 203    -187.063-147.829 -48.199  1.00  0.00            
ATOM   3007  HE2 TYR A 203    -187.203-146.802 -47.905  1.00  0.00            
ATOM   3008  CD2 TYR A 203    -188.134-148.741 -48.143  1.00  0.00            
ATOM   3009  HD2 TYR A 203    -189.089-148.409 -47.774  1.00  0.00            
ATOM   3010  C   TYR A 203    -191.236-151.984 -49.636  1.00  0.00            
ATOM   3011  O   TYR A 203    -191.771-152.445 -48.621  1.00  0.00            
ATOM   3012  N   LEU A 204    -191.402-152.545 -50.838  1.00  0.00            
ATOM   3013  H   LEU A 204    -190.925-152.109 -51.625  1.00  0.00            
ATOM   3014  CA  LEU A 204    -192.157-153.774 -51.123  1.00  0.00            
ATOM   3015  HA  LEU A 204    -192.909-153.914 -50.346  1.00  0.00            
ATOM   3016  CB  LEU A 204    -192.861-153.599 -52.485  1.00  0.00            
ATOM   3017  HB1 LEU A 204    -192.169-153.910 -53.269  1.00  0.00            
ATOM   3018  HB2 LEU A 204    -193.051-152.536 -52.646  1.00  0.00            
ATOM   3019  CG  LEU A 204    -194.215-154.311 -52.683  1.00  0.00            
ATOM   3020  HG  LEU A 204    -194.989-153.735 -52.178  1.00  0.00            
ATOM   3021  CD1 LEU A 204    -194.525-154.340 -54.177  1.00  0.00            
ATOM   3022 1HD1 LEU A 204    -195.523-154.746 -54.347  1.00  0.00            
ATOM   3023 2HD1 LEU A 204    -194.475-153.329 -54.581  1.00  0.00            
ATOM   3024 3HD1 LEU A 204    -193.794-154.960 -54.695  1.00  0.00            
ATOM   3025  CD2 LEU A 204    -194.297-155.755 -52.184  1.00  0.00            
ATOM   3026 1HD2 LEU A 204    -195.253-156.186 -52.481  1.00  0.00            
ATOM   3027 2HD2 LEU A 204    -193.497-156.349 -52.623  1.00  0.00            
ATOM   3028 3HD2 LEU A 204    -194.246-155.775 -51.098  1.00  0.00            
ATOM   3029  C   LEU A 204    -191.208-154.990 -51.145  1.00  0.00            
ATOM   3030  O   LEU A 204    -190.114-154.911 -51.703  1.00  0.00            
ATOM   3031  N   THR A 205    -191.619-156.141 -50.605  1.00  0.00            
ATOM   3032  H   THR A 205    -192.510-156.150 -50.121  1.00  0.00            
ATOM   3033  CA  THR A 205    -190.836-157.392 -50.619  1.00  0.00            
ATOM   3034  HA  THR A 205    -190.001-157.268 -51.308  1.00  0.00            
ATOM   3035  CB  THR A 205    -190.230-157.696 -49.237  1.00  0.00            
ATOM   3036  HB  THR A 205    -189.589-158.573 -49.332  1.00  0.00            
ATOM   3037  CG2 THR A 205    -189.387-156.547 -48.682  1.00  0.00            
ATOM   3038 1HG2 THR A 205    -188.868-156.880 -47.783  1.00  0.00            
ATOM   3039 2HG2 THR A 205    -188.650-156.231 -49.419  1.00  0.00            
ATOM   3040 3HG2 THR A 205    -190.020-155.695 -48.430  1.00  0.00            
ATOM   3041  OG1 THR A 205    -191.226-157.975 -48.284  1.00  0.00            
ATOM   3042  HG1 THR A 205    -191.858-157.237 -48.293  1.00  0.00            
ATOM   3043  C   THR A 205    -191.640-158.598 -51.122  1.00  0.00            
ATOM   3044  O   THR A 205    -192.767-158.834 -50.679  1.00  0.00            
ATOM   3045  N   MET A 206    -191.048-159.385 -52.029  1.00  0.00            
ATOM   3046  H   MET A 206    -190.129-159.121 -52.376  1.00  0.00            
ATOM   3047  CA  MET A 206    -191.585-160.647 -52.562  1.00  0.00            
ATOM   3048  HA  MET A 206    -192.321-161.052 -51.866  1.00  0.00            
ATOM   3049  CB  MET A 206    -192.277-160.451 -53.925  1.00  0.00            
ATOM   3050  HB1 MET A 206    -192.770-161.385 -54.194  1.00  0.00            
ATOM   3051  HB2 MET A 206    -191.535-160.250 -54.692  1.00  0.00            
ATOM   3052  CG  MET A 206    -193.311-159.318 -53.925  1.00  0.00            
ATOM   3053  HG1 MET A 206    -192.813-158.354 -53.874  1.00  0.00            
ATOM   3054  HG2 MET A 206    -193.895-159.411 -53.019  1.00  0.00            
ATOM   3055  SD  MET A 206    -194.460-159.279 -55.324  1.00  0.00            
ATOM   3056  CE  MET A 206    -193.318-159.200 -56.724  1.00  0.00            
ATOM   3057  HE1 MET A 206    -193.887-159.129 -57.651  1.00  0.00            
ATOM   3058  HE2 MET A 206    -192.676-158.325 -56.625  1.00  0.00            
ATOM   3059  HE3 MET A 206    -192.711-160.101 -56.745  1.00  0.00            
ATOM   3060  C   MET A 206    -190.431-161.648 -52.696  1.00  0.00            
ATOM   3061  O   MET A 206    -189.541-161.481 -53.531  1.00  0.00            
ATOM   3062  N   ASN A 207    -190.417-162.673 -51.842  1.00  0.00            
ATOM   3063  H   ASN A 207    -191.210-162.796 -51.232  1.00  0.00            
ATOM   3064  CA  ASN A 207    -189.273-163.577 -51.665  1.00  0.00            
ATOM   3065  HA  ASN A 207    -189.445-164.146 -50.750  1.00  0.00            
ATOM   3066  CB  ASN A 207    -189.256-164.599 -52.827  1.00  0.00            
ATOM   3067  HB1 ASN A 207    -188.585-165.423 -52.587  1.00  0.00            
ATOM   3068  HB2 ASN A 207    -188.881-164.105 -53.724  1.00  0.00            
ATOM   3069  CG  ASN A 207    -190.631-165.188 -53.141  1.00  0.00            
ATOM   3070  OD1 ASN A 207    -191.427-165.519 -52.271  1.00  0.00            
ATOM   3071  ND2 ASN A 207    -190.972-165.267 -54.402  1.00  0.00            
ATOM   3072 1HD2 ASN A 207    -190.394-164.888 -55.129  1.00  0.00            
ATOM   3073 2HD2 ASN A 207    -191.943-165.443 -54.661  1.00  0.00            
ATOM   3074  C   ASN A 207    -187.959-162.775 -51.426  1.00  0.00            
ATOM   3075  O   ASN A 207    -187.992-161.740 -50.757  1.00  0.00            
ATOM   3076  N   ASN A 208    -186.812-163.198 -51.977  1.00  0.00            
ATOM   3077  H   ASN A 208    -186.828-164.033 -52.539  1.00  0.00            
ATOM   3078  CA  ASN A 208    -185.532-162.466 -51.868  1.00  0.00            
ATOM   3079  HA  ASN A 208    -185.505-162.011 -50.877  1.00  0.00            
ATOM   3080  CB  ASN A 208    -184.342-163.447 -51.893  1.00  0.00            
ATOM   3081  HB1 ASN A 208    -184.456-164.153 -51.071  1.00  0.00            
ATOM   3082  HB2 ASN A 208    -183.421-162.893 -51.703  1.00  0.00            
ATOM   3083  CG  ASN A 208    -184.177-164.205 -53.199  1.00  0.00            
ATOM   3084  OD1 ASN A 208    -184.120-163.646 -54.284  1.00  0.00            
ATOM   3085  ND2 ASN A 208    -184.129-165.515 -53.151  1.00  0.00            
ATOM   3086 1HD2 ASN A 208    -184.092-165.989 -52.266  1.00  0.00            
ATOM   3087 2HD2 ASN A 208    -183.980-165.998 -54.020  1.00  0.00            
ATOM   3088  C   ASN A 208    -185.379-161.269 -52.844  1.00  0.00            
ATOM   3089  O   ASN A 208    -184.261-160.847 -53.150  1.00  0.00            
ATOM   3090  N   LYS A 209    -186.485-160.729 -53.376  1.00  0.00            
ATOM   3091  H   LYS A 209    -187.386-161.098 -53.095  1.00  0.00            
ATOM   3092  CA  LYS A 209    -186.503-159.577 -54.296  1.00  0.00            
ATOM   3093  HA  LYS A 209    -185.522-159.102 -54.292  1.00  0.00            
ATOM   3094  CB  LYS A 209    -186.796-160.051 -55.733  1.00  0.00            
ATOM   3095  HB1 LYS A 209    -186.965-159.186 -56.370  1.00  0.00            
ATOM   3096  HB2 LYS A 209    -187.706-160.652 -55.726  1.00  0.00            
ATOM   3097  CG  LYS A 209    -185.656-160.888 -56.345  1.00  0.00            
ATOM   3098  HG1 LYS A 209    -186.010-161.333 -57.276  1.00  0.00            
ATOM   3099  HG2 LYS A 209    -185.418-161.707 -55.669  1.00  0.00            
ATOM   3100  CD  LYS A 209    -184.394-160.060 -56.658  1.00  0.00            
ATOM   3101  HD1 LYS A 209    -184.254-159.269 -55.924  1.00  0.00            
ATOM   3102  HD2 LYS A 209    -184.537-159.574 -57.624  1.00  0.00            
ATOM   3103  CE  LYS A 209    -183.102-160.883 -56.704  1.00  0.00            
ATOM   3104  HE1 LYS A 209    -182.300-160.215 -57.034  1.00  0.00            
ATOM   3105  HE2 LYS A 209    -183.206-161.681 -57.445  1.00  0.00            
ATOM   3106  NZ  LYS A 209    -182.765-161.444 -55.372  1.00  0.00            
ATOM   3107  HZ1 LYS A 209    -181.806-161.747 -55.311  1.00  0.00            
ATOM   3108  HZ2 LYS A 209    -182.954-160.773 -54.628  1.00  0.00            
ATOM   3109  HZ3 LYS A 209    -183.368-162.232 -55.141  1.00  0.00            
ATOM   3110  C   LYS A 209    -187.442-158.477 -53.792  1.00  0.00            
ATOM   3111  O   LYS A 209    -188.384-158.747 -53.029  1.00  0.00            
ATOM   3112  N   HIP A 210    -187.082-157.220 -54.044  1.00  0.00            
ATOM   3113  H   HIP A 210    -186.391-157.055 -54.785  1.00  0.00            
ATOM   3114  CA  HIP A 210    -187.546-156.062 -53.263  1.00  0.00            
ATOM   3115  HA  HIP A 210    -188.553-156.259 -52.906  1.00  0.00            
ATOM   3116  CB  HIP A 210    -186.598-155.809 -52.067  1.00  0.00            
ATOM   3117  HB1 HIP A 210    -187.077-155.109 -51.379  1.00  0.00            
ATOM   3118  HB2 HIP A 210    -185.699-155.321 -52.447  1.00  0.00            
ATOM   3119  CG  HIP A 210    -186.143-157.026 -51.288  1.00  0.00            
ATOM   3120  ND1 HIP A 210    -186.939-158.045 -50.799  1.00  0.00            
ATOM   3121  HD1 HIP A 210    -187.892-158.204 -51.103  1.00  0.00            
ATOM   3122  CE1 HIP A 210    -186.140-158.998 -50.286  1.00  0.00            
ATOM   3123  HE1 HIP A 210    -186.445-159.980 -49.936  1.00  0.00            
ATOM   3124  NE2 HIP A 210    -184.864-158.613 -50.440  1.00  0.00            
ATOM   3125  HE2 HIP A 210    -184.061-159.229 -50.246  1.00  0.00            
ATOM   3126  CD2 HIP A 210    -184.843-157.382 -51.064  1.00  0.00            
ATOM   3127  HD2 HIP A 210    -183.965-156.835 -51.379  1.00  0.00            
ATOM   3128  C   HIP A 210    -187.594-154.809 -54.139  1.00  0.00            
ATOM   3129  O   HIP A 210    -186.647-154.575 -54.877  1.00  0.00            
ATOM   3130  N   TRP A 211    -188.631-153.978 -54.021  1.00  0.00            
ATOM   3131  H   TRP A 211    -189.330-154.163 -53.313  1.00  0.00            
ATOM   3132  CA  TRP A 211    -188.811-152.809 -54.896  1.00  0.00            
ATOM   3133  HA  TRP A 211    -187.861-152.607 -55.377  1.00  0.00            
ATOM   3134  CB  TRP A 211    -189.825-153.091 -56.018  1.00  0.00            
ATOM   3135  HB1 TRP A 211    -189.838-152.235 -56.692  1.00  0.00            
ATOM   3136  HB2 TRP A 211    -190.820-153.187 -55.582  1.00  0.00            
ATOM   3137  CG  TRP A 211    -189.540-154.321 -56.818  1.00  0.00            
ATOM   3138  CD1 TRP A 211    -188.833-154.391 -57.969  1.00  0.00            
ATOM   3139  HD1 TRP A 211    -188.399-153.544 -58.490  1.00  0.00            
ATOM   3140  NE1 TRP A 211    -188.643-155.718 -58.310  1.00  0.00            
ATOM   3141  HE1 TRP A 211    -187.942-156.035 -58.976  1.00  0.00            
ATOM   3142  CE2 TRP A 211    -189.233-156.565 -57.403  1.00  0.00            
ATOM   3143  CZ2 TRP A 211    -189.247-157.959 -57.270  1.00  0.00            
ATOM   3144  HZ2 TRP A 211    -188.704-158.558 -57.986  1.00  0.00            
ATOM   3145  CH2 TRP A 211    -189.835-158.525 -56.129  1.00  0.00            
ATOM   3146  HH2 TRP A 211    -189.778-159.588 -55.952  1.00  0.00            
ATOM   3147  CZ3 TRP A 211    -190.424-157.689 -55.166  1.00  0.00            
ATOM   3148  HZ3 TRP A 211    -190.806-158.111 -54.259  1.00  0.00            
ATOM   3149  CE3 TRP A 211    -190.451-156.297 -55.333  1.00  0.00            
ATOM   3150  HE3 TRP A 211    -190.890-155.666 -54.575  1.00  0.00            
ATOM   3151  CD2 TRP A 211    -189.828-155.698 -56.445  1.00  0.00            
ATOM   3152  C   TRP A 211    -189.204-151.550 -54.132  1.00  0.00            
ATOM   3153  O   TRP A 211    -190.021-151.612 -53.210  1.00  0.00            
ATOM   3154  N   LEU A 212    -188.676-150.406 -54.570  1.00  0.00            
ATOM   3155  H   LEU A 212    -187.986-150.455 -55.313  1.00  0.00            
ATOM   3156  CA  LEU A 212    -189.193-149.092 -54.185  1.00  0.00            
ATOM   3157  HA  LEU A 212    -189.499-149.124 -53.141  1.00  0.00            
ATOM   3158  CB  LEU A 212    -188.111-148.009 -54.340  1.00  0.00            
ATOM   3159  HB1 LEU A 212    -188.564-147.039 -54.132  1.00  0.00            
ATOM   3160  HB2 LEU A 212    -187.782-148.000 -55.378  1.00  0.00            
ATOM   3161  CG  LEU A 212    -186.885-148.180 -53.428  1.00  0.00            
ATOM   3162  HG  LEU A 212    -186.435-149.159 -53.591  1.00  0.00            
ATOM   3163  CD1 LEU A 212    -185.848-147.108 -53.767  1.00  0.00            
ATOM   3164 1HD1 LEU A 212    -184.964-147.246 -53.146  1.00  0.00            
ATOM   3165 2HD1 LEU A 212    -185.556-147.198 -54.813  1.00  0.00            
ATOM   3166 3HD1 LEU A 212    -186.263-146.116 -53.591  1.00  0.00            
ATOM   3167  CD2 LEU A 212    -187.249-148.034 -51.950  1.00  0.00            
ATOM   3168 1HD2 LEU A 212    -186.340-148.066 -51.353  1.00  0.00            
ATOM   3169 2HD2 LEU A 212    -187.761-147.088 -51.772  1.00  0.00            
ATOM   3170 3HD2 LEU A 212    -187.891-148.856 -51.634  1.00  0.00            
ATOM   3171  C   LEU A 212    -190.428-148.752 -55.028  1.00  0.00            
ATOM   3172  O   LEU A 212    -190.356-148.723 -56.259  1.00  0.00            
ATOM   3173  N   VAL A 213    -191.552-148.473 -54.364  1.00  0.00            
ATOM   3174  H   VAL A 213    -191.514-148.497 -53.347  1.00  0.00            
ATOM   3175  CA  VAL A 213    -192.822-148.051 -54.987  1.00  0.00            
ATOM   3176  HA  VAL A 213    -192.597-147.577 -55.942  1.00  0.00            
ATOM   3177  CB  VAL A 213    -193.763-149.246 -55.271  1.00  0.00            
ATOM   3178  HB  VAL A 213    -194.642-148.860 -55.791  1.00  0.00            
ATOM   3179  CG1 VAL A 213    -193.147-150.298 -56.190  1.00  0.00            
ATOM   3180 1HG1 VAL A 213    -193.911-151.023 -56.464  1.00  0.00            
ATOM   3181 2HG1 VAL A 213    -192.780-149.818 -57.096  1.00  0.00            
ATOM   3182 3HG1 VAL A 213    -192.325-150.812 -55.690  1.00  0.00            
ATOM   3183  CG2 VAL A 213    -194.253-149.929 -53.996  1.00  0.00            
ATOM   3184 1HG2 VAL A 213    -194.830-150.818 -54.245  1.00  0.00            
ATOM   3185 2HG2 VAL A 213    -193.407-150.214 -53.370  1.00  0.00            
ATOM   3186 3HG2 VAL A 213    -194.899-149.239 -53.457  1.00  0.00            
ATOM   3187  C   VAL A 213    -193.529-147.006 -54.117  1.00  0.00            
ATOM   3188  O   VAL A 213    -193.086-146.703 -53.013  1.00  0.00            
ATOM   3189  N   HIP A 214    -194.650-146.454 -54.591  1.00  0.00            
ATOM   3190  H   HIP A 214    -195.011-146.788 -55.469  1.00  0.00            
ATOM   3191  CA  HIP A 214    -195.456-145.503 -53.812  1.00  0.00            
ATOM   3192  HA  HIP A 214    -194.779-144.814 -53.304  1.00  0.00            
ATOM   3193  CB  HIP A 214    -196.332-144.657 -54.751  1.00  0.00            
ATOM   3194  HB1 HIP A 214    -197.039-144.082 -54.149  1.00  0.00            
ATOM   3195  HB2 HIP A 214    -196.906-145.303 -55.416  1.00  0.00            
ATOM   3196  CG  HIP A 214    -195.519-143.679 -55.564  1.00  0.00            
ATOM   3197  ND1 HIP A 214    -195.243-142.379 -55.193  1.00  0.00            
ATOM   3198  HD1 HIP A 214    -195.597-141.900 -54.350  1.00  0.00            
ATOM   3199  CE1 HIP A 214    -194.421-141.841 -56.108  1.00  0.00            
ATOM   3200  HE1 HIP A 214    -194.014-140.837 -56.056  1.00  0.00            
ATOM   3201  NE2 HIP A 214    -194.184-142.755 -57.071  1.00  0.00            
ATOM   3202  HE2 HIP A 214    -193.590-142.615 -57.881  1.00  0.00            
ATOM   3203  CD2 HIP A 214    -194.866-143.917 -56.745  1.00  0.00            
ATOM   3204  HD2 HIP A 214    -194.863-144.846 -57.301  1.00  0.00            
ATOM   3205  C   HIP A 214    -196.267-146.206 -52.709  1.00  0.00            
ATOM   3206  O   HIP A 214    -196.932-147.213 -52.969  1.00  0.00            
ATOM   3207  N   LYS A 215    -196.291-145.625 -51.508  1.00  0.00            
ATOM   3208  H   LYS A 215    -195.728-144.776 -51.420  1.00  0.00            
ATOM   3209  CA  LYS A 215    -197.078-146.028 -50.330  1.00  0.00            
ATOM   3210  HA  LYS A 215    -196.732-146.999 -49.974  1.00  0.00            
ATOM   3211  CB  LYS A 215    -196.846-144.952 -49.241  1.00  0.00            
ATOM   3212  HB1 LYS A 215    -197.346-144.035 -49.561  1.00  0.00            
ATOM   3213  HB2 LYS A 215    -195.778-144.747 -49.193  1.00  0.00            
ATOM   3214  CG  LYS A 215    -197.267-145.297 -47.799  1.00  0.00            
ATOM   3215  HG1 LYS A 215    -196.430-145.790 -47.301  1.00  0.00            
ATOM   3216  HG2 LYS A 215    -198.098-145.997 -47.829  1.00  0.00            
ATOM   3217  CD  LYS A 215    -197.702-144.050 -46.993  1.00  0.00            
ATOM   3218  HD1 LYS A 215    -198.793-144.028 -47.007  1.00  0.00            
ATOM   3219  HD2 LYS A 215    -197.377-143.138 -47.490  1.00  0.00            
ATOM   3220  CE  LYS A 215    -197.261-144.006 -45.514  1.00  0.00            
ATOM   3221  HE1 LYS A 215    -197.310-145.013 -45.090  1.00  0.00            
ATOM   3222  HE2 LYS A 215    -197.987-143.393 -44.974  1.00  0.00            
ATOM   3223  NZ  LYS A 215    -195.909-143.425 -45.315  1.00  0.00            
ATOM   3224  HZ1 LYS A 215    -195.721-143.162 -44.352  1.00  0.00            
ATOM   3225  HZ2 LYS A 215    -195.179-144.040 -45.635  1.00  0.00            
ATOM   3226  HZ3 LYS A 215    -195.808-142.557 -45.842  1.00  0.00            
ATOM   3227  C   LYS A 215    -198.549-146.140 -50.724  1.00  0.00            
ATOM   3228  O   LYS A 215    -199.211-147.124 -50.403  1.00  0.00            
ATOM   3229  N   GLU A 216    -199.026-145.178 -51.511  1.00  0.00            
ATOM   3230  H   GLU A 216    -198.403-144.397 -51.690  1.00  0.00            
ATOM   3231  CA  GLU A 216    -200.405-145.082 -52.007  1.00  0.00            
ATOM   3232  HA  GLU A 216    -201.093-145.151 -51.166  1.00  0.00            
ATOM   3233  CB  GLU A 216    -200.587-143.726 -52.708  1.00  0.00            
ATOM   3234  HB1 GLU A 216    -201.625-143.628 -53.032  1.00  0.00            
ATOM   3235  HB2 GLU A 216    -199.957-143.709 -53.599  1.00  0.00            
ATOM   3236  CG  GLU A 216    -200.213-142.511 -51.845  1.00  0.00            
ATOM   3237  HG1 GLU A 216    -200.168-141.640 -52.503  1.00  0.00            
ATOM   3238  HG2 GLU A 216    -199.218-142.631 -51.414  1.00  0.00            
ATOM   3239  CD  GLU A 216    -201.226-142.235 -50.734  1.00  0.00            
ATOM   3240  OE1 GLU A 216    -201.764-143.180 -50.110  1.00  0.00            
ATOM   3241  OE2 GLU A 216    -201.529-141.047 -50.513  1.00  0.00            
ATOM   3242  C   GLU A 216    -200.779-146.215 -52.970  1.00  0.00            
ATOM   3243  O   GLU A 216    -201.805-146.868 -52.789  1.00  0.00            
ATOM   3244  N   TRP A 217    -199.900-146.527 -53.929  1.00  0.00            
ATOM   3245  H   TRP A 217    -199.046-145.994 -53.975  1.00  0.00            
ATOM   3246  CA  TRP A 217    -200.049-147.677 -54.832  1.00  0.00            
ATOM   3247  HA  TRP A 217    -200.960-147.559 -55.421  1.00  0.00            
ATOM   3248  CB  TRP A 217    -198.843-147.688 -55.787  1.00  0.00            
ATOM   3249  HB1 TRP A 217    -197.930-147.662 -55.198  1.00  0.00            
ATOM   3250  HB2 TRP A 217    -198.870-146.770 -56.376  1.00  0.00            
ATOM   3251  CG  TRP A 217    -198.702-148.843 -56.732  1.00  0.00            
ATOM   3252  CD1 TRP A 217    -199.025-148.835 -58.046  1.00  0.00            
ATOM   3253  HD1 TRP A 217    -199.454-147.993 -58.575  1.00  0.00            
ATOM   3254  NE1 TRP A 217    -198.682-150.047 -58.616  1.00  0.00            
ATOM   3255  HE1 TRP A 217    -198.781-150.256 -59.601  1.00  0.00            
ATOM   3256  CE2 TRP A 217    -198.126-150.905 -57.693  1.00  0.00            
ATOM   3257  CZ2 TRP A 217    -197.617-152.208 -57.784  1.00  0.00            
ATOM   3258  HZ2 TRP A 217    -197.610-152.726 -58.732  1.00  0.00            
ATOM   3259  CH2 TRP A 217    -197.103-152.822 -56.630  1.00  0.00            
ATOM   3260  HH2 TRP A 217    -196.708-153.828 -56.684  1.00  0.00            
ATOM   3261  CZ3 TRP A 217    -197.086-152.117 -55.413  1.00  0.00            
ATOM   3262  HZ3 TRP A 217    -196.686-152.586 -54.528  1.00  0.00            
ATOM   3263  CE3 TRP A 217    -197.575-150.799 -55.340  1.00  0.00            
ATOM   3264  HE3 TRP A 217    -197.528-150.262 -54.406  1.00  0.00            
ATOM   3265  CD2 TRP A 217    -198.124-150.162 -56.474  1.00  0.00            
ATOM   3266  C   TRP A 217    -200.199-148.984 -54.036  1.00  0.00            
ATOM   3267  O   TRP A 217    -201.020-149.827 -54.380  1.00  0.00            
ATOM   3268  N   PHE A 218    -199.504-149.103 -52.898  1.00  0.00            
ATOM   3269  H   PHE A 218    -198.835-148.376 -52.674  1.00  0.00            
ATOM   3270  CA  PHE A 218    -199.610-150.249 -51.990  1.00  0.00            
ATOM   3271  HA  PHE A 218    -199.685-151.141 -52.607  1.00  0.00            
ATOM   3272  CB  PHE A 218    -198.301-150.356 -51.196  1.00  0.00            
ATOM   3273  HB1 PHE A 218    -198.254-149.551 -50.464  1.00  0.00            
ATOM   3274  HB2 PHE A 218    -197.465-150.215 -51.883  1.00  0.00            
ATOM   3275  CG  PHE A 218    -198.090-151.686 -50.499  1.00  0.00            
ATOM   3276  CD1 PHE A 218    -197.781-152.832 -51.257  1.00  0.00            
ATOM   3277  HD1 PHE A 218    -197.716-152.765 -52.333  1.00  0.00            
ATOM   3278  CE1 PHE A 218    -197.514-154.055 -50.617  1.00  0.00            
ATOM   3279  HE1 PHE A 218    -197.261-154.926 -51.204  1.00  0.00            
ATOM   3280  CZ  PHE A 218    -197.550-154.131 -49.215  1.00  0.00            
ATOM   3281  HZ  PHE A 218    -197.342-155.067 -48.720  1.00  0.00            
ATOM   3282  CE2 PHE A 218    -197.866-152.991 -48.454  1.00  0.00            
ATOM   3283  HE2 PHE A 218    -197.883-153.052 -47.376  1.00  0.00            
ATOM   3284  CD2 PHE A 218    -198.141-151.770 -49.094  1.00  0.00            
ATOM   3285  HD2 PHE A 218    -198.364-150.892 -48.507  1.00  0.00            
ATOM   3286  C   PHE A 218    -200.863-150.248 -51.083  1.00  0.00            
ATOM   3287  O   PHE A 218    -201.127-151.247 -50.410  1.00  0.00            
ATOM   3288  N   HIP A 219    -201.668-149.173 -51.052  1.00  0.00            
ATOM   3289  H   HIP A 219    -201.446-148.393 -51.666  1.00  0.00            
ATOM   3290  CA  HIP A 219    -202.948-149.131 -50.308  1.00  0.00            
ATOM   3291  HA  HIP A 219    -202.873-149.779 -49.434  1.00  0.00            
ATOM   3292  CB  HIP A 219    -203.267-147.711 -49.806  1.00  0.00            
ATOM   3293  HB1 HIP A 219    -204.322-147.661 -49.528  1.00  0.00            
ATOM   3294  HB2 HIP A 219    -203.112-146.979 -50.602  1.00  0.00            
ATOM   3295  CG  HIP A 219    -202.445-147.339 -48.604  1.00  0.00            
ATOM   3296  ND1 HIP A 219    -201.081-147.493 -48.509  1.00  0.00            
ATOM   3297  HD1 HIP A 219    -200.451-147.699 -49.286  1.00  0.00            
ATOM   3298  CE1 HIP A 219    -200.701-147.128 -47.282  1.00  0.00            
ATOM   3299  HE1 HIP A 219    -199.681-147.113 -46.917  1.00  0.00            
ATOM   3300  NE2 HIP A 219    -201.780-146.720 -46.594  1.00  0.00            
ATOM   3301  HE2 HIP A 219    -201.730-146.326 -45.639  1.00  0.00            
ATOM   3302  CD2 HIP A 219    -202.894-146.858 -47.403  1.00  0.00            
ATOM   3303  HD2 HIP A 219    -203.917-146.635 -47.136  1.00  0.00            
ATOM   3304  C   HIP A 219    -204.126-149.665 -51.117  1.00  0.00            
ATOM   3305  O   HIP A 219    -204.987-150.330 -50.540  1.00  0.00            
ATOM   3306  N   ASP A 220    -204.126-149.405 -52.423  1.00  0.00            
ATOM   3307  H   ASP A 220    -203.378-148.826 -52.780  1.00  0.00            
ATOM   3308  CA  ASP A 220    -205.242-149.675 -53.338  1.00  0.00            
ATOM   3309  HA  ASP A 220    -206.147-149.748 -52.733  1.00  0.00            
ATOM   3310  CB  ASP A 220    -205.458-148.458 -54.272  1.00  0.00            
ATOM   3311  HB1 ASP A 220    -206.246-148.700 -54.981  1.00  0.00            
ATOM   3312  HB2 ASP A 220    -204.544-148.297 -54.846  1.00  0.00            
ATOM   3313  CG  ASP A 220    -205.837-147.133 -53.572  1.00  0.00            
ATOM   3314  OD1 ASP A 220    -205.977-147.092 -52.329  1.00  0.00            
ATOM   3315  OD2 ASP A 220    -206.098-146.121 -54.267  1.00  0.00            
ATOM   3316  C   ASP A 220    -205.142-151.040 -54.065  1.00  0.00            
ATOM   3317  O   ASP A 220    -205.824-151.265 -55.066  1.00  0.00            
ATOM   3318  N   ILE A 221    -204.313-151.972 -53.568  1.00  0.00            
ATOM   3319  H   ILE A 221    -203.813-151.751 -52.722  1.00  0.00            
ATOM   3320  CA  ILE A 221    -204.113-153.306 -54.166  1.00  0.00            
ATOM   3321  HA  ILE A 221    -204.053-153.158 -55.242  1.00  0.00            
ATOM   3322  CB  ILE A 221    -202.770-153.948 -53.733  1.00  0.00            
ATOM   3323  HB  ILE A 221    -202.788-154.095 -52.654  1.00  0.00            
ATOM   3324  CG2 ILE A 221    -202.585-155.330 -54.395  1.00  0.00            
ATOM   3325 1HG2 ILE A 221    -201.692-155.813 -54.004  1.00  0.00            
ATOM   3326 2HG2 ILE A 221    -203.418-155.991 -54.164  1.00  0.00            
ATOM   3327 3HG2 ILE A 221    -202.494-155.223 -55.477  1.00  0.00            
ATOM   3328  CG1 ILE A 221    -201.586-153.015 -54.073  1.00  0.00            
ATOM   3329 1HG1 ILE A 221    -201.677-152.121 -53.459  1.00  0.00            
ATOM   3330 2HG1 ILE A 221    -201.648-152.717 -55.121  1.00  0.00            
ATOM   3331  CD  ILE A 221    -200.191-153.601 -53.822  1.00  0.00            
ATOM   3332  HD1 ILE A 221    -199.445-152.828 -53.994  1.00  0.00            
ATOM   3333  HD2 ILE A 221    -200.115-153.958 -52.795  1.00  0.00            
ATOM   3334  HD3 ILE A 221    -199.986-154.413 -54.518  1.00  0.00            
ATOM   3335  C   ILE A 221    -205.292-154.250 -53.841  1.00  0.00            
ATOM   3336  O   ILE A 221    -205.574-154.493 -52.663  1.00  0.00            
ATOM   3337  N   PRO A 222    -205.936-154.876 -54.847  1.00  0.00            
ATOM   3338  CD  PRO A 222    -205.771-154.616 -56.273  1.00  0.00            
ATOM   3339  HD1 PRO A 222    -204.753-154.833 -56.599  1.00  0.00            
ATOM   3340  HD2 PRO A 222    -206.018-153.573 -56.481  1.00  0.00            
ATOM   3341  CG  PRO A 222    -206.758-155.530 -56.998  1.00  0.00            
ATOM   3342  HG1 PRO A 222    -206.263-156.463 -57.271  1.00  0.00            
ATOM   3343  HG2 PRO A 222    -207.178-155.048 -57.882  1.00  0.00            
ATOM   3344  CB  PRO A 222    -207.824-155.794 -55.935  1.00  0.00            
ATOM   3345  HB1 PRO A 222    -208.380-156.713 -56.129  1.00  0.00            
ATOM   3346  HB2 PRO A 222    -208.508-154.946 -55.891  1.00  0.00            
ATOM   3347  CA  PRO A 222    -207.004-155.853 -54.640  1.00  0.00            
ATOM   3348  HA  PRO A 222    -207.638-155.544 -53.809  1.00  0.00            
ATOM   3349  C   PRO A 222    -206.440-157.253 -54.320  1.00  0.00            
ATOM   3350  O   PRO A 222    -206.489-158.155 -55.152  1.00  0.00            
ATOM   3351  N   LEU A 223    -205.897-157.445 -53.112  1.00  0.00            
ATOM   3352  H   LEU A 223    -205.846-156.650 -52.483  1.00  0.00            
ATOM   3353  CA  LEU A 223    -205.424-158.747 -52.611  1.00  0.00            
ATOM   3354  HA  LEU A 223    -205.917-159.522 -53.192  1.00  0.00            
ATOM   3355  CB  LEU A 223    -203.895-158.869 -52.814  1.00  0.00            
ATOM   3356  HB1 LEU A 223    -203.511-159.652 -52.159  1.00  0.00            
ATOM   3357  HB2 LEU A 223    -203.429-157.934 -52.501  1.00  0.00            
ATOM   3358  CG  LEU A 223    -203.440-159.195 -54.251  1.00  0.00            
ATOM   3359  HG  LEU A 223    -203.794-158.425 -54.935  1.00  0.00            
ATOM   3360  CD1 LEU A 223    -201.912-159.214 -54.308  1.00  0.00            
ATOM   3361 1HD1 LEU A 223    -201.580-159.450 -55.319  1.00  0.00            
ATOM   3362 2HD1 LEU A 223    -201.532-158.232 -54.041  1.00  0.00            
ATOM   3363 3HD1 LEU A 223    -201.520-159.961 -53.615  1.00  0.00            
ATOM   3364  CD2 LEU A 223    -203.926-160.564 -54.735  1.00  0.00            
ATOM   3365 1HD2 LEU A 223    -203.497-160.783 -55.711  1.00  0.00            
ATOM   3366 2HD2 LEU A 223    -203.628-161.337 -54.027  1.00  0.00            
ATOM   3367 3HD2 LEU A 223    -205.010-160.560 -54.843  1.00  0.00            
ATOM   3368  C   LEU A 223    -205.812-158.986 -51.133  1.00  0.00            
ATOM   3369  O   LEU A 223    -206.059-158.020 -50.403  1.00  0.00            
ATOM   3370  N   PRO A 224    -205.852-160.252 -50.663  1.00  0.00            
ATOM   3371  CD  PRO A 224    -205.737-161.459 -51.459  1.00  0.00            
ATOM   3372  HD1 PRO A 224    -204.692-161.636 -51.713  1.00  0.00            
ATOM   3373  HD2 PRO A 224    -206.338-161.384 -52.363  1.00  0.00            
ATOM   3374  CG  PRO A 224    -206.264-162.604 -50.602  1.00  0.00            
ATOM   3375  HG1 PRO A 224    -205.642-163.485 -50.732  1.00  0.00            
ATOM   3376  HG2 PRO A 224    -207.296-162.826 -50.875  1.00  0.00            
ATOM   3377  CB  PRO A 224    -206.196-162.110 -49.160  1.00  0.00            
ATOM   3378  HB1 PRO A 224    -205.322-162.538 -48.668  1.00  0.00            
ATOM   3379  HB2 PRO A 224    -207.096-162.395 -48.614  1.00  0.00            
ATOM   3380  CA  PRO A 224    -206.069-160.585 -49.256  1.00  0.00            
ATOM   3381  HA  PRO A 224    -207.001-160.124 -48.953  1.00  0.00            
ATOM   3382  C   PRO A 224    -204.929-160.075 -48.371  1.00  0.00            
ATOM   3383  O   PRO A 224    -203.768-160.194 -48.755  1.00  0.00            
ATOM   3384  N   TRP A 225    -205.226-159.541 -47.181  1.00  0.00            
ATOM   3385  H   TRP A 225    -206.194-159.551 -46.880  1.00  0.00            
ATOM   3386  CA  TRP A 225    -204.257-158.744 -46.409  1.00  0.00            
ATOM   3387  HA  TRP A 225    -203.260-159.063 -46.698  1.00  0.00            
ATOM   3388  CB  TRP A 225    -204.401-157.267 -46.818  1.00  0.00            
ATOM   3389  HB1 TRP A 225    -204.264-157.197 -47.893  1.00  0.00            
ATOM   3390  HB2 TRP A 225    -203.600-156.689 -46.356  1.00  0.00            
ATOM   3391  CG  TRP A 225    -205.713-156.624 -46.487  1.00  0.00            
ATOM   3392  CD1 TRP A 225    -206.836-156.734 -47.228  1.00  0.00            
ATOM   3393  HD1 TRP A 225    -206.898-157.280 -48.161  1.00  0.00            
ATOM   3394  NE1 TRP A 225    -207.876-156.074 -46.603  1.00  0.00            
ATOM   3395  HE1 TRP A 225    -208.832-156.078 -46.950  1.00  0.00            
ATOM   3396  CE2 TRP A 225    -207.464-155.469 -45.440  1.00  0.00            
ATOM   3397  CZ2 TRP A 225    -208.135-154.713 -44.470  1.00  0.00            
ATOM   3398  HZ2 TRP A 225    -209.189-154.500 -44.575  1.00  0.00            
ATOM   3399  CH2 TRP A 225    -207.411-154.214 -43.376  1.00  0.00            
ATOM   3400  HH2 TRP A 225    -207.908-153.608 -42.629  1.00  0.00            
ATOM   3401  CZ3 TRP A 225    -206.032-154.473 -43.274  1.00  0.00            
ATOM   3402  HZ3 TRP A 225    -205.466-154.037 -42.461  1.00  0.00            
ATOM   3403  CE3 TRP A 225    -205.374-155.245 -44.251  1.00  0.00            
ATOM   3404  HE3 TRP A 225    -204.312-155.396 -44.189  1.00  0.00            
ATOM   3405  CD2 TRP A 225    -206.075-155.782 -45.349  1.00  0.00            
ATOM   3406  C   TRP A 225    -204.328-158.886 -44.878  1.00  0.00            
ATOM   3407  O   TRP A 225    -205.309-159.379 -44.320  1.00  0.00            
ATOM   3408  N   HIP A 226    -203.284-158.390 -44.202  1.00  0.00            
ATOM   3409  H   HIP A 226    -202.482-158.101 -44.759  1.00  0.00            
ATOM   3410  CA  HIP A 226    -203.271-157.982 -42.786  1.00  0.00            
ATOM   3411  HA  HIP A 226    -204.295-157.871 -42.426  1.00  0.00            
ATOM   3412  CB  HIP A 226    -202.512-158.981 -41.893  1.00  0.00            
ATOM   3413  HB1 HIP A 226    -202.754-158.776 -40.849  1.00  0.00            
ATOM   3414  HB2 HIP A 226    -201.437-158.806 -41.997  1.00  0.00            
ATOM   3415  CG  HIP A 226    -202.738-160.439 -42.162  1.00  0.00            
ATOM   3416  ND1 HIP A 226    -203.653-161.261 -41.535  1.00  0.00            
ATOM   3417  HD1 HIP A 226    -204.321-161.005 -40.811  1.00  0.00            
ATOM   3418  CE1 HIP A 226    -203.372-162.523 -41.892  1.00  0.00            
ATOM   3419  HE1 HIP A 226    -203.820-163.404 -41.452  1.00  0.00            
ATOM   3420  NE2 HIP A 226    -202.329-162.525 -42.735  1.00  0.00            
ATOM   3421  HE2 HIP A 226    -201.888-163.362 -43.113  1.00  0.00            
ATOM   3422  CD2 HIP A 226    -201.914-161.223 -42.919  1.00  0.00            
ATOM   3423  HD2 HIP A 226    -201.055-160.888 -43.488  1.00  0.00            
ATOM   3424  C   HIP A 226    -202.532-156.648 -42.653  1.00  0.00            
ATOM   3425  O   HIP A 226    -201.536-156.458 -43.346  1.00  0.00            
ATOM   3426  N   ALA A 227    -202.931-155.780 -41.723  1.00  0.00            
ATOM   3427  H   ALA A 227    -203.755-155.986 -41.186  1.00  0.00            
ATOM   3428  CA  ALA A 227    -201.983-154.817 -41.151  1.00  0.00            
ATOM   3429  HA  ALA A 227    -201.485-154.275 -41.957  1.00  0.00            
ATOM   3430  CB  ALA A 227    -202.752-153.799 -40.301  1.00  0.00            
ATOM   3431  HB1 ALA A 227    -202.057-153.064 -39.894  1.00  0.00            
ATOM   3432  HB2 ALA A 227    -203.483-153.276 -40.921  1.00  0.00            
ATOM   3433  HB3 ALA A 227    -203.263-154.301 -39.479  1.00  0.00            
ATOM   3434  C   ALA A 227    -200.906-155.577 -40.343  1.00  0.00            
ATOM   3435  O   ALA A 227    -201.169-156.701 -39.899  1.00  0.00            
ATOM   3436  N   GLY A 228    -199.723-154.984 -40.158  1.00  0.00            
ATOM   3437  H   GLY A 228    -199.587-154.071 -40.581  1.00  0.00            
ATOM   3438  CA  GLY A 228    -198.514-155.627 -39.607  1.00  0.00            
ATOM   3439  HA1 GLY A 228    -197.666-154.960 -39.762  1.00  0.00            
ATOM   3440  HA2 GLY A 228    -198.325-156.537 -40.174  1.00  0.00            
ATOM   3441  C   GLY A 228    -198.533-156.021 -38.119  1.00  0.00            
ATOM   3442  O   GLY A 228    -197.604-155.689 -37.391  1.00  0.00            
ATOM   3443  N   ALA A 229    -199.586-156.703 -37.655  1.00  0.00            
ATOM   3444  H   ALA A 229    -200.315-156.907 -38.323  1.00  0.00            
ATOM   3445  CA  ALA A 229    -199.758-157.149 -36.267  1.00  0.00            
ATOM   3446  HA  ALA A 229    -198.773-157.206 -35.799  1.00  0.00            
ATOM   3447  CB  ALA A 229    -200.564-156.077 -35.522  1.00  0.00            
ATOM   3448  HB1 ALA A 229    -200.650-156.353 -34.470  1.00  0.00            
ATOM   3449  HB2 ALA A 229    -200.047-155.118 -35.588  1.00  0.00            
ATOM   3450  HB3 ALA A 229    -201.560-155.985 -35.955  1.00  0.00            
ATOM   3451  C   ALA A 229    -200.392-158.552 -36.096  1.00  0.00            
ATOM   3452  O   ALA A 229    -200.256-159.139 -35.024  1.00  0.00            
ATOM   3453  N   ASP A 230    -201.034-159.142 -37.119  1.00  0.00            
ATOM   3454  H   ASP A 230    -201.090-158.655 -38.000  1.00  0.00            
ATOM   3455  CA  ASP A 230    -201.453-160.562 -37.081  1.00  0.00            
ATOM   3456  HA  ASP A 230    -201.841-160.787 -36.085  1.00  0.00            
ATOM   3457  CB  ASP A 230    -202.588-160.856 -38.088  1.00  0.00            
ATOM   3458  HB1 ASP A 230    -202.234-160.633 -39.096  1.00  0.00            
ATOM   3459  HB2 ASP A 230    -203.425-160.190 -37.874  1.00  0.00            
ATOM   3460  CG  ASP A 230    -203.101-162.313 -38.035  1.00  0.00            
ATOM   3461  OD1 ASP A 230    -202.981-162.977 -36.983  1.00  0.00            
ATOM   3462  OD2 ASP A 230    -203.688-162.777 -39.044  1.00  0.00            
ATOM   3463  C   ASP A 230    -200.231-161.469 -37.308  1.00  0.00            
ATOM   3464  O   ASP A 230    -200.085-162.073 -38.366  1.00  0.00            
ATOM   3465  N   THR A 231    -199.315-161.514 -36.336  1.00  0.00            
ATOM   3466  H   THR A 231    -199.482-160.920 -35.529  1.00  0.00            
ATOM   3467  CA  THR A 231    -197.994-162.160 -36.470  1.00  0.00            
ATOM   3468  HA  THR A 231    -197.467-161.676 -37.292  1.00  0.00            
ATOM   3469  CB  THR A 231    -197.150-161.920 -35.203  1.00  0.00            
ATOM   3470  HB  THR A 231    -197.009-160.844 -35.091  1.00  0.00            
ATOM   3471  CG2 THR A 231    -197.754-162.455 -33.901  1.00  0.00            
ATOM   3472 1HG2 THR A 231    -197.123-162.161 -33.062  1.00  0.00            
ATOM   3473 2HG2 THR A 231    -198.746-162.033 -33.742  1.00  0.00            
ATOM   3474 3HG2 THR A 231    -197.816-163.543 -33.926  1.00  0.00            
ATOM   3475  OG1 THR A 231    -195.888-162.517 -35.340  1.00  0.00            
ATOM   3476  HG1 THR A 231    -195.358-162.282 -34.575  1.00  0.00            
ATOM   3477  C   THR A 231    -198.090-163.645 -36.848  1.00  0.00            
ATOM   3478  O   THR A 231    -197.438-164.092 -37.791  1.00  0.00            
ATOM   3479  N   GLY A 232    -199.016-164.394 -36.233  1.00  0.00            
ATOM   3480  H   GLY A 232    -199.571-163.962 -35.511  1.00  0.00            
ATOM   3481  CA  GLY A 232    -199.296-165.787 -36.606  1.00  0.00            
ATOM   3482  HA1 GLY A 232    -200.033-166.198 -35.917  1.00  0.00            
ATOM   3483  HA2 GLY A 232    -198.379-166.372 -36.524  1.00  0.00            
ATOM   3484  C   GLY A 232    -199.838-165.950 -38.035  1.00  0.00            
ATOM   3485  O   GLY A 232    -199.768-167.038 -38.601  1.00  0.00            
ATOM   3486  N   THR A 233    -200.354-164.871 -38.634  1.00  0.00            
ATOM   3487  H   THR A 233    -200.342-164.001 -38.113  1.00  0.00            
ATOM   3488  CA  THR A 233    -200.723-164.743 -40.052  1.00  0.00            
ATOM   3489  HA  THR A 233    -200.968-163.688 -40.173  1.00  0.00            
ATOM   3490  CB  THR A 233    -199.440-164.949 -40.910  1.00  0.00            
ATOM   3491  HB  THR A 233    -199.049-165.953 -40.746  1.00  0.00            
ATOM   3492  CG2 THR A 233    -199.526-164.725 -42.421  1.00  0.00            
ATOM   3493 1HG2 THR A 233    -198.522-164.772 -42.846  1.00  0.00            
ATOM   3494 2HG2 THR A 233    -200.116-165.512 -42.884  1.00  0.00            
ATOM   3495 3HG2 THR A 233    -199.946-163.744 -42.625  1.00  0.00            
ATOM   3496  OG1 THR A 233    -198.457-164.009 -40.533  1.00  0.00            
ATOM   3497  HG1 THR A 233    -198.213-164.144 -39.602  1.00  0.00            
ATOM   3498  C   THR A 233    -202.008-165.463 -40.559  1.00  0.00            
ATOM   3499  O   THR A 233    -202.280-165.337 -41.757  1.00  0.00            
ATOM   3500  N   PRO A 234    -202.906-166.132 -39.786  1.00  0.00            
ATOM   3501  CD  PRO A 234    -202.914-166.387 -38.345  1.00  0.00            
ATOM   3502  HD1 PRO A 234    -202.929-165.460 -37.771  1.00  0.00            
ATOM   3503  HD2 PRO A 234    -202.064-166.999 -38.071  1.00  0.00            
ATOM   3504  CG  PRO A 234    -204.149-167.233 -38.045  1.00  0.00            
ATOM   3505  HG1 PRO A 234    -204.998-166.597 -37.814  1.00  0.00            
ATOM   3506  HG2 PRO A 234    -203.967-167.942 -37.237  1.00  0.00            
ATOM   3507  CB  PRO A 234    -204.386-167.939 -39.374  1.00  0.00            
ATOM   3508  HB1 PRO A 234    -205.410-168.291 -39.465  1.00  0.00            
ATOM   3509  HB2 PRO A 234    -203.685-168.768 -39.482  1.00  0.00            
ATOM   3510  CA  PRO A 234    -204.050-166.841 -40.384  1.00  0.00            
ATOM   3511  HA  PRO A 234    -203.754-167.314 -41.320  1.00  0.00            
ATOM   3512  C   PRO A 234    -205.282-165.954 -40.663  1.00  0.00            
ATOM   3513  O   PRO A 234    -206.098-166.290 -41.526  1.00  0.00            
ATOM   3514  N   HIP A 235    -205.454-164.819 -39.971  1.00  0.00            
ATOM   3515  H   HIP A 235    -204.702-164.490 -39.363  1.00  0.00            
ATOM   3516  CA  HIP A 235    -206.674-163.994 -40.029  1.00  0.00            
ATOM   3517  HA  HIP A 235    -207.520-164.653 -40.220  1.00  0.00            
ATOM   3518  CB  HIP A 235    -206.930-163.332 -38.662  1.00  0.00            
ATOM   3519  HB1 HIP A 235    -207.840-162.737 -38.722  1.00  0.00            
ATOM   3520  HB2 HIP A 235    -206.120-162.639 -38.435  1.00  0.00            
ATOM   3521  CG  HIP A 235    -207.061-164.319 -37.521  1.00  0.00            
ATOM   3522  ND1 HIP A 235    -208.124-165.176 -37.273  1.00  0.00            
ATOM   3523  HD1 HIP A 235    -209.030-165.190 -37.745  1.00  0.00            
ATOM   3524  CE1 HIP A 235    -207.821-165.925 -36.198  1.00  0.00            
ATOM   3525  HE1 HIP A 235    -208.478-166.689 -35.779  1.00  0.00            
ATOM   3526  NE2 HIP A 235    -206.606-165.553 -35.739  1.00  0.00            
ATOM   3527  HE2 HIP A 235    -206.132-165.937 -34.927  1.00  0.00            
ATOM   3528  CD2 HIP A 235    -206.115-164.546 -36.557  1.00  0.00            
ATOM   3529  HD2 HIP A 235    -205.152-164.042 -36.478  1.00  0.00            
ATOM   3530  C   HIP A 235    -206.629-163.005 -41.205  1.00  0.00            
ATOM   3531  O   HIP A 235    -206.525-161.795 -41.023  1.00  0.00            
ATOM   3532  N   TRP A 236    -206.606-163.541 -42.429  1.00  0.00            
ATOM   3533  H   TRP A 236    -206.586-164.551 -42.478  1.00  0.00            
ATOM   3534  CA  TRP A 236    -206.557-162.767 -43.679  1.00  0.00            
ATOM   3535  HA  TRP A 236    -205.770-162.013 -43.607  1.00  0.00            
ATOM   3536  CB  TRP A 236    -206.226-163.701 -44.855  1.00  0.00            
ATOM   3537  HB1 TRP A 236    -206.342-163.136 -45.782  1.00  0.00            
ATOM   3538  HB2 TRP A 236    -206.947-164.515 -44.885  1.00  0.00            
ATOM   3539  CG  TRP A 236    -204.850-164.283 -44.861  1.00  0.00            
ATOM   3540  CD1 TRP A 236    -204.489-165.506 -44.407  1.00  0.00            
ATOM   3541  HD1 TRP A 236    -205.159-166.237 -43.965  1.00  0.00            
ATOM   3542  NE1 TRP A 236    -203.124-165.665 -44.552  1.00  0.00            
ATOM   3543  HE1 TRP A 236    -202.614-166.440 -44.144  1.00  0.00            
ATOM   3544  CE2 TRP A 236    -202.537-164.553 -45.113  1.00  0.00            
ATOM   3545  CZ2 TRP A 236    -201.208-164.205 -45.397  1.00  0.00            
ATOM   3546  HZ2 TRP A 236    -200.409-164.915 -45.233  1.00  0.00            
ATOM   3547  CH2 TRP A 236    -200.927-162.916 -45.881  1.00  0.00            
ATOM   3548  HH2 TRP A 236    -199.909-162.615 -46.083  1.00  0.00            
ATOM   3549  CZ3 TRP A 236    -201.975-162.002 -46.086  1.00  0.00            
ATOM   3550  HZ3 TRP A 236    -201.753-161.003 -46.436  1.00  0.00            
ATOM   3551  CE3 TRP A 236    -203.308-162.372 -45.827  1.00  0.00            
ATOM   3552  HE3 TRP A 236    -204.104-161.660 -45.974  1.00  0.00            
ATOM   3553  CD2 TRP A 236    -203.621-163.650 -45.321  1.00  0.00            
ATOM   3554  C   TRP A 236    -207.878-162.043 -43.973  1.00  0.00            
ATOM   3555  O   TRP A 236    -208.910-162.702 -44.100  1.00  0.00            
ATOM   3556  N   ASN A 237    -207.830-160.728 -44.178  1.00  0.00            
ATOM   3557  H   ASN A 237    -206.936-160.262 -44.063  1.00  0.00            
ATOM   3558  CA  ASN A 237    -208.919-159.931 -44.756  1.00  0.00            
ATOM   3559  HA  ASN A 237    -209.874-160.281 -44.360  1.00  0.00            
ATOM   3560  CB  ASN A 237    -208.713-158.465 -44.336  1.00  0.00            
ATOM   3561  HB1 ASN A 237    -209.464-157.835 -44.809  1.00  0.00            
ATOM   3562  HB2 ASN A 237    -207.731-158.144 -44.678  1.00  0.00            
ATOM   3563  CG  ASN A 237    -208.797-158.232 -42.836  1.00  0.00            
ATOM   3564  OD1 ASN A 237    -209.390-158.990 -42.089  1.00  0.00            
ATOM   3565  ND2 ASN A 237    -208.230-157.154 -42.349  1.00  0.00            
ATOM   3566 1HD2 ASN A 237    -207.786-156.480 -42.956  1.00  0.00            
ATOM   3567 2HD2 ASN A 237    -208.333-157.002 -41.362  1.00  0.00            
ATOM   3568  C   ASN A 237    -208.946-160.085 -46.293  1.00  0.00            
ATOM   3569  O   ASN A 237    -207.975-160.567 -46.870  1.00  0.00            
ATOM   3570  N   ASN A 238    -210.030-159.661 -46.959  1.00  0.00            
ATOM   3571  H   ASN A 238    -210.759-159.217 -46.420  1.00  0.00            
ATOM   3572  CA  ASN A 238    -210.246-159.700 -48.423  1.00  0.00            
ATOM   3573  HA  ASN A 238    -211.323-159.599 -48.574  1.00  0.00            
ATOM   3574  CB  ASN A 238    -209.581-158.502 -49.142  1.00  0.00            
ATOM   3575  HB1 ASN A 238    -209.831-158.563 -50.200  1.00  0.00            
ATOM   3576  HB2 ASN A 238    -208.502-158.592 -49.062  1.00  0.00            
ATOM   3577  CG  ASN A 238    -209.967-157.114 -48.670  1.00  0.00            
ATOM   3578  OD1 ASN A 238    -210.515-156.887 -47.604  1.00  0.00            
ATOM   3579  ND2 ASN A 238    -209.607-156.104 -49.425  1.00  0.00            
ATOM   3580 1HD2 ASN A 238    -209.081-156.263 -50.267  1.00  0.00            
ATOM   3581 2HD2 ASN A 238    -209.867-155.181 -49.124  1.00  0.00            
ATOM   3582  C   ASN A 238    -209.880-161.048 -49.089  1.00  0.00            
ATOM   3583  O   ASN A 238    -209.224-161.089 -50.131  1.00  0.00            
ATOM   3584  N   LYS A 239    -210.321-162.167 -48.510  1.00  0.00            
ATOM   3585  H   LYS A 239    -211.029-162.041 -47.793  1.00  0.00            
ATOM   3586  CA  LYS A 239    -210.135-163.529 -49.053  1.00  0.00            
ATOM   3587  HA  LYS A 239    -209.072-163.759 -49.139  1.00  0.00            
ATOM   3588  CB  LYS A 239    -210.816-164.529 -48.103  1.00  0.00            
ATOM   3589  HB1 LYS A 239    -210.652-165.542 -48.474  1.00  0.00            
ATOM   3590  HB2 LYS A 239    -211.890-164.331 -48.108  1.00  0.00            
ATOM   3591  CG  LYS A 239    -210.306-164.430 -46.657  1.00  0.00            
ATOM   3592  HG1 LYS A 239    -210.352-163.398 -46.312  1.00  0.00            
ATOM   3593  HG2 LYS A 239    -209.270-164.767 -46.619  1.00  0.00            
ATOM   3594  CD  LYS A 239    -211.178-165.267 -45.713  1.00  0.00            
ATOM   3595  HD1 LYS A 239    -211.080-166.325 -45.950  1.00  0.00            
ATOM   3596  HD2 LYS A 239    -212.220-164.968 -45.832  1.00  0.00            
ATOM   3597  CE  LYS A 239    -210.796-165.047 -44.255  1.00  0.00            
ATOM   3598  HE1 LYS A 239    -211.492-165.591 -43.612  1.00  0.00            
ATOM   3599  HE2 LYS A 239    -210.892-163.981 -44.023  1.00  0.00            
ATOM   3600  NZ  LYS A 239    -209.416-165.493 -43.988  1.00  0.00            
ATOM   3601  HZ1 LYS A 239    -209.213-165.294 -43.012  1.00  0.00            
ATOM   3602  HZ2 LYS A 239    -209.318-166.493 -44.141  1.00  0.00            
ATOM   3603  HZ3 LYS A 239    -208.778-164.944 -44.546  1.00  0.00            
ATOM   3604  C   LYS A 239    -210.753-163.641 -50.451  1.00  0.00            
ATOM   3605  O   LYS A 239    -210.165-164.191 -51.377  1.00  0.00            
ATOM   3606  N   GLU A 240    -211.913-163.018 -50.608  1.00  0.00            
ATOM   3607  H   GLU A 240    -212.269-162.565 -49.769  1.00  0.00            
ATOM   3608  CA  GLU A 240    -212.703-162.857 -51.832  1.00  0.00            
ATOM   3609  HA  GLU A 240    -212.736-163.822 -52.337  1.00  0.00            
ATOM   3610  CB  GLU A 240    -214.169-162.520 -51.468  1.00  0.00            
ATOM   3611  HB1 GLU A 240    -214.651-163.436 -51.123  1.00  0.00            
ATOM   3612  HB2 GLU A 240    -214.695-162.219 -52.375  1.00  0.00            
ATOM   3613  CG  GLU A 240    -214.388-161.431 -50.396  1.00  0.00            
ATOM   3614  HG1 GLU A 240    -215.412-161.062 -50.487  1.00  0.00            
ATOM   3615  HG2 GLU A 240    -213.717-160.591 -50.593  1.00  0.00            
ATOM   3616  CD  GLU A 240    -214.182-161.963 -48.966  1.00  0.00            
ATOM   3617  OE1 GLU A 240    -215.068-162.691 -48.465  1.00  0.00            
ATOM   3618  OE2 GLU A 240    -213.086-161.710 -48.406  1.00  0.00            
ATOM   3619  C   GLU A 240    -212.074-161.912 -52.883  1.00  0.00            
ATOM   3620  O   GLU A 240    -212.690-161.648 -53.911  1.00  0.00            
ATOM   3621  N   ALA A 241    -210.826-161.460 -52.685  1.00  0.00            
ATOM   3622  H   ALA A 241    -210.385-161.619 -51.788  1.00  0.00            
ATOM   3623  CA  ALA A 241    -209.980-160.926 -53.761  1.00  0.00            
ATOM   3624  HA  ALA A 241    -210.621-160.460 -54.511  1.00  0.00            
ATOM   3625  CB  ALA A 241    -209.084-159.825 -53.183  1.00  0.00            
ATOM   3626  HB1 ALA A 241    -208.509-159.375 -53.992  1.00  0.00            
ATOM   3627  HB2 ALA A 241    -209.698-159.056 -52.716  1.00  0.00            
ATOM   3628  HB3 ALA A 241    -208.399-160.243 -52.448  1.00  0.00            
ATOM   3629  C   ALA A 241    -209.170-162.019 -54.504  1.00  0.00            
ATOM   3630  O   ALA A 241    -208.679-161.769 -55.602  1.00  0.00            
ATOM   3631  N   LEU A 242    -209.057-163.235 -53.946  1.00  0.00            
ATOM   3632  H   LEU A 242    -209.436-163.361 -53.016  1.00  0.00            
ATOM   3633  CA  LEU A 242    -208.566-164.433 -54.655  1.00  0.00            
ATOM   3634  HA  LEU A 242    -208.297-164.165 -55.677  1.00  0.00            
ATOM   3635  CB  LEU A 242    -207.316-165.012 -53.957  1.00  0.00            
ATOM   3636  HB1 LEU A 242    -207.074-165.969 -54.423  1.00  0.00            
ATOM   3637  HB2 LEU A 242    -207.574-165.210 -52.916  1.00  0.00            
ATOM   3638  CG  LEU A 242    -206.047-164.143 -53.992  1.00  0.00            
ATOM   3639  HG  LEU A 242    -206.262-163.192 -53.516  1.00  0.00            
ATOM   3640  CD1 LEU A 242    -204.920-164.840 -53.224  1.00  0.00            
ATOM   3641 1HD1 LEU A 242    -204.069-164.164 -53.128  1.00  0.00            
ATOM   3642 2HD1 LEU A 242    -205.262-165.127 -52.234  1.00  0.00            
ATOM   3643 3HD1 LEU A 242    -204.605-165.739 -53.757  1.00  0.00            
ATOM   3644  CD2 LEU A 242    -205.522-163.873 -55.399  1.00  0.00            
ATOM   3645 1HD2 LEU A 242    -204.620-163.267 -55.336  1.00  0.00            
ATOM   3646 2HD2 LEU A 242    -205.277-164.814 -55.890  1.00  0.00            
ATOM   3647 3HD2 LEU A 242    -206.263-163.324 -55.980  1.00  0.00            
ATOM   3648  C   LEU A 242    -209.633-165.534 -54.787  1.00  0.00            
ATOM   3649  O   LEU A 242    -209.508-166.377 -55.671  1.00  0.00            
ATOM   3650  N   VAL A 243    -210.650-165.565 -53.919  1.00  0.00            
ATOM   3651  H   VAL A 243    -210.668-164.859 -53.196  1.00  0.00            
ATOM   3652  CA  VAL A 243    -211.664-166.635 -53.853  1.00  0.00            
ATOM   3653  HA  VAL A 243    -211.242-167.541 -54.285  1.00  0.00            
ATOM   3654  CB  VAL A 243    -212.042-166.948 -52.389  1.00  0.00            
ATOM   3655  HB  VAL A 243    -212.446-166.050 -51.922  1.00  0.00            
ATOM   3656  CG1 VAL A 243    -213.103-168.053 -52.311  1.00  0.00            
ATOM   3657 1HG1 VAL A 243    -213.271-168.354 -51.281  1.00  0.00            
ATOM   3658 2HG1 VAL A 243    -214.050-167.699 -52.715  1.00  0.00            
ATOM   3659 3HG1 VAL A 243    -212.770-168.912 -52.890  1.00  0.00            
ATOM   3660  CG2 VAL A 243    -210.843-167.416 -51.557  1.00  0.00            
ATOM   3661 1HG2 VAL A 243    -211.131-167.477 -50.510  1.00  0.00            
ATOM   3662 2HG2 VAL A 243    -210.512-168.394 -51.896  1.00  0.00            
ATOM   3663 3HG2 VAL A 243    -210.014-166.716 -51.645  1.00  0.00            
ATOM   3664  C   VAL A 243    -212.932-166.284 -54.635  1.00  0.00            
ATOM   3665  O   VAL A 243    -213.509-165.219 -54.433  1.00  0.00            
ATOM   3666  N   GLU A 244    -213.457-167.235 -55.415  1.00  0.00            
ATOM   3667  H   GLU A 244    -212.940-168.106 -55.513  1.00  0.00            
ATOM   3668  CA  GLU A 244    -214.802-167.165 -56.003  1.00  0.00            
ATOM   3669  HA  GLU A 244    -215.330-166.332 -55.536  1.00  0.00            
ATOM   3670  CB  GLU A 244    -214.710-166.866 -57.514  1.00  0.00            
ATOM   3671  HB1 GLU A 244    -214.766-167.797 -58.080  1.00  0.00            
ATOM   3672  HB2 GLU A 244    -213.744-166.408 -57.733  1.00  0.00            
ATOM   3673  CG  GLU A 244    -215.791-165.890 -58.012  1.00  0.00            
ATOM   3674  HG1 GLU A 244    -215.615-165.695 -59.073  1.00  0.00            
ATOM   3675  HG2 GLU A 244    -215.693-164.943 -57.478  1.00  0.00            
ATOM   3676  CD  GLU A 244    -217.206-166.443 -57.838  1.00  0.00            
ATOM   3677  OE1 GLU A 244    -217.582-167.317 -58.657  1.00  0.00            
ATOM   3678  OE2 GLU A 244    -217.883-166.061 -56.848  1.00  0.00            
ATOM   3679  C   GLU A 244    -215.611-168.444 -55.702  1.00  0.00            
ATOM   3680  O   GLU A 244    -215.088-169.556 -55.733  1.00  0.00            
ATOM   3681  N   PHE A 245    -216.911-168.301 -55.438  1.00  0.00            
ATOM   3682  H   PHE A 245    -217.314-167.386 -55.617  1.00  0.00            
ATOM   3683  CA  PHE A 245    -217.845-169.398 -55.171  1.00  0.00            
ATOM   3684  HA  PHE A 245    -217.317-170.346 -55.107  1.00  0.00            
ATOM   3685  CB  PHE A 245    -218.628-169.183 -53.876  1.00  0.00            
ATOM   3686  HB1 PHE A 245    -219.355-169.991 -53.795  1.00  0.00            
ATOM   3687  HB2 PHE A 245    -219.182-168.278 -54.037  1.00  0.00            
ATOM   3688  CG  PHE A 245    -217.927-169.033 -52.542  1.00  0.00            
ATOM   3689  CD1 PHE A 245    -217.002-167.995 -52.313  1.00  0.00            
ATOM   3690  HD1 PHE A 245    -216.710-167.322 -53.103  1.00  0.00            
ATOM   3691  CE1 PHE A 245    -216.455-167.809 -51.035  1.00  0.00            
ATOM   3692  HE1 PHE A 245    -215.736-167.018 -50.878  1.00  0.00            
ATOM   3693  CZ  PHE A 245    -216.843-168.644 -49.975  1.00  0.00            
ATOM   3694  HZ  PHE A 245    -216.430-168.504 -48.991  1.00  0.00            
ATOM   3695  CE2 PHE A 245    -217.775-169.668 -50.191  1.00  0.00            
ATOM   3696  HE2 PHE A 245    -218.062-170.311 -49.373  1.00  0.00            
ATOM   3697  CD2 PHE A 245    -218.325-169.853 -51.469  1.00  0.00            
ATOM   3698  HD2 PHE A 245    -219.061-170.629 -51.624  1.00  0.00            
ATOM   3699  C   PHE A 245    -218.874-169.455 -56.301  1.00  0.00            
ATOM   3700  O   PHE A 245    -219.621-168.492 -56.510  1.00  0.00            
ATOM   3701  N   LYS A 246    -218.963-170.598 -56.979  1.00  0.00            
ATOM   3702  H   LYS A 246    -218.433-171.392 -56.632  1.00  0.00            
ATOM   3703  CA  LYS A 246    -219.740-170.758 -58.212  1.00  0.00            
ATOM   3704  HA  LYS A 246    -219.530-169.897 -58.845  1.00  0.00            
ATOM   3705  CB  LYS A 246    -219.290-172.035 -58.954  1.00  0.00            
ATOM   3706  HB1 LYS A 246    -219.715-172.021 -59.958  1.00  0.00            
ATOM   3707  HB2 LYS A 246    -219.708-172.902 -58.440  1.00  0.00            
ATOM   3708  CG  LYS A 246    -217.762-172.244 -59.081  1.00  0.00            
ATOM   3709  HG1 LYS A 246    -217.588-173.008 -59.840  1.00  0.00            
ATOM   3710  HG2 LYS A 246    -217.390-172.642 -58.136  1.00  0.00            
ATOM   3711  CD  LYS A 246    -216.915-171.003 -59.426  1.00  0.00            
ATOM   3712  HD1 LYS A 246    -215.881-171.322 -59.569  1.00  0.00            
ATOM   3713  HD2 LYS A 246    -216.925-170.317 -58.579  1.00  0.00            
ATOM   3714  CE  LYS A 246    -217.387-170.264 -60.684  1.00  0.00            
ATOM   3715  HE1 LYS A 246    -218.478-170.204 -60.671  1.00  0.00            
ATOM   3716  HE2 LYS A 246    -217.089-170.838 -61.566  1.00  0.00            
ATOM   3717  NZ  LYS A 246    -216.825-168.892 -60.729  1.00  0.00            
ATOM   3718  HZ1 LYS A 246    -217.118-168.392 -61.555  1.00  0.00            
ATOM   3719  HZ2 LYS A 246    -217.157-168.348 -59.922  1.00  0.00            
ATOM   3720  HZ3 LYS A 246    -215.816-168.900 -60.677  1.00  0.00            
ATOM   3721  C   LYS A 246    -221.252-170.700 -57.953  1.00  0.00            
ATOM   3722  O   LYS A 246    -221.706-170.440 -56.836  1.00  0.00            
ATOM   3723  N   ASP A 247    -222.046-170.905 -58.996  1.00  0.00            
ATOM   3724  H   ASP A 247    -221.658-171.326 -59.833  1.00  0.00            
ATOM   3725  CA  ASP A 247    -223.504-170.884 -58.912  1.00  0.00            
ATOM   3726  HA  ASP A 247    -223.806-169.880 -58.612  1.00  0.00            
ATOM   3727  CB  ASP A 247    -224.152-171.167 -60.281  1.00  0.00            
ATOM   3728  HB1 ASP A 247    -223.938-170.321 -60.936  1.00  0.00            
ATOM   3729  HB2 ASP A 247    -225.235-171.208 -60.148  1.00  0.00            
ATOM   3730  CG  ASP A 247    -223.678-172.443 -60.994  1.00  0.00            
ATOM   3731  OD1 ASP A 247    -224.531-173.084 -61.644  1.00  0.00            
ATOM   3732  OD2 ASP A 247    -222.505-172.853 -60.833  1.00  0.00            
ATOM   3733  C   ASP A 247    -224.013-171.861 -57.836  1.00  0.00            
ATOM   3734  O   ASP A 247    -223.478-172.955 -57.620  1.00  0.00            
ATOM   3735  N   ALA A 248    -225.048-171.443 -57.111  1.00  0.00            
ATOM   3736  H   ALA A 248    -225.491-170.566 -57.334  1.00  0.00            
ATOM   3737  CA  ALA A 248    -225.626-172.254 -56.056  1.00  0.00            
ATOM   3738  HA  ALA A 248    -224.816-172.700 -55.478  1.00  0.00            
ATOM   3739  CB  ALA A 248    -226.415-171.340 -55.115  1.00  0.00            
ATOM   3740  HB1 ALA A 248    -226.758-171.911 -54.255  1.00  0.00            
ATOM   3741  HB2 ALA A 248    -225.773-170.533 -54.761  1.00  0.00            
ATOM   3742  HB3 ALA A 248    -227.274-170.909 -55.633  1.00  0.00            
ATOM   3743  C   ALA A 248    -226.462-173.387 -56.673  1.00  0.00            
ATOM   3744  O   ALA A 248    -227.339-173.148 -57.502  1.00  0.00            
ATOM   3745  N   HIP A 249    -226.216-174.631 -56.249  1.00  0.00            
ATOM   3746  H   HIP A 249    -225.494-174.771 -55.555  1.00  0.00            
ATOM   3747  CA  HIP A 249    -227.049-175.788 -56.599  1.00  0.00            
ATOM   3748  HA  HIP A 249    -227.843-175.459 -57.273  1.00  0.00            
ATOM   3749  CB  HIP A 249    -226.235-176.869 -57.335  1.00  0.00            
ATOM   3750  HB1 HIP A 249    -226.923-177.574 -57.805  1.00  0.00            
ATOM   3751  HB2 HIP A 249    -225.639-177.432 -56.618  1.00  0.00            
ATOM   3752  CG  HIP A 249    -225.311-176.319 -58.396  1.00  0.00            
ATOM   3753  ND1 HIP A 249    -223.986-175.965 -58.205  1.00  0.00            
ATOM   3754  HD1 HIP A 249    -223.505-175.953 -57.314  1.00  0.00            
ATOM   3755  CE1 HIP A 249    -223.552-175.359 -59.328  1.00  0.00            
ATOM   3756  HE1 HIP A 249    -222.636-174.777 -59.431  1.00  0.00            
ATOM   3757  NE2 HIP A 249    -224.556-175.334 -60.222  1.00  0.00            
ATOM   3758  HE2 HIP A 249    -224.560-174.699 -61.042  1.00  0.00            
ATOM   3759  CD2 HIP A 249    -225.671-175.919 -59.654  1.00  0.00            
ATOM   3760  HD2 HIP A 249    -226.664-175.945 -60.086  1.00  0.00            
ATOM   3761  C   HIP A 249    -227.713-176.298 -55.323  1.00  0.00            
ATOM   3762  O   HIP A 249    -227.092-176.277 -54.264  1.00  0.00            
ATOM   3763  N   ALA A 250    -228.957-176.764 -55.424  1.00  0.00            
ATOM   3764  H   ALA A 250    -229.379-176.735 -56.339  1.00  0.00            
ATOM   3765  CA  ALA A 250    -229.896-176.928 -54.309  1.00  0.00            
ATOM   3766  HA  ALA A 250    -230.406-175.975 -54.157  1.00  0.00            
ATOM   3767  CB  ALA A 250    -230.940-177.941 -54.760  1.00  0.00            
ATOM   3768  HB1 ALA A 250    -231.645-178.078 -53.945  1.00  0.00            
ATOM   3769  HB2 ALA A 250    -231.477-177.565 -55.632  1.00  0.00            
ATOM   3770  HB3 ALA A 250    -230.469-178.894 -55.002  1.00  0.00            
ATOM   3771  C   ALA A 250    -229.311-177.330 -52.937  1.00  0.00            
ATOM   3772  O   ALA A 250    -229.594-176.659 -51.949  1.00  0.00            
ATOM   3773  N   LYS A 251    -228.482-178.383 -52.862  1.00  0.00            
ATOM   3774  H   LYS A 251    -228.304-178.887 -53.717  1.00  0.00            
ATOM   3775  CA  LYS A 251    -227.719-178.759 -51.651  1.00  0.00            
ATOM   3776  HA  LYS A 251    -227.701-177.894 -50.983  1.00  0.00            
ATOM   3777  CB  LYS A 251    -228.416-179.898 -50.866  1.00  0.00            
ATOM   3778  HB1 LYS A 251    -227.793-180.148 -50.005  1.00  0.00            
ATOM   3779  HB2 LYS A 251    -228.502-180.784 -51.496  1.00  0.00            
ATOM   3780  CG  LYS A 251    -229.806-179.497 -50.335  1.00  0.00            
ATOM   3781  HG1 LYS A 251    -230.519-179.480 -51.161  1.00  0.00            
ATOM   3782  HG2 LYS A 251    -229.743-178.491 -49.923  1.00  0.00            
ATOM   3783  CD  LYS A 251    -230.345-180.410 -49.221  1.00  0.00            
ATOM   3784  HD1 LYS A 251    -231.271-179.970 -48.857  1.00  0.00            
ATOM   3785  HD2 LYS A 251    -229.642-180.421 -48.385  1.00  0.00            
ATOM   3786  CE  LYS A 251    -230.609-181.850 -49.683  1.00  0.00            
ATOM   3787  HE1 LYS A 251    -229.732-182.461 -49.447  1.00  0.00            
ATOM   3788  HE2 LYS A 251    -230.740-181.849 -50.770  1.00  0.00            
ATOM   3789  NZ  LYS A 251    -231.832-182.416 -49.057  1.00  0.00            
ATOM   3790  HZ1 LYS A 251    -231.926-183.397 -49.282  1.00  0.00            
ATOM   3791  HZ2 LYS A 251    -231.821-182.310 -48.050  1.00  0.00            
ATOM   3792  HZ3 LYS A 251    -232.651-181.948 -49.440  1.00  0.00            
ATOM   3793  C   LYS A 251    -226.225-179.023 -51.927  1.00  0.00            
ATOM   3794  O   LYS A 251    -225.687-180.021 -51.461  1.00  0.00            
ATOM   3795  N   ARG A 252    -225.581-178.185 -52.756  1.00  0.00            
ATOM   3796  H   ARG A 252    -226.151-177.453 -53.172  1.00  0.00            
ATOM   3797  CA  ARG A 252    -224.119-177.934 -52.766  1.00  0.00            
ATOM   3798  HA  ARG A 252    -223.836-177.657 -51.747  1.00  0.00            
ATOM   3799  CB  ARG A 252    -223.259-179.168 -53.138  1.00  0.00            
ATOM   3800  HB1 ARG A 252    -223.276-179.880 -52.312  1.00  0.00            
ATOM   3801  HB2 ARG A 252    -222.224-178.828 -53.204  1.00  0.00            
ATOM   3802  CG  ARG A 252    -223.576-179.914 -54.450  1.00  0.00            
ATOM   3803  HG1 ARG A 252    -222.649-180.373 -54.797  1.00  0.00            
ATOM   3804  HG2 ARG A 252    -223.914-179.216 -55.215  1.00  0.00            
ATOM   3805  CD  ARG A 252    -224.611-181.033 -54.264  1.00  0.00            
ATOM   3806  HD1 ARG A 252    -225.584-180.589 -54.055  1.00  0.00            
ATOM   3807  HD2 ARG A 252    -224.312-181.639 -53.405  1.00  0.00            
ATOM   3808  NE  ARG A 252    -224.717-181.895 -55.460  1.00  0.00            
ATOM   3809  HE  ARG A 252    -224.217-181.598 -56.281  1.00  0.00            
ATOM   3810  CZ  ARG A 252    -225.358-183.050 -55.535  1.00  0.00            
ATOM   3811  NH1 ARG A 252    -225.983-183.560 -54.510  1.00  0.00            
ATOM   3812 1HH1 ARG A 252    -225.903-183.099 -53.620  1.00  0.00            
ATOM   3813 2HH1 ARG A 252    -226.421-184.461 -54.575  1.00  0.00            
ATOM   3814  NH2 ARG A 252    -225.390-183.721 -56.652  1.00  0.00            
ATOM   3815 1HH2 ARG A 252    -224.893-183.393 -57.462  1.00  0.00            
ATOM   3816 2HH2 ARG A 252    -225.866-184.605 -56.700  1.00  0.00            
ATOM   3817  C   ARG A 252    -223.720-176.749 -53.661  1.00  0.00            
ATOM   3818  O   ARG A 252    -224.162-176.633 -54.806  1.00  0.00            
ATOM   3819  N   GLN A 253    -222.806-175.920 -53.171  1.00  0.00            
ATOM   3820  H   GLN A 253    -222.478-176.087 -52.230  1.00  0.00            
ATOM   3821  CA  GLN A 253    -222.031-174.961 -53.969  1.00  0.00            
ATOM   3822  HA  GLN A 253    -222.508-174.818 -54.939  1.00  0.00            
ATOM   3823  CB  GLN A 253    -222.043-173.616 -53.225  1.00  0.00            
ATOM   3824  HB1 GLN A 253    -221.312-173.653 -52.418  1.00  0.00            
ATOM   3825  HB2 GLN A 253    -223.034-173.483 -52.786  1.00  0.00            
ATOM   3826  CG  GLN A 253    -221.767-172.387 -54.108  1.00  0.00            
ATOM   3827  HG1 GLN A 253    -222.377-172.451 -55.009  1.00  0.00            
ATOM   3828  HG2 GLN A 253    -220.719-172.362 -54.402  1.00  0.00            
ATOM   3829  CD  GLN A 253    -222.100-171.076 -53.397  1.00  0.00            
ATOM   3830  OE1 GLN A 253    -222.248-170.998 -52.187  1.00  0.00            
ATOM   3831  NE2 GLN A 253    -222.242-169.991 -54.119  1.00  0.00            
ATOM   3832 1HE2 GLN A 253    -222.102-170.042 -55.129  1.00  0.00            
ATOM   3833 2HE2 GLN A 253    -222.542-169.165 -53.642  1.00  0.00            
ATOM   3834  C   GLN A 253    -220.613-175.516 -54.213  1.00  0.00            
ATOM   3835  O   GLN A 253    -220.250-176.545 -53.646  1.00  0.00            
ATOM   3836  N   THR A 254    -219.807-174.851 -55.040  1.00  0.00            
ATOM   3837  H   THR A 254    -220.152-174.026 -55.508  1.00  0.00            
ATOM   3838  CA  THR A 254    -218.367-175.128 -55.213  1.00  0.00            
ATOM   3839  HA  THR A 254    -218.016-175.746 -54.387  1.00  0.00            
ATOM   3840  CB  THR A 254    -218.066-175.884 -56.519  1.00  0.00            
ATOM   3841  HB  THR A 254    -216.989-175.885 -56.689  1.00  0.00            
ATOM   3842  CG2 THR A 254    -218.544-177.333 -56.467  1.00  0.00            
ATOM   3843 1HG2 THR A 254    -218.246-177.852 -57.378  1.00  0.00            
ATOM   3844 2HG2 THR A 254    -218.088-177.837 -55.615  1.00  0.00            
ATOM   3845 3HG2 THR A 254    -219.628-177.371 -56.366  1.00  0.00            
ATOM   3846  OG1 THR A 254    -218.705-175.277 -57.618  1.00  0.00            
ATOM   3847  HG1 THR A 254    -218.409-175.736 -58.409  1.00  0.00            
ATOM   3848  C   THR A 254    -217.570-173.826 -55.155  1.00  0.00            
ATOM   3849  O   THR A 254    -218.130-172.747 -55.362  1.00  0.00            
ATOM   3850  N   VAL A 255    -216.277-173.907 -54.831  1.00  0.00            
ATOM   3851  H   VAL A 255    -215.844-174.814 -54.728  1.00  0.00            
ATOM   3852  CA  VAL A 255    -215.408-172.747 -54.559  1.00  0.00            
ATOM   3853  HA  VAL A 255    -215.854-171.861 -55.001  1.00  0.00            
ATOM   3854  CB  VAL A 255    -215.254-172.497 -53.039  1.00  0.00            
ATOM   3855  HB  VAL A 255    -214.547-173.215 -52.623  1.00  0.00            
ATOM   3856  CG1 VAL A 255    -214.744-171.080 -52.762  1.00  0.00            
ATOM   3857 1HG1 VAL A 255    -214.639-170.921 -51.688  1.00  0.00            
ATOM   3858 2HG1 VAL A 255    -213.771-170.937 -53.224  1.00  0.00            
ATOM   3859 3HG1 VAL A 255    -215.437-170.342 -53.161  1.00  0.00            
ATOM   3860  CG2 VAL A 255    -216.580-172.636 -52.277  1.00  0.00            
ATOM   3861 1HG2 VAL A 255    -216.449-172.338 -51.236  1.00  0.00            
ATOM   3862 2HG2 VAL A 255    -217.340-172.013 -52.745  1.00  0.00            
ATOM   3863 3HG2 VAL A 255    -216.908-173.673 -52.287  1.00  0.00            
ATOM   3864  C   VAL A 255    -214.048-172.952 -55.232  1.00  0.00            
ATOM   3865  O   VAL A 255    -213.605-174.089 -55.378  1.00  0.00            
ATOM   3866  N   VAL A 256    -213.414-171.868 -55.678  1.00  0.00            
ATOM   3867  H   VAL A 256    -213.846-170.961 -55.518  1.00  0.00            
ATOM   3868  CA  VAL A 256    -212.140-171.858 -56.415  1.00  0.00            
ATOM   3869  HA  VAL A 256    -211.578-172.751 -56.143  1.00  0.00            
ATOM   3870  CB  VAL A 256    -212.423-171.919 -57.935  1.00  0.00            
ATOM   3871  HB  VAL A 256    -213.115-172.746 -58.102  1.00  0.00            
ATOM   3872  CG1 VAL A 256    -213.093-170.652 -58.488  1.00  0.00            
ATOM   3873 1HG1 VAL A 256    -213.306-170.786 -59.548  1.00  0.00            
ATOM   3874 2HG1 VAL A 256    -214.024-170.463 -57.957  1.00  0.00            
ATOM   3875 3HG1 VAL A 256    -212.433-169.791 -58.366  1.00  0.00            
ATOM   3876  CG2 VAL A 256    -211.176-172.224 -58.770  1.00  0.00            
ATOM   3877 1HG2 VAL A 256    -211.470-172.452 -59.795  1.00  0.00            
ATOM   3878 2HG2 VAL A 256    -210.499-171.369 -58.792  1.00  0.00            
ATOM   3879 3HG2 VAL A 256    -210.656-173.091 -58.362  1.00  0.00            
ATOM   3880  C   VAL A 256    -211.293-170.642 -56.016  1.00  0.00            
ATOM   3881  O   VAL A 256    -211.823-169.664 -55.485  1.00  0.00            
ATOM   3882  N   VAL A 257    -209.985-170.701 -56.273  1.00  0.00            
ATOM   3883  H   VAL A 257    -209.625-171.516 -56.749  1.00  0.00            
ATOM   3884  CA  VAL A 257    -209.007-169.631 -56.014  1.00  0.00            
ATOM   3885  HA  VAL A 257    -209.548-168.737 -55.719  1.00  0.00            
ATOM   3886  CB  VAL A 257    -208.021-169.983 -54.875  1.00  0.00            
ATOM   3887  HB  VAL A 257    -207.111-169.400 -54.997  1.00  0.00            
ATOM   3888  CG1 VAL A 257    -208.612-169.580 -53.528  1.00  0.00            
ATOM   3889 1HG1 VAL A 257    -207.927-169.854 -52.725  1.00  0.00            
ATOM   3890 2HG1 VAL A 257    -208.760-168.501 -53.512  1.00  0.00            
ATOM   3891 3HG1 VAL A 257    -209.564-170.082 -53.395  1.00  0.00            
ATOM   3892  CG2 VAL A 257    -207.630-171.467 -54.832  1.00  0.00            
ATOM   3893 1HG2 VAL A 257    -206.861-171.615 -54.075  1.00  0.00            
ATOM   3894 2HG2 VAL A 257    -208.488-172.090 -54.584  1.00  0.00            
ATOM   3895 3HG2 VAL A 257    -207.218-171.765 -55.797  1.00  0.00            
ATOM   3896  C   VAL A 257    -208.209-169.264 -57.263  1.00  0.00            
ATOM   3897  O   VAL A 257    -207.952-170.110 -58.119  1.00  0.00            
ATOM   3898  N   LEU A 258    -207.785-168.003 -57.332  1.00  0.00            
ATOM   3899  H   LEU A 258    -208.131-167.359 -56.630  1.00  0.00            
ATOM   3900  CA  LEU A 258    -206.665-167.552 -58.160  1.00  0.00            
ATOM   3901  HA  LEU A 258    -206.794-167.930 -59.175  1.00  0.00            
ATOM   3902  CB  LEU A 258    -206.649-166.011 -58.194  1.00  0.00            
ATOM   3903  HB1 LEU A 258    -205.625-165.690 -58.376  1.00  0.00            
ATOM   3904  HB2 LEU A 258    -206.943-165.633 -57.216  1.00  0.00            
ATOM   3905  CG  LEU A 258    -207.536-165.361 -59.271  1.00  0.00            
ATOM   3906  HG  LEU A 258    -207.199-165.695 -60.252  1.00  0.00            
ATOM   3907  CD1 LEU A 258    -209.026-165.683 -59.134  1.00  0.00            
ATOM   3908 1HD1 LEU A 258    -209.591-165.145 -59.893  1.00  0.00            
ATOM   3909 2HD1 LEU A 258    -209.190-166.750 -59.273  1.00  0.00            
ATOM   3910 3HD1 LEU A 258    -209.380-165.387 -58.146  1.00  0.00            
ATOM   3911  CD2 LEU A 258    -207.384-163.840 -59.199  1.00  0.00            
ATOM   3912 1HD2 LEU A 258    -207.965-163.371 -59.992  1.00  0.00            
ATOM   3913 2HD2 LEU A 258    -207.735-163.471 -58.234  1.00  0.00            
ATOM   3914 3HD2 LEU A 258    -206.337-163.568 -59.326  1.00  0.00            
ATOM   3915  C   LEU A 258    -205.342-168.127 -57.609  1.00  0.00            
ATOM   3916  O   LEU A 258    -205.190-168.299 -56.400  1.00  0.00            
ATOM   3917  N   GLY A 259    -204.402-168.437 -58.507  1.00  0.00            
ATOM   3918  H   GLY A 259    -204.566-168.177 -59.466  1.00  0.00            
ATOM   3919  CA  GLY A 259    -203.162-169.160 -58.196  1.00  0.00            
ATOM   3920  HA1 GLY A 259    -202.812-169.652 -59.104  1.00  0.00            
ATOM   3921  HA2 GLY A 259    -203.371-169.935 -57.457  1.00  0.00            
ATOM   3922  C   GLY A 259    -202.036-168.277 -57.646  1.00  0.00            
ATOM   3923  O   GLY A 259    -202.268-167.373 -56.847  1.00  0.00            
ATOM   3924  N   SER A 260    -200.793-168.536 -58.076  1.00  0.00            
ATOM   3925  H   SER A 260    -200.652-169.286 -58.733  1.00  0.00            
ATOM   3926  CA  SER A 260    -199.638-167.698 -57.718  1.00  0.00            
ATOM   3927  HA  SER A 260    -199.734-167.436 -56.664  1.00  0.00            
ATOM   3928  CB  SER A 260    -198.314-168.455 -57.857  1.00  0.00            
ATOM   3929  HB1 SER A 260    -198.020-168.520 -58.906  1.00  0.00            
ATOM   3930  HB2 SER A 260    -198.425-169.464 -57.457  1.00  0.00            
ATOM   3931  OG  SER A 260    -197.319-167.780 -57.111  1.00  0.00            
ATOM   3932  HG  SER A 260    -197.155-168.317 -56.296  1.00  0.00            
ATOM   3933  C   SER A 260    -199.645-166.385 -58.510  1.00  0.00            
ATOM   3934  O   SER A 260    -198.959-166.209 -59.520  1.00  0.00            
ATOM   3935  N   GLN A 261    -200.435-165.431 -58.023  1.00  0.00            
ATOM   3936  H   GLN A 261    -200.951-165.654 -57.174  1.00  0.00            
ATOM   3937  CA  GLN A 261    -200.525-164.067 -58.536  1.00  0.00            
ATOM   3938  HA  GLN A 261    -200.719-164.125 -59.608  1.00  0.00            
ATOM   3939  CB  GLN A 261    -201.695-163.324 -57.865  1.00  0.00            
ATOM   3940  HB1 GLN A 261    -201.748-162.315 -58.276  1.00  0.00            
ATOM   3941  HB2 GLN A 261    -201.498-163.235 -56.796  1.00  0.00            
ATOM   3942  CG  GLN A 261    -203.067-163.995 -58.056  1.00  0.00            
ATOM   3943  HG1 GLN A 261    -203.828-163.341 -57.635  1.00  0.00            
ATOM   3944  HG2 GLN A 261    -203.094-164.938 -57.511  1.00  0.00            
ATOM   3945  CD  GLN A 261    -203.415-164.254 -59.517  1.00  0.00            
ATOM   3946  OE1 GLN A 261    -203.502-165.378 -59.982  1.00  0.00            
ATOM   3947  NE2 GLN A 261    -203.637-163.224 -60.306  1.00  0.00            
ATOM   3948 1HE2 GLN A 261    -203.599-162.288 -59.949  1.00  0.00            
ATOM   3949 2HE2 GLN A 261    -203.872-163.442 -61.258  1.00  0.00            
ATOM   3950  C   GLN A 261    -199.215-163.278 -58.374  1.00  0.00            
ATOM   3951  O   GLN A 261    -199.124-162.173 -58.905  1.00  0.00            
ATOM   3952  N   GLU A 262    -198.184-163.835 -57.720  1.00  0.00            
ATOM   3953  H   GLU A 262    -198.329-164.741 -57.295  1.00  0.00            
ATOM   3954  CA  GLU A 262    -196.830-163.266 -57.693  1.00  0.00            
ATOM   3955  HA  GLU A 262    -196.854-162.348 -57.112  1.00  0.00            
ATOM   3956  CB  GLU A 262    -195.846-164.223 -56.995  1.00  0.00            
ATOM   3957  HB1 GLU A 262    -195.636-165.072 -57.646  1.00  0.00            
ATOM   3958  HB2 GLU A 262    -196.282-164.589 -56.065  1.00  0.00            
ATOM   3959  CG  GLU A 262    -194.544-163.468 -56.679  1.00  0.00            
ATOM   3960  HG1 GLU A 262    -194.736-162.716 -55.917  1.00  0.00            
ATOM   3961  HG2 GLU A 262    -194.224-162.932 -57.567  1.00  0.00            
ATOM   3962  CD  GLU A 262    -193.382-164.359 -56.240  1.00  0.00            
ATOM   3963  OE1 GLU A 262    -193.592-165.319 -55.455  1.00  0.00            
ATOM   3964  OE2 GLU A 262    -192.247-164.050 -56.680  1.00  0.00            
ATOM   3965  C   GLU A 262    -196.329-162.929 -59.110  1.00  0.00            
ATOM   3966  O   GLU A 262    -195.755-161.861 -59.323  1.00  0.00            
ATOM   3967  N   GLY A 263    -196.597-163.787 -60.104  1.00  0.00            
ATOM   3968  H   GLY A 263    -197.096-164.642 -59.883  1.00  0.00            
ATOM   3969  CA  GLY A 263    -196.262-163.504 -61.504  1.00  0.00            
ATOM   3970  HA1 GLY A 263    -196.599-164.333 -62.126  1.00  0.00            
ATOM   3971  HA2 GLY A 263    -195.181-163.406 -61.611  1.00  0.00            
ATOM   3972  C   GLY A 263    -196.923-162.218 -62.016  1.00  0.00            
ATOM   3973  O   GLY A 263    -196.250-161.349 -62.565  1.00  0.00            
ATOM   3974  N   ALA A 264    -198.220-162.045 -61.745  1.00  0.00            
ATOM   3975  H   ALA A 264    -198.689-162.739 -61.184  1.00  0.00            
ATOM   3976  CA  ALA A 264    -198.971-160.855 -62.140  1.00  0.00            
ATOM   3977  HA  ALA A 264    -198.816-160.693 -63.209  1.00  0.00            
ATOM   3978  CB  ALA A 264    -200.464-161.119 -61.910  1.00  0.00            
ATOM   3979  HB1 ALA A 264    -201.041-160.263 -62.263  1.00  0.00            
ATOM   3980  HB2 ALA A 264    -200.775-162.006 -62.463  1.00  0.00            
ATOM   3981  HB3 ALA A 264    -200.664-161.266 -60.848  1.00  0.00            
ATOM   3982  C   ALA A 264    -198.492-159.581 -61.420  1.00  0.00            
ATOM   3983  O   ALA A 264    -198.411-158.527 -62.052  1.00  0.00            
ATOM   3984  N   VAL A 265    -198.111-159.655 -60.136  1.00  0.00            
ATOM   3985  H   VAL A 265    -198.216-160.535 -59.639  1.00  0.00            
ATOM   3986  CA  VAL A 265    -197.530-158.488 -59.444  1.00  0.00            
ATOM   3987  HA  VAL A 265    -198.065-157.615 -59.810  1.00  0.00            
ATOM   3988  CB  VAL A 265    -197.752-158.462 -57.920  1.00  0.00            
ATOM   3989  HB  VAL A 265    -197.191-157.621 -57.511  1.00  0.00            
ATOM   3990  CG1 VAL A 265    -199.232-158.235 -57.589  1.00  0.00            
ATOM   3991 1HG1 VAL A 265    -199.359-158.169 -56.508  1.00  0.00            
ATOM   3992 2HG1 VAL A 265    -199.570-157.301 -58.037  1.00  0.00            
ATOM   3993 3HG1 VAL A 265    -199.836-159.059 -57.971  1.00  0.00            
ATOM   3994  CG2 VAL A 265    -197.295-159.726 -57.202  1.00  0.00            
ATOM   3995 1HG2 VAL A 265    -197.310-159.553 -56.126  1.00  0.00            
ATOM   3996 2HG2 VAL A 265    -197.973-160.541 -57.431  1.00  0.00            
ATOM   3997 3HG2 VAL A 265    -196.283-159.984 -57.506  1.00  0.00            
ATOM   3998  C   VAL A 265    -196.072-158.218 -59.828  1.00  0.00            
ATOM   3999  O   VAL A 265    -195.685-157.057 -59.819  1.00  0.00            
ATOM   4000  N   HIP A 266    -195.286-159.203 -60.296  1.00  0.00            
ATOM   4001  H   HIP A 266    -195.619-160.162 -60.246  1.00  0.00            
ATOM   4002  CA  HIP A 266    -194.025-158.906 -61.005  1.00  0.00            
ATOM   4003  HA  HIP A 266    -193.422-158.252 -60.373  1.00  0.00            
ATOM   4004  CB  HIP A 266    -193.205-160.174 -61.306  1.00  0.00            
ATOM   4005  HB1 HIP A 266    -192.474-159.937 -62.082  1.00  0.00            
ATOM   4006  HB2 HIP A 266    -193.859-160.945 -61.713  1.00  0.00            
ATOM   4007  CG  HIP A 266    -192.437-160.734 -60.129  1.00  0.00            
ATOM   4008  ND1 HIP A 266    -191.325-160.174 -59.520  1.00  0.00            
ATOM   4009  HD1 HIP A 266    -190.897-159.286 -59.766  1.00  0.00            
ATOM   4010  CE1 HIP A 266    -190.907-161.023 -58.554  1.00  0.00            
ATOM   4011  HE1 HIP A 266    -190.057-160.864 -57.897  1.00  0.00            
ATOM   4012  NE2 HIP A 266    -191.728-162.095 -58.528  1.00  0.00            
ATOM   4013  HE2 HIP A 266    -191.713-162.878 -57.850  1.00  0.00            
ATOM   4014  CD2 HIP A 266    -192.673-161.936 -59.524  1.00  0.00            
ATOM   4015  HD2 HIP A 266    -193.461-162.633 -59.778  1.00  0.00            
ATOM   4016  C   HIP A 266    -194.285-158.103 -62.290  1.00  0.00            
ATOM   4017  O   HIP A 266    -193.577-157.129 -62.526  1.00  0.00            
ATOM   4018  N   THR A 267    -195.321-158.427 -63.071  1.00  0.00            
ATOM   4019  H   THR A 267    -195.814-159.298 -62.907  1.00  0.00            
ATOM   4020  CA  THR A 267    -195.720-157.610 -64.236  1.00  0.00            
ATOM   4021  HA  THR A 267    -194.851-157.487 -64.883  1.00  0.00            
ATOM   4022  CB  THR A 267    -196.818-158.303 -65.059  1.00  0.00            
ATOM   4023  HB  THR A 267    -197.753-158.310 -64.500  1.00  0.00            
ATOM   4024  CG2 THR A 267    -197.053-157.639 -66.415  1.00  0.00            
ATOM   4025 1HG2 THR A 267    -197.810-158.190 -66.973  1.00  0.00            
ATOM   4026 2HG2 THR A 267    -197.406-156.617 -66.274  1.00  0.00            
ATOM   4027 3HG2 THR A 267    -196.124-157.617 -66.986  1.00  0.00            
ATOM   4028  OG1 THR A 267    -196.439-159.630 -65.329  1.00  0.00            
ATOM   4029  HG1 THR A 267    -197.013-159.968 -66.020  1.00  0.00            
ATOM   4030  C   THR A 267    -196.178-156.206 -63.822  1.00  0.00            
ATOM   4031  O   THR A 267    -195.802-155.227 -64.460  1.00  0.00            
ATOM   4032  N   ALA A 268    -196.902-156.072 -62.705  1.00  0.00            
ATOM   4033  H   ALA A 268    -197.232-156.910 -62.242  1.00  0.00            
ATOM   4034  CA  ALA A 268    -197.271-154.772 -62.127  1.00  0.00            
ATOM   4035  HA  ALA A 268    -197.684-154.158 -62.929  1.00  0.00            
ATOM   4036  CB  ALA A 268    -198.378-154.991 -61.087  1.00  0.00            
ATOM   4037  HB1 ALA A 268    -198.800-154.027 -60.801  1.00  0.00            
ATOM   4038  HB2 ALA A 268    -199.169-155.616 -61.504  1.00  0.00            
ATOM   4039  HB3 ALA A 268    -197.959-155.462 -60.199  1.00  0.00            
ATOM   4040  C   ALA A 268    -196.083-153.974 -61.533  1.00  0.00            
ATOM   4041  O   ALA A 268    -196.273-152.844 -61.086  1.00  0.00            
ATOM   4042  N   LEU A 269    -194.874-154.546 -61.537  1.00  0.00            
ATOM   4043  H   LEU A 269    -194.812-155.495 -61.882  1.00  0.00            
ATOM   4044  CA  LEU A 269    -193.613-153.940 -61.096  1.00  0.00            
ATOM   4045  HA  LEU A 269    -193.813-152.933 -60.732  1.00  0.00            
ATOM   4046  CB  LEU A 269    -193.036-154.774 -59.934  1.00  0.00            
ATOM   4047  HB1 LEU A 269    -192.021-154.443 -59.709  1.00  0.00            
ATOM   4048  HB2 LEU A 269    -192.973-155.811 -60.260  1.00  0.00            
ATOM   4049  CG  LEU A 269    -193.866-154.695 -58.640  1.00  0.00            
ATOM   4050  HG  LEU A 269    -194.927-154.800 -58.859  1.00  0.00            
ATOM   4051  CD1 LEU A 269    -193.455-155.823 -57.697  1.00  0.00            
ATOM   4052 1HD1 LEU A 269    -194.098-155.819 -56.819  1.00  0.00            
ATOM   4053 2HD1 LEU A 269    -193.578-156.774 -58.209  1.00  0.00            
ATOM   4054 3HD1 LEU A 269    -192.415-155.700 -57.401  1.00  0.00            
ATOM   4055  CD2 LEU A 269    -193.656-153.370 -57.911  1.00  0.00            
ATOM   4056 1HD2 LEU A 269    -194.232-153.368 -56.989  1.00  0.00            
ATOM   4057 2HD2 LEU A 269    -192.601-153.230 -57.679  1.00  0.00            
ATOM   4058 3HD2 LEU A 269    -194.005-152.547 -58.534  1.00  0.00            
ATOM   4059  C   LEU A 269    -192.610-153.766 -62.255  1.00  0.00            
ATOM   4060  O   LEU A 269    -191.440-153.476 -62.007  1.00  0.00            
ATOM   4061  N   ALA A 270    -193.055-153.878 -63.515  1.00  0.00            
ATOM   4062  H   ALA A 270    -194.022-154.141 -63.652  1.00  0.00            
ATOM   4063  CA  ALA A 270    -192.266-153.630 -64.732  1.00  0.00            
ATOM   4064  HA  ALA A 270    -191.301-154.124 -64.608  1.00  0.00            
ATOM   4065  CB  ALA A 270    -192.978-154.305 -65.914  1.00  0.00            
ATOM   4066  HB1 ALA A 270    -192.368-154.208 -66.813  1.00  0.00            
ATOM   4067  HB2 ALA A 270    -193.131-155.363 -65.701  1.00  0.00            
ATOM   4068  HB3 ALA A 270    -193.943-153.827 -66.088  1.00  0.00            
ATOM   4069  C   ALA A 270    -191.961-152.126 -64.965  1.00  0.00            
ATOM   4070  O   ALA A 270    -192.176-151.575 -66.042  1.00  0.00            
ATOM   4071  N   GLY A 271    -191.500-151.458 -63.909  1.00  0.00            
ATOM   4072  H   GLY A 271    -191.358-152.018 -63.079  1.00  0.00            
ATOM   4073  CA  GLY A 271    -191.252-150.020 -63.796  1.00  0.00            
ATOM   4074  HA1 GLY A 271    -192.134-149.470 -64.128  1.00  0.00            
ATOM   4075  HA2 GLY A 271    -190.413-149.754 -64.439  1.00  0.00            
ATOM   4076  C   GLY A 271    -190.916-149.589 -62.358  1.00  0.00            
ATOM   4077  O   GLY A 271    -191.130-148.434 -62.002  1.00  0.00            
ATOM   4078  N   ALA A 272    -190.445-150.518 -61.514  1.00  0.00            
ATOM   4079  H   ALA A 272    -190.252-151.444 -61.868  1.00  0.00            
ATOM   4080  CA  ALA A 272    -190.112-150.296 -60.107  1.00  0.00            
ATOM   4081  HA  ALA A 272    -190.209-149.234 -59.876  1.00  0.00            
ATOM   4082  CB  ALA A 272    -191.117-151.061 -59.242  1.00  0.00            
ATOM   4083  HB1 ALA A 272    -190.925-150.848 -58.191  1.00  0.00            
ATOM   4084  HB2 ALA A 272    -192.132-150.749 -59.488  1.00  0.00            
ATOM   4085  HB3 ALA A 272    -191.015-152.133 -59.417  1.00  0.00            
ATOM   4086  C   ALA A 272    -188.659-150.709 -59.810  1.00  0.00            
ATOM   4087  O   ALA A 272    -188.132-151.641 -60.416  1.00  0.00            
ATOM   4088  N   LEU A 273    -188.005-150.014 -58.875  1.00  0.00            
ATOM   4089  H   LEU A 273    -188.513-149.313 -58.355  1.00  0.00            
ATOM   4090  CA  LEU A 273    -186.558-150.122 -58.656  1.00  0.00            
ATOM   4091  HA  LEU A 273    -186.085-150.283 -59.625  1.00  0.00            
ATOM   4092  CB  LEU A 273    -186.072-148.761 -58.110  1.00  0.00            
ATOM   4093  HB1 LEU A 273    -186.484-148.615 -57.113  1.00  0.00            
ATOM   4094  HB2 LEU A 273    -186.496-147.983 -58.746  1.00  0.00            
ATOM   4095  CG  LEU A 273    -184.555-148.490 -58.050  1.00  0.00            
ATOM   4096  HG  LEU A 273    -184.435-147.428 -57.831  1.00  0.00            
ATOM   4097  CD1 LEU A 273    -183.840-149.254 -56.939  1.00  0.00            
ATOM   4098 1HD1 LEU A 273    -182.819-148.886 -56.842  1.00  0.00            
ATOM   4099 2HD1 LEU A 273    -184.361-149.119 -55.992  1.00  0.00            
ATOM   4100 3HD1 LEU A 273    -183.800-150.314 -57.174  1.00  0.00            
ATOM   4101  CD2 LEU A 273    -183.854-148.769 -59.380  1.00  0.00            
ATOM   4102 1HD2 LEU A 273    -182.825-148.413 -59.329  1.00  0.00            
ATOM   4103 2HD2 LEU A 273    -183.840-149.838 -59.589  1.00  0.00            
ATOM   4104 3HD2 LEU A 273    -184.365-148.243 -60.186  1.00  0.00            
ATOM   4105  C   LEU A 273    -186.222-151.332 -57.764  1.00  0.00            
ATOM   4106  O   LEU A 273    -186.439-151.275 -56.555  1.00  0.00            
ATOM   4107  N   GLU A 274    -185.719-152.411 -58.376  1.00  0.00            
ATOM   4108  H   GLU A 274    -185.610-152.357 -59.377  1.00  0.00            
ATOM   4109  CA  GLU A 274    -185.269-153.660 -57.729  1.00  0.00            
ATOM   4110  HA  GLU A 274    -186.074-154.032 -57.100  1.00  0.00            
ATOM   4111  CB  GLU A 274    -184.997-154.713 -58.821  1.00  0.00            
ATOM   4112  HB1 GLU A 274    -184.253-154.302 -59.506  1.00  0.00            
ATOM   4113  HB2 GLU A 274    -185.912-154.873 -59.394  1.00  0.00            
ATOM   4114  CG  GLU A 274    -184.473-156.079 -58.337  1.00  0.00            
ATOM   4115  HG1 GLU A 274    -183.601-155.945 -57.695  1.00  0.00            
ATOM   4116  HG2 GLU A 274    -184.127-156.632 -59.214  1.00  0.00            
ATOM   4117  CD  GLU A 274    -185.534-156.926 -57.625  1.00  0.00            
ATOM   4118  OE1 GLU A 274    -186.356-157.543 -58.341  1.00  0.00            
ATOM   4119  OE2 GLU A 274    -185.493-157.023 -56.374  1.00  0.00            
ATOM   4120  C   GLU A 274    -184.021-153.447 -56.849  1.00  0.00            
ATOM   4121  O   GLU A 274    -183.102-152.722 -57.229  1.00  0.00            
ATOM   4122  N   ALA A 275    -183.968-154.092 -55.680  1.00  0.00            
ATOM   4123  H   ALA A 275    -184.749-154.700 -55.445  1.00  0.00            
ATOM   4124  CA  ALA A 275    -183.047-153.729 -54.604  1.00  0.00            
ATOM   4125  HA  ALA A 275    -182.239-153.124 -55.017  1.00  0.00            
ATOM   4126  CB  ALA A 275    -183.848-152.838 -53.644  1.00  0.00            
ATOM   4127  HB1 ALA A 275    -183.211-152.468 -52.853  1.00  0.00            
ATOM   4128  HB2 ALA A 275    -184.255-151.984 -54.189  1.00  0.00            
ATOM   4129  HB3 ALA A 275    -184.673-153.399 -53.208  1.00  0.00            
ATOM   4130  C   ALA A 275    -182.402-154.946 -53.899  1.00  0.00            
ATOM   4131  O   ALA A 275    -183.091-155.865 -53.459  1.00  0.00            
ATOM   4132  N   GLU A 276    -181.073-154.919 -53.706  1.00  0.00            
ATOM   4133  H   GLU A 276    -180.580-154.117 -54.071  1.00  0.00            
ATOM   4134  CA  GLU A 276    -180.219-156.042 -53.231  1.00  0.00            
ATOM   4135  HA  GLU A 276    -180.409-156.893 -53.886  1.00  0.00            
ATOM   4136  CB  GLU A 276    -178.730-155.654 -53.397  1.00  0.00            
ATOM   4137  HB1 GLU A 276    -178.577-155.301 -54.418  1.00  0.00            
ATOM   4138  HB2 GLU A 276    -178.124-156.551 -53.269  1.00  0.00            
ATOM   4139  CG  GLU A 276    -178.220-154.576 -52.409  1.00  0.00            
ATOM   4140  HG1 GLU A 276    -178.443-154.884 -51.387  1.00  0.00            
ATOM   4141  HG2 GLU A 276    -178.756-153.643 -52.598  1.00  0.00            
ATOM   4142  CD  GLU A 276    -176.705-154.329 -52.545  1.00  0.00            
ATOM   4143  OE1 GLU A 276    -176.247-154.101 -53.691  1.00  0.00            
ATOM   4144  OE2 GLU A 276    -175.962-154.345 -51.531  1.00  0.00            
ATOM   4145  C   GLU A 276    -180.466-156.553 -51.792  1.00  0.00            
ATOM   4146  O   GLU A 276    -179.735-157.397 -51.277  1.00  0.00            
ATOM   4147  N   MET A 277    -181.445-155.985 -51.096  1.00  0.00            
ATOM   4148  H   MET A 277    -182.078-155.404 -51.625  1.00  0.00            
ATOM   4149  CA  MET A 277    -181.382-155.781 -49.651  1.00  0.00            
ATOM   4150  HA  MET A 277    -180.345-155.938 -49.349  1.00  0.00            
ATOM   4151  CB  MET A 277    -181.654-154.303 -49.352  1.00  0.00            
ATOM   4152  HB1 MET A 277    -180.796-153.769 -49.746  1.00  0.00            
ATOM   4153  HB2 MET A 277    -181.692-154.144 -48.274  1.00  0.00            
ATOM   4154  CG  MET A 277    -182.906-153.695 -49.995  1.00  0.00            
ATOM   4155  HG1 MET A 277    -183.785-154.058 -49.462  1.00  0.00            
ATOM   4156  HG2 MET A 277    -182.987-154.011 -51.033  1.00  0.00            
ATOM   4157  SD  MET A 277    -182.920-151.882 -49.984  1.00  0.00            
ATOM   4158  CE  MET A 277    -181.439-151.457 -50.956  1.00  0.00            
ATOM   4159  HE1 MET A 277    -181.410-152.011 -51.891  1.00  0.00            
ATOM   4160  HE2 MET A 277    -180.540-151.692 -50.392  1.00  0.00            
ATOM   4161  HE3 MET A 277    -181.442-150.387 -51.168  1.00  0.00            
ATOM   4162  C   MET A 277    -182.186-156.778 -48.809  1.00  0.00            
ATOM   4163  O   MET A 277    -183.293-156.501 -48.356  1.00  0.00            
ATOM   4164  N   ASP A 278    -181.571-157.933 -48.562  1.00  0.00            
ATOM   4165  H   ASP A 278    -180.749-158.136 -49.118  1.00  0.00            
ATOM   4166  CA  ASP A 278    -181.828-158.796 -47.393  1.00  0.00            
ATOM   4167  HA  ASP A 278    -182.271-158.189 -46.601  1.00  0.00            
ATOM   4168  CB  ASP A 278    -182.826-159.918 -47.727  1.00  0.00            
ATOM   4169  HB1 ASP A 278    -183.825-159.476 -47.739  1.00  0.00            
ATOM   4170  HB2 ASP A 278    -182.812-160.662 -46.930  1.00  0.00            
ATOM   4171  CG  ASP A 278    -182.588-160.612 -49.071  1.00  0.00            
ATOM   4172  OD1 ASP A 278    -183.610-160.876 -49.748  1.00  0.00            
ATOM   4173  OD2 ASP A 278    -181.418-160.812 -49.456  1.00  0.00            
ATOM   4174  C   ASP A 278    -180.523-159.374 -46.808  1.00  0.00            
ATOM   4175  O   ASP A 278    -180.402-159.517 -45.591  1.00  0.00            
ATOM   4176  N   GLY A 279    -179.510-159.627 -47.645  1.00  0.00            
ATOM   4177  H   GLY A 279    -179.748-159.698 -48.630  1.00  0.00            
ATOM   4178  CA  GLY A 279    -178.151-159.987 -47.230  1.00  0.00            
ATOM   4179  HA1 GLY A 279    -177.554-160.187 -48.119  1.00  0.00            
ATOM   4180  HA2 GLY A 279    -178.192-160.897 -46.632  1.00  0.00            
ATOM   4181  C   GLY A 279    -177.454-158.885 -46.419  1.00  0.00            
ATOM   4182  O   GLY A 279    -176.703-158.079 -46.970  1.00  0.00            
ATOM   4183  N   ALA A 280    -177.665-158.881 -45.099  1.00  0.00            
ATOM   4184  H   ALA A 280    -178.385-159.523 -44.788  1.00  0.00            
ATOM   4185  CA  ALA A 280    -177.315-157.826 -44.134  1.00  0.00            
ATOM   4186  HA  ALA A 280    -177.696-156.889 -44.541  1.00  0.00            
ATOM   4187  CB  ALA A 280    -178.111-158.105 -42.849  1.00  0.00            
ATOM   4188  HB1 ALA A 280    -177.985-157.279 -42.147  1.00  0.00            
ATOM   4189  HB2 ALA A 280    -179.174-158.204 -43.079  1.00  0.00            
ATOM   4190  HB3 ALA A 280    -177.756-159.023 -42.380  1.00  0.00            
ATOM   4191  C   ALA A 280    -175.804-157.581 -43.868  1.00  0.00            
ATOM   4192  O   ALA A 280    -175.398-157.296 -42.744  1.00  0.00            
ATOM   4193  N   LYS A 281    -174.955-157.685 -44.898  1.00  0.00            
ATOM   4194  H   LYS A 281    -175.371-157.963 -45.779  1.00  0.00            
ATOM   4195  CA  LYS A 281    -173.534-157.277 -44.900  1.00  0.00            
ATOM   4196  HA  LYS A 281    -173.360-156.627 -44.039  1.00  0.00            
ATOM   4197  CB  LYS A 281    -172.626-158.517 -44.743  1.00  0.00            
ATOM   4198  HB1 LYS A 281    -171.585-158.201 -44.836  1.00  0.00            
ATOM   4199  HB2 LYS A 281    -172.842-159.226 -45.544  1.00  0.00            
ATOM   4200  CG  LYS A 281    -172.794-159.203 -43.373  1.00  0.00            
ATOM   4201  HG1 LYS A 281    -173.796-159.624 -43.291  1.00  0.00            
ATOM   4202  HG2 LYS A 281    -172.678-158.448 -42.593  1.00  0.00            
ATOM   4203  CD  LYS A 281    -171.768-160.316 -43.106  1.00  0.00            
ATOM   4204  HD1 LYS A 281    -171.875-160.626 -42.064  1.00  0.00            
ATOM   4205  HD2 LYS A 281    -170.762-159.915 -43.242  1.00  0.00            
ATOM   4206  CE  LYS A 281    -171.977-161.534 -44.016  1.00  0.00            
ATOM   4207  HE1 LYS A 281    -171.853-161.220 -45.057  1.00  0.00            
ATOM   4208  HE2 LYS A 281    -173.007-161.884 -43.891  1.00  0.00            
ATOM   4209  NZ  LYS A 281    -171.025-162.627 -43.692  1.00  0.00            
ATOM   4210  HZ1 LYS A 281    -171.180-163.428 -44.292  1.00  0.00            
ATOM   4211  HZ2 LYS A 281    -170.069-162.316 -43.816  1.00  0.00            
ATOM   4212  HZ3 LYS A 281    -171.138-162.924 -42.730  1.00  0.00            
ATOM   4213  C   LYS A 281    -173.141-156.421 -46.124  1.00  0.00            
ATOM   4214  O   LYS A 281    -171.977-156.053 -46.251  1.00  0.00            
ATOM   4215  N   GLY A 282    -174.081-156.124 -47.029  1.00  0.00            
ATOM   4216  H   GLY A 282    -175.019-156.463 -46.867  1.00  0.00            
ATOM   4217  CA  GLY A 282    -173.843-155.375 -48.273  1.00  0.00            
ATOM   4218  HA1 GLY A 282    -174.603-155.667 -48.999  1.00  0.00            
ATOM   4219  HA2 GLY A 282    -172.873-155.655 -48.686  1.00  0.00            
ATOM   4220  C   GLY A 282    -173.869-153.844 -48.130  1.00  0.00            
ATOM   4221  O   GLY A 282    -173.445-153.280 -47.114  1.00  0.00            
ATOM   4222  N   ARG A 283    -174.397-153.170 -49.164  1.00  0.00            
ATOM   4223  H   ARG A 283    -174.801-153.711 -49.934  1.00  0.00            
ATOM   4224  CA  ARG A 283    -174.558-151.706 -49.254  1.00  0.00            
ATOM   4225  HA  ARG A 283    -174.081-151.206 -48.410  1.00  0.00            
ATOM   4226  CB  ARG A 283    -173.907-151.214 -50.555  1.00  0.00            
ATOM   4227  HB1 ARG A 283    -174.118-150.151 -50.687  1.00  0.00            
ATOM   4228  HB2 ARG A 283    -174.407-151.748 -51.353  1.00  0.00            
ATOM   4229  CG  ARG A 283    -172.385-151.421 -50.667  1.00  0.00            
ATOM   4230  HG1 ARG A 283    -172.089-152.364 -50.208  1.00  0.00            
ATOM   4231  HG2 ARG A 283    -171.888-150.613 -50.128  1.00  0.00            
ATOM   4232  CD  ARG A 283    -171.913-151.416 -52.135  1.00  0.00            
ATOM   4233  HD1 ARG A 283    -170.835-151.246 -52.144  1.00  0.00            
ATOM   4234  HD2 ARG A 283    -172.383-150.590 -52.672  1.00  0.00            
ATOM   4235  NE  ARG A 283    -172.183-152.711 -52.802  1.00  0.00            
ATOM   4236  HE  ARG A 283    -171.497-153.433 -52.674  1.00  0.00            
ATOM   4237  CZ  ARG A 283    -173.295-153.084 -53.417  1.00  0.00            
ATOM   4238  NH1 ARG A 283    -173.529-154.333 -53.669  1.00  0.00            
ATOM   4239 1HH1 ARG A 283    -172.922-155.062 -53.364  1.00  0.00            
ATOM   4240 2HH1 ARG A 283    -174.515-154.537 -53.862  1.00  0.00            
ATOM   4241  NH2 ARG A 283    -174.240-152.267 -53.767  1.00  0.00            
ATOM   4242 1HH2 ARG A 283    -174.189-151.297 -53.542  1.00  0.00            
ATOM   4243 2HH2 ARG A 283    -175.139-152.712 -53.974  1.00  0.00            
ATOM   4244  C   ARG A 283    -176.052-151.354 -49.226  1.00  0.00            
ATOM   4245  O   ARG A 283    -176.645-151.047 -50.257  1.00  0.00            
ATOM   4246  N   LEU A 284    -176.665-151.441 -48.041  1.00  0.00            
ATOM   4247  H   LEU A 284    -176.086-151.665 -47.247  1.00  0.00            
ATOM   4248  CA  LEU A 284    -178.117-151.307 -47.815  1.00  0.00            
ATOM   4249  HA  LEU A 284    -178.260-151.199 -46.745  1.00  0.00            
ATOM   4250  CB  LEU A 284    -178.866-152.605 -48.201  1.00  0.00            
ATOM   4251  HB1 LEU A 284    -178.781-152.738 -49.280  1.00  0.00            
ATOM   4252  HB2 LEU A 284    -179.918-152.425 -47.982  1.00  0.00            
ATOM   4253  CG  LEU A 284    -178.543-153.951 -47.516  1.00  0.00            
ATOM   4254  HG  LEU A 284    -179.417-154.590 -47.627  1.00  0.00            
ATOM   4255  CD1 LEU A 284    -177.379-154.689 -48.159  1.00  0.00            
ATOM   4256 1HD1 LEU A 284    -177.347-155.712 -47.788  1.00  0.00            
ATOM   4257 2HD1 LEU A 284    -177.500-154.718 -49.242  1.00  0.00            
ATOM   4258 3HD1 LEU A 284    -176.457-154.186 -47.910  1.00  0.00            
ATOM   4259  CD2 LEU A 284    -178.251-153.840 -46.023  1.00  0.00            
ATOM   4260 1HD2 LEU A 284    -178.212-154.837 -45.587  1.00  0.00            
ATOM   4261 2HD2 LEU A 284    -177.294-153.348 -45.861  1.00  0.00            
ATOM   4262 3HD2 LEU A 284    -179.050-153.285 -45.532  1.00  0.00            
ATOM   4263  C   LEU A 284    -178.783-150.051 -48.451  1.00  0.00            
ATOM   4264  O   LEU A 284    -179.998-150.024 -48.625  1.00  0.00            
ATOM   4265  N   SER A 285    -178.048-148.991 -48.802  1.00  0.00            
ATOM   4266  H   SER A 285    -177.062-148.988 -48.564  1.00  0.00            
ATOM   4267  CA  SER A 285    -178.540-147.906 -49.667  1.00  0.00            
ATOM   4268  HA  SER A 285    -179.122-148.346 -50.479  1.00  0.00            
ATOM   4269  CB  SER A 285    -179.447-146.961 -48.869  1.00  0.00            
ATOM   4270  HB1 SER A 285    -179.435-145.963 -49.309  1.00  0.00            
ATOM   4271  HB2 SER A 285    -179.105-146.898 -47.835  1.00  0.00            
ATOM   4272  OG  SER A 285    -180.769-147.442 -48.914  1.00  0.00            
ATOM   4273  HG  SER A 285    -180.745-148.400 -48.725  1.00  0.00            
ATOM   4274  C   SER A 285    -177.419-147.078 -50.299  1.00  0.00            
ATOM   4275  O   SER A 285    -176.396-146.802 -49.675  1.00  0.00            
ATOM   4276  N   SER A 286    -177.661-146.540 -51.500  1.00  0.00            
ATOM   4277  H   SER A 286    -178.520-146.787 -51.971  1.00  0.00            
ATOM   4278  CA  SER A 286    -176.808-145.499 -52.102  1.00  0.00            
ATOM   4279  HA  SER A 286    -175.785-145.696 -51.781  1.00  0.00            
ATOM   4280  CB  SER A 286    -176.793-145.597 -53.632  1.00  0.00            
ATOM   4281  HB1 SER A 286    -177.676-145.112 -54.051  1.00  0.00            
ATOM   4282  HB2 SER A 286    -176.788-146.647 -53.930  1.00  0.00            
ATOM   4283  OG  SER A 286    -175.611-144.985 -54.117  1.00  0.00            
ATOM   4284  HG  SER A 286    -175.675-144.930 -55.079  1.00  0.00            
ATOM   4285  C   SER A 286    -177.171-144.094 -51.581  1.00  0.00            
ATOM   4286  O   SER A 286    -177.397-143.154 -52.339  1.00  0.00            
ATOM   4287  N   GLY A 287    -177.263-143.947 -50.255  1.00  0.00            
ATOM   4288  H   GLY A 287    -177.011-144.739 -49.678  1.00  0.00            
ATOM   4289  CA  GLY A 287    -177.582-142.676 -49.590  1.00  0.00            
ATOM   4290  HA1 GLY A 287    -177.824-142.855 -48.545  1.00  0.00            
ATOM   4291  HA2 GLY A 287    -178.464-142.243 -50.063  1.00  0.00            
ATOM   4292  C   GLY A 287    -176.444-141.650 -49.669  1.00  0.00            
ATOM   4293  O   GLY A 287    -175.370-141.935 -50.200  1.00  0.00            
ATOM   4294  N   HIP A 288    -176.694-140.423 -49.196  1.00  0.00            
ATOM   4295  H   HIP A 288    -177.590-140.255 -48.762  1.00  0.00            
ATOM   4296  CA  HIP A 288    -175.888-139.244 -49.556  1.00  0.00            
ATOM   4297  HA  HIP A 288    -174.882-139.565 -49.838  1.00  0.00            
ATOM   4298  CB  HIP A 288    -176.587-138.608 -50.779  1.00  0.00            
ATOM   4299  HB1 HIP A 288    -177.302-137.853 -50.450  1.00  0.00            
ATOM   4300  HB2 HIP A 288    -177.167-139.373 -51.301  1.00  0.00            
ATOM   4301  CG  HIP A 288    -175.671-138.005 -51.806  1.00  0.00            
ATOM   4302  ND1 HIP A 288    -175.833-138.119 -53.180  1.00  0.00            
ATOM   4303  HD1 HIP A 288    -176.536-138.674 -53.654  1.00  0.00            
ATOM   4304  CE1 HIP A 288    -174.757-137.571 -53.768  1.00  0.00            
ATOM   4305  HE1 HIP A 288    -174.454-137.670 -54.811  1.00  0.00            
ATOM   4306  NE2 HIP A 288    -173.948-137.095 -52.810  1.00  0.00            
ATOM   4307  HE2 HIP A 288    -172.964-136.832 -52.993  1.00  0.00            
ATOM   4308  CD2 HIP A 288    -174.482-137.370 -51.574  1.00  0.00            
ATOM   4309  HD2 HIP A 288    -173.984-137.193 -50.627  1.00  0.00            
ATOM   4310  C   HIP A 288    -175.775-138.243 -48.392  1.00  0.00            
ATOM   4311  O   HIP A 288    -176.812-137.815 -47.884  1.00  0.00            
ATOM   4312  N   LEU A 289    -174.566-137.811 -48.010  1.00  0.00            
ATOM   4313  H   LEU A 289    -173.742-138.160 -48.487  1.00  0.00            
ATOM   4314  CA  LEU A 289    -174.353-136.821 -46.934  1.00  0.00            
ATOM   4315  HA  LEU A 289    -175.313-136.538 -46.503  1.00  0.00            
ATOM   4316  CB  LEU A 289    -173.488-137.399 -45.796  1.00  0.00            
ATOM   4317  HB1 LEU A 289    -173.168-136.573 -45.159  1.00  0.00            
ATOM   4318  HB2 LEU A 289    -172.587-137.836 -46.228  1.00  0.00            
ATOM   4319  CG  LEU A 289    -174.156-138.436 -44.881  1.00  0.00            
ATOM   4320  HG  LEU A 289    -174.378-139.327 -45.460  1.00  0.00            
ATOM   4321  CD1 LEU A 289    -173.178-138.797 -43.764  1.00  0.00            
ATOM   4322 1HD1 LEU A 289    -173.594-139.596 -43.152  1.00  0.00            
ATOM   4323 2HD1 LEU A 289    -172.231-139.135 -44.186  1.00  0.00            
ATOM   4324 3HD1 LEU A 289    -172.989-137.926 -43.136  1.00  0.00            
ATOM   4325  CD2 LEU A 289    -175.450-137.940 -44.235  1.00  0.00            
ATOM   4326 1HD2 LEU A 289    -175.787-138.659 -43.486  1.00  0.00            
ATOM   4327 2HD2 LEU A 289    -175.287-136.972 -43.757  1.00  0.00            
ATOM   4328 3HD2 LEU A 289    -176.232-137.851 -44.986  1.00  0.00            
ATOM   4329  C   LEU A 289    -173.718-135.510 -47.413  1.00  0.00            
ATOM   4330  O   LEU A 289    -172.947-135.474 -48.372  1.00  0.00            
ATOM   4331  N   LYS A 290    -174.042-134.445 -46.684  1.00  0.00            
ATOM   4332  H   LYS A 290    -174.741-134.588 -45.954  1.00  0.00            
ATOM   4333  CA  LYS A 290    -173.233-133.248 -46.457  1.00  0.00            
ATOM   4334  HA  LYS A 290    -172.302-133.327 -47.011  1.00  0.00            
ATOM   4335  CB  LYS A 290    -174.031-132.032 -46.989  1.00  0.00            
ATOM   4336  HB1 LYS A 290    -174.963-131.943 -46.432  1.00  0.00            
ATOM   4337  HB2 LYS A 290    -174.308-132.266 -48.016  1.00  0.00            
ATOM   4338  CG  LYS A 290    -173.332-130.657 -47.036  1.00  0.00            
ATOM   4339  HG1 LYS A 290    -173.812-130.052 -47.807  1.00  0.00            
ATOM   4340  HG2 LYS A 290    -172.291-130.778 -47.317  1.00  0.00            
ATOM   4341  CD  LYS A 290    -173.444-129.899 -45.712  1.00  0.00            
ATOM   4342  HD1 LYS A 290    -173.157-130.556 -44.902  1.00  0.00            
ATOM   4343  HD2 LYS A 290    -174.488-129.625 -45.562  1.00  0.00            
ATOM   4344  CE  LYS A 290    -172.555-128.660 -45.593  1.00  0.00            
ATOM   4345  HE1 LYS A 290    -171.700-128.750 -46.268  1.00  0.00            
ATOM   4346  HE2 LYS A 290    -172.170-128.640 -44.567  1.00  0.00            
ATOM   4347  NZ  LYS A 290    -173.309-127.408 -45.839  1.00  0.00            
ATOM   4348  HZ1 LYS A 290    -172.753-126.600 -45.569  1.00  0.00            
ATOM   4349  HZ2 LYS A 290    -173.516-127.271 -46.831  1.00  0.00            
ATOM   4350  HZ3 LYS A 290    -174.173-127.419 -45.312  1.00  0.00            
ATOM   4351  C   LYS A 290    -172.869-133.263 -44.955  1.00  0.00            
ATOM   4352  O   LYS A 290    -173.517-133.953 -44.163  1.00  0.00            
ATOM   4353  N   CYS A 291    -171.771-132.628 -44.566  1.00  0.00            
ATOM   4354  H   CYS A 291    -171.210-132.152 -45.260  1.00  0.00            
ATOM   4355  CA  CYS A 291    -171.339-132.571 -43.171  1.00  0.00            
ATOM   4356  HA  CYS A 291    -172.208-132.720 -42.530  1.00  0.00            
ATOM   4357  CB  CYS A 291    -170.307-133.678 -42.862  1.00  0.00            
ATOM   4358  HB1 CYS A 291    -170.253-133.808 -41.779  1.00  0.00            
ATOM   4359  HB2 CYS A 291    -169.324-133.363 -43.201  1.00  0.00            
ATOM   4360  SG  CYS A 291    -170.699-135.279 -43.637  1.00  0.00            
ATOM   4361  HG  CYS A 291    -172.015-135.216 -43.372  1.00  0.00            
ATOM   4362  C   CYS A 291    -170.754-131.204 -42.810  1.00  0.00            
ATOM   4363  O   CYS A 291    -170.106-130.552 -43.635  1.00  0.00            
ATOM   4364  N   ARG A 292    -170.878-130.840 -41.534  1.00  0.00            
ATOM   4365  H   ARG A 292    -171.512-131.389 -40.955  1.00  0.00            
ATOM   4366  CA  ARG A 292    -169.976-129.932 -40.821  1.00  0.00            
ATOM   4367  HA  ARG A 292    -169.531-129.248 -41.539  1.00  0.00            
ATOM   4368  CB  ARG A 292    -170.800-129.139 -39.795  1.00  0.00            
ATOM   4369  HB1 ARG A 292    -171.190-129.839 -39.061  1.00  0.00            
ATOM   4370  HB2 ARG A 292    -171.668-128.710 -40.294  1.00  0.00            
ATOM   4371  CG  ARG A 292    -170.040-128.042 -39.022  1.00  0.00            
ATOM   4372  HG1 ARG A 292    -169.176-128.488 -38.535  1.00  0.00            
ATOM   4373  HG2 ARG A 292    -170.702-127.675 -38.238  1.00  0.00            
ATOM   4374  CD  ARG A 292    -169.559-126.833 -39.842  1.00  0.00            
ATOM   4375  HD1 ARG A 292    -168.646-127.115 -40.366  1.00  0.00            
ATOM   4376  HD2 ARG A 292    -169.307-126.016 -39.163  1.00  0.00            
ATOM   4377  NE  ARG A 292    -170.555-126.385 -40.831  1.00  0.00            
ATOM   4378  HE  ARG A 292    -170.331-126.561 -41.813  1.00  0.00            
ATOM   4379  CZ  ARG A 292    -171.806-126.028 -40.616  1.00  0.00            
ATOM   4380  NH1 ARG A 292    -172.290-125.728 -39.440  1.00  0.00            
ATOM   4381 1HH1 ARG A 292    -171.717-125.797 -38.609  1.00  0.00            
ATOM   4382 2HH1 ARG A 292    -173.225-125.386 -39.339  1.00  0.00            
ATOM   4383  NH2 ARG A 292    -172.613-126.013 -41.636  1.00  0.00            
ATOM   4384 1HH2 ARG A 292    -172.155-126.342 -42.495  1.00  0.00            
ATOM   4385 2HH2 ARG A 292    -173.565-126.298 -41.478  1.00  0.00            
ATOM   4386  C   ARG A 292    -168.878-130.751 -40.138  1.00  0.00            
ATOM   4387  O   ARG A 292    -169.167-131.760 -39.498  1.00  0.00            
ATOM   4388  N   LEU A 293    -167.635-130.278 -40.191  1.00  0.00            
ATOM   4389  H   LEU A 293    -167.471-129.471 -40.784  1.00  0.00            
ATOM   4390  CA  LEU A 293    -166.557-130.701 -39.285  1.00  0.00            
ATOM   4391  HA  LEU A 293    -166.923-131.483 -38.616  1.00  0.00            
ATOM   4392  CB  LEU A 293    -165.355-131.266 -40.069  1.00  0.00            
ATOM   4393  HB1 LEU A 293    -164.630-131.652 -39.350  1.00  0.00            
ATOM   4394  HB2 LEU A 293    -164.876-130.442 -40.593  1.00  0.00            
ATOM   4395  CG  LEU A 293    -165.664-132.378 -41.093  1.00  0.00            
ATOM   4396  HG  LEU A 293    -166.385-132.014 -41.825  1.00  0.00            
ATOM   4397  CD1 LEU A 293    -164.384-132.760 -41.838  1.00  0.00            
ATOM   4398 1HD1 LEU A 293    -164.608-133.523 -42.583  1.00  0.00            
ATOM   4399 2HD1 LEU A 293    -163.978-131.886 -42.347  1.00  0.00            
ATOM   4400 3HD1 LEU A 293    -163.643-133.151 -41.140  1.00  0.00            
ATOM   4401  CD2 LEU A 293    -166.220-133.642 -40.436  1.00  0.00            
ATOM   4402 1HD2 LEU A 293    -166.373-134.412 -41.192  1.00  0.00            
ATOM   4403 2HD2 LEU A 293    -165.526-134.012 -39.681  1.00  0.00            
ATOM   4404 3HD2 LEU A 293    -167.181-133.428 -39.973  1.00  0.00            
ATOM   4405  C   LEU A 293    -166.137-129.507 -38.414  1.00  0.00            
ATOM   4406  O   LEU A 293    -166.119-128.379 -38.911  1.00  0.00            
ATOM   4407  N   LYS A 294    -165.801-129.742 -37.139  1.00  0.00            
ATOM   4408  H   LYS A 294    -165.963-130.678 -36.782  1.00  0.00            
ATOM   4409  CA  LYS A 294    -165.400-128.710 -36.163  1.00  0.00            
ATOM   4410  HA  LYS A 294    -165.125-127.798 -36.690  1.00  0.00            
ATOM   4411  CB  LYS A 294    -166.586-128.390 -35.227  1.00  0.00            
ATOM   4412  HB1 LYS A 294    -166.255-127.624 -34.529  1.00  0.00            
ATOM   4413  HB2 LYS A 294    -166.853-129.277 -34.649  1.00  0.00            
ATOM   4414  CG  LYS A 294    -167.838-127.885 -35.969  1.00  0.00            
ATOM   4415  HG1 LYS A 294    -168.285-128.713 -36.516  1.00  0.00            
ATOM   4416  HG2 LYS A 294    -167.528-127.130 -36.689  1.00  0.00            
ATOM   4417  CD  LYS A 294    -168.892-127.259 -35.037  1.00  0.00            
ATOM   4418  HD1 LYS A 294    -169.425-126.481 -35.586  1.00  0.00            
ATOM   4419  HD2 LYS A 294    -168.381-126.770 -34.209  1.00  0.00            
ATOM   4420  CE  LYS A 294    -169.920-128.251 -34.474  1.00  0.00            
ATOM   4421  HE1 LYS A 294    -170.413-127.780 -33.616  1.00  0.00            
ATOM   4422  HE2 LYS A 294    -169.404-129.146 -34.114  1.00  0.00            
ATOM   4423  NZ  LYS A 294    -170.939-128.597 -35.497  1.00  0.00            
ATOM   4424  HZ1 LYS A 294    -171.713-129.155 -35.133  1.00  0.00            
ATOM   4425  HZ2 LYS A 294    -171.385-127.760 -35.876  1.00  0.00            
ATOM   4426  HZ3 LYS A 294    -170.538-129.127 -36.254  1.00  0.00            
ATOM   4427  C   LYS A 294    -164.186-129.159 -35.338  1.00  0.00            
ATOM   4428  O   LYS A 294    -164.281-130.151 -34.629  1.00  0.00            
ATOM   4429  N   MET A 295    -163.063-128.446 -35.376  1.00  0.00            
ATOM   4430  H   MET A 295    -163.052-127.605 -35.947  1.00  0.00            
ATOM   4431  CA  MET A 295    -161.861-128.736 -34.559  1.00  0.00            
ATOM   4432  HA  MET A 295    -162.164-129.272 -33.659  1.00  0.00            
ATOM   4433  CB  MET A 295    -160.923-129.681 -35.337  1.00  0.00            
ATOM   4434  HB1 MET A 295    -161.498-130.553 -35.650  1.00  0.00            
ATOM   4435  HB2 MET A 295    -160.126-130.027 -34.678  1.00  0.00            
ATOM   4436  CG  MET A 295    -160.296-129.041 -36.576  1.00  0.00            
ATOM   4437  HG1 MET A 295    -159.556-128.312 -36.249  1.00  0.00            
ATOM   4438  HG2 MET A 295    -161.075-128.520 -37.130  1.00  0.00            
ATOM   4439  SD  MET A 295    -159.489-130.195 -37.715  1.00  0.00            
ATOM   4440  CE  MET A 295    -160.808-130.373 -38.947  1.00  0.00            
ATOM   4441  HE1 MET A 295    -160.503-131.098 -39.702  1.00  0.00            
ATOM   4442  HE2 MET A 295    -161.721-130.717 -38.462  1.00  0.00            
ATOM   4443  HE3 MET A 295    -160.993-129.411 -39.425  1.00  0.00            
ATOM   4444  C   MET A 295    -161.204-127.427 -34.078  1.00  0.00            
ATOM   4445  O   MET A 295    -161.812-126.373 -34.231  1.00  0.00            
ATOM   4446  N   ASP A 296    -160.021-127.436 -33.447  1.00  0.00            
ATOM   4447  H   ASP A 296    -159.536-128.312 -33.320  1.00  0.00            
ATOM   4448  CA  ASP A 296    -159.359-126.186 -33.008  1.00  0.00            
ATOM   4449  HA  ASP A 296    -160.141-125.548 -32.594  1.00  0.00            
ATOM   4450  CB  ASP A 296    -158.380-126.446 -31.839  1.00  0.00            
ATOM   4451  HB1 ASP A 296    -157.375-126.609 -32.229  1.00  0.00            
ATOM   4452  HB2 ASP A 296    -158.685-127.354 -31.314  1.00  0.00            
ATOM   4453  CG  ASP A 296    -158.371-125.287 -30.821  1.00  0.00            
ATOM   4454  OD1 ASP A 296    -157.920-124.168 -31.151  1.00  0.00            
ATOM   4455  OD2 ASP A 296    -158.908-125.442 -29.704  1.00  0.00            
ATOM   4456  C   ASP A 296    -158.734-125.384 -34.182  1.00  0.00            
ATOM   4457  O   ASP A 296    -158.863-125.741 -35.356  1.00  0.00            
ATOM   4458  N   LYS A 297    -158.104-124.246 -33.880  1.00  0.00            
ATOM   4459  H   LYS A 297    -157.978-124.042 -32.890  1.00  0.00            
ATOM   4460  CA  LYS A 297    -157.544-123.278 -34.826  1.00  0.00            
ATOM   4461  HA  LYS A 297    -158.300-123.035 -35.570  1.00  0.00            
ATOM   4462  CB  LYS A 297    -157.229-122.004 -34.027  1.00  0.00            
ATOM   4463  HB1 LYS A 297    -156.567-122.252 -33.195  1.00  0.00            
ATOM   4464  HB2 LYS A 297    -158.163-121.610 -33.621  1.00  0.00            
ATOM   4465  CG  LYS A 297    -156.561-120.928 -34.887  1.00  0.00            
ATOM   4466  HG1 LYS A 297    -157.169-120.767 -35.777  1.00  0.00            
ATOM   4467  HG2 LYS A 297    -155.568-121.265 -35.187  1.00  0.00            
ATOM   4468  CD  LYS A 297    -156.431-119.610 -34.111  1.00  0.00            
ATOM   4469  HD1 LYS A 297    -155.994-119.806 -33.131  1.00  0.00            
ATOM   4470  HD2 LYS A 297    -157.424-119.183 -33.965  1.00  0.00            
ATOM   4471  CE  LYS A 297    -155.541-118.595 -34.838  1.00  0.00            
ATOM   4472  HE1 LYS A 297    -154.502-118.930 -34.781  1.00  0.00            
ATOM   4473  HE2 LYS A 297    -155.626-117.635 -34.321  1.00  0.00            
ATOM   4474  NZ  LYS A 297    -155.932-118.446 -36.256  1.00  0.00            
ATOM   4475  HZ1 LYS A 297    -155.434-117.699 -36.717  1.00  0.00            
ATOM   4476  HZ2 LYS A 297    -155.711-119.294 -36.788  1.00  0.00            
ATOM   4477  HZ3 LYS A 297    -156.936-118.310 -36.342  1.00  0.00            
ATOM   4478  C   LYS A 297    -156.317-123.846 -35.553  1.00  0.00            
ATOM   4479  O   LYS A 297    -155.265-124.042 -34.950  1.00  0.00            
ATOM   4480  N   LEU A 298    -156.457-124.089 -36.857  1.00  0.00            
ATOM   4481  H   LEU A 298    -157.355-123.897 -37.273  1.00  0.00            
ATOM   4482  CA  LEU A 298    -155.451-124.697 -37.735  1.00  0.00            
ATOM   4483  HA  LEU A 298    -154.451-124.478 -37.357  1.00  0.00            
ATOM   4484  CB  LEU A 298    -155.678-126.224 -37.772  1.00  0.00            
ATOM   4485  HB1 LEU A 298    -155.041-126.647 -38.546  1.00  0.00            
ATOM   4486  HB2 LEU A 298    -156.714-126.394 -38.069  1.00  0.00            
ATOM   4487  CG  LEU A 298    -155.430-126.999 -36.461  1.00  0.00            
ATOM   4488  HG  LEU A 298    -156.024-126.569 -35.656  1.00  0.00            
ATOM   4489  CD1 LEU A 298    -155.861-128.457 -36.624  1.00  0.00            
ATOM   4490 1HD1 LEU A 298    -155.761-128.980 -35.673  1.00  0.00            
ATOM   4491 2HD1 LEU A 298    -156.910-128.495 -36.922  1.00  0.00            
ATOM   4492 3HD1 LEU A 298    -155.255-128.954 -37.380  1.00  0.00            
ATOM   4493  CD2 LEU A 298    -153.954-127.001 -36.054  1.00  0.00            
ATOM   4494 1HD2 LEU A 298    -153.839-127.554 -35.124  1.00  0.00            
ATOM   4495 2HD2 LEU A 298    -153.342-127.447 -36.838  1.00  0.00            
ATOM   4496 3HD2 LEU A 298    -153.622-125.978 -35.875  1.00  0.00            
ATOM   4497  C   LEU A 298    -155.567-124.128 -39.162  1.00  0.00            
ATOM   4498  O   LEU A 298    -156.670-123.883 -39.648  1.00  0.00            
ATOM   4499  N   ARG A 299    -154.449-123.986 -39.885  1.00  0.00            
ATOM   4500  H   ARG A 299    -153.562-124.173 -39.441  1.00  0.00            
ATOM   4501  CA  ARG A 299    -154.467-123.533 -41.289  1.00  0.00            
ATOM   4502  HA  ARG A 299    -155.208-122.732 -41.370  1.00  0.00            
ATOM   4503  CB  ARG A 299    -153.103-122.923 -41.662  1.00  0.00            
ATOM   4504  HB1 ARG A 299    -152.344-123.704 -41.652  1.00  0.00            
ATOM   4505  HB2 ARG A 299    -152.834-122.168 -40.920  1.00  0.00            
ATOM   4506  CG  ARG A 299    -153.153-122.255 -43.046  1.00  0.00            
ATOM   4507  HG1 ARG A 299    -153.871-121.439 -43.006  1.00  0.00            
ATOM   4508  HG2 ARG A 299    -153.504-122.969 -43.789  1.00  0.00            
ATOM   4509  CD  ARG A 299    -151.810-121.666 -43.505  1.00  0.00            
ATOM   4510  HD1 ARG A 299    -151.515-120.892 -42.794  1.00  0.00            
ATOM   4511  HD2 ARG A 299    -151.947-121.186 -44.476  1.00  0.00            
ATOM   4512  NE  ARG A 299    -150.719-122.657 -43.601  1.00  0.00            
ATOM   4513  HE  ARG A 299    -149.953-122.551 -42.937  1.00  0.00            
ATOM   4514  CZ  ARG A 299    -150.588-123.682 -44.422  1.00  0.00            
ATOM   4515  NH1 ARG A 299    -149.504-124.397 -44.375  1.00  0.00            
ATOM   4516 1HH1 ARG A 299    -148.802-124.143 -43.688  1.00  0.00            
ATOM   4517 2HH1 ARG A 299    -149.372-125.176 -44.993  1.00  0.00            
ATOM   4518  NH2 ARG A 299    -151.515-124.018 -45.273  1.00  0.00            
ATOM   4519 1HH2 ARG A 299    -152.353-123.477 -45.292  1.00  0.00            
ATOM   4520 2HH2 ARG A 299    -151.486-124.911 -45.757  1.00  0.00            
ATOM   4521  C   ARG A 299    -154.909-124.669 -42.225  1.00  0.00            
ATOM   4522  O   ARG A 299    -154.075-125.470 -42.645  1.00  0.00            
ATOM   4523  N   LEU A 300    -156.208-124.721 -42.537  1.00  0.00            
ATOM   4524  H   LEU A 300    -156.778-124.031 -42.064  1.00  0.00            
ATOM   4525  CA  LEU A 300    -156.958-125.739 -43.312  1.00  0.00            
ATOM   4526  HA  LEU A 300    -157.942-125.307 -43.484  1.00  0.00            
ATOM   4527  CB  LEU A 300    -157.196-126.987 -42.433  1.00  0.00            
ATOM   4528  HB1 LEU A 300    -156.266-127.241 -41.935  1.00  0.00            
ATOM   4529  HB2 LEU A 300    -157.468-127.831 -43.066  1.00  0.00            
ATOM   4530  CG  LEU A 300    -158.296-126.803 -41.367  1.00  0.00            
ATOM   4531  HG  LEU A 300    -158.183-125.832 -40.887  1.00  0.00            
ATOM   4532  CD1 LEU A 300    -159.697-126.906 -41.970  1.00  0.00            
ATOM   4533 1HD1 LEU A 300    -160.442-126.721 -41.197  1.00  0.00            
ATOM   4534 2HD1 LEU A 300    -159.823-126.172 -42.760  1.00  0.00            
ATOM   4535 3HD1 LEU A 300    -159.855-127.900 -42.389  1.00  0.00            
ATOM   4536  CD2 LEU A 300    -158.194-127.887 -40.296  1.00  0.00            
ATOM   4537 1HD2 LEU A 300    -158.972-127.736 -39.547  1.00  0.00            
ATOM   4538 2HD2 LEU A 300    -158.308-128.876 -40.740  1.00  0.00            
ATOM   4539 3HD2 LEU A 300    -157.231-127.823 -39.799  1.00  0.00            
ATOM   4540  C   LEU A 300    -156.500-126.095 -44.751  1.00  0.00            
ATOM   4541  O   LEU A 300    -157.331-126.574 -45.521  1.00  0.00            
ATOM   4542  N   LYS A 301    -155.252-125.837 -45.177  1.00  0.00            
ATOM   4543  H   LYS A 301    -154.570-125.603 -44.464  1.00  0.00            
ATOM   4544  CA  LYS A 301    -154.794-126.087 -46.564  1.00  0.00            
ATOM   4545  HA  LYS A 301    -155.559-126.667 -47.080  1.00  0.00            
ATOM   4546  CB  LYS A 301    -154.620-124.775 -47.354  1.00  0.00            
ATOM   4547  HB1 LYS A 301    -154.099-124.994 -48.287  1.00  0.00            
ATOM   4548  HB2 LYS A 301    -153.983-124.102 -46.779  1.00  0.00            
ATOM   4549  CG  LYS A 301    -155.916-124.029 -47.699  1.00  0.00            
ATOM   4550  HG1 LYS A 301    -155.640-123.097 -48.196  1.00  0.00            
ATOM   4551  HG2 LYS A 301    -156.412-123.763 -46.768  1.00  0.00            
ATOM   4552  CD  LYS A 301    -156.919-124.766 -48.607  1.00  0.00            
ATOM   4553  HD1 LYS A 301    -157.725-124.067 -48.825  1.00  0.00            
ATOM   4554  HD2 LYS A 301    -157.352-125.615 -48.075  1.00  0.00            
ATOM   4555  CE  LYS A 301    -156.328-125.250 -49.938  1.00  0.00            
ATOM   4556  HE1 LYS A 301    -155.764-126.168 -49.761  1.00  0.00            
ATOM   4557  HE2 LYS A 301    -155.641-124.489 -50.319  1.00  0.00            
ATOM   4558  NZ  LYS A 301    -157.395-125.483 -50.940  1.00  0.00            
ATOM   4559  HZ1 LYS A 301    -157.066-125.997 -51.742  1.00  0.00            
ATOM   4560  HZ2 LYS A 301    -158.179-126.001 -50.541  1.00  0.00            
ATOM   4561  HZ3 LYS A 301    -157.760-124.582 -51.250  1.00  0.00            
ATOM   4562  C   LYS A 301    -153.510-126.917 -46.667  1.00  0.00            
ATOM   4563  O   LYS A 301    -152.409-126.404 -46.450  1.00  0.00            
ATOM   4564  N   GLY A 302    -153.676-128.132 -47.185  1.00  0.00            
ATOM   4565  H   GLY A 302    -154.629-128.458 -47.210  1.00  0.00            
ATOM   4566  CA  GLY A 302    -152.777-128.734 -48.176  1.00  0.00            
ATOM   4567  HA1 GLY A 302    -152.602-129.780 -47.927  1.00  0.00            
ATOM   4568  HA2 GLY A 302    -151.815-128.220 -48.188  1.00  0.00            
ATOM   4569  C   GLY A 302    -153.397-128.656 -49.581  1.00  0.00            
ATOM   4570  O   GLY A 302    -154.318-127.868 -49.810  1.00  0.00            
ATOM   4571  N   VAL A 303    -152.928-129.493 -50.510  1.00  0.00            
ATOM   4572  H   VAL A 303    -152.187-130.136 -50.259  1.00  0.00            
ATOM   4573  CA  VAL A 303    -153.494-129.662 -51.864  1.00  0.00            
ATOM   4574  HA  VAL A 303    -154.527-129.315 -51.869  1.00  0.00            
ATOM   4575  CB  VAL A 303    -152.698-128.860 -52.922  1.00  0.00            
ATOM   4576  HB  VAL A 303    -151.683-129.256 -52.980  1.00  0.00            
ATOM   4577  CG1 VAL A 303    -153.341-128.965 -54.313  1.00  0.00            
ATOM   4578 1HG1 VAL A 303    -152.773-128.365 -55.026  1.00  0.00            
ATOM   4579 2HG1 VAL A 303    -153.319-129.996 -54.667  1.00  0.00            
ATOM   4580 3HG1 VAL A 303    -154.369-128.605 -54.286  1.00  0.00            
ATOM   4581  CG2 VAL A 303    -152.607-127.366 -52.581  1.00  0.00            
ATOM   4582 1HG2 VAL A 303    -152.083-126.835 -53.377  1.00  0.00            
ATOM   4583 2HG2 VAL A 303    -153.605-126.944 -52.463  1.00  0.00            
ATOM   4584 3HG2 VAL A 303    -152.042-127.224 -51.661  1.00  0.00            
ATOM   4585  C   VAL A 303    -153.479-131.152 -52.219  1.00  0.00            
ATOM   4586  O   VAL A 303    -152.472-131.812 -51.978  1.00  0.00            
ATOM   4587  N   SER A 304    -154.561-131.671 -52.813  1.00  0.00            
ATOM   4588  H   SER A 304    -155.354-131.076 -52.980  1.00  0.00            
ATOM   4589  CA  SER A 304    -154.670-133.089 -53.197  1.00  0.00            
ATOM   4590  HA  SER A 304    -153.676-133.535 -53.146  1.00  0.00            
ATOM   4591  CB  SER A 304    -155.552-133.890 -52.224  1.00  0.00            
ATOM   4592  HB1 SER A 304    -155.403-134.955 -52.405  1.00  0.00            
ATOM   4593  HB2 SER A 304    -156.597-133.658 -52.411  1.00  0.00            
ATOM   4594  OG  SER A 304    -155.249-133.597 -50.871  1.00  0.00            
ATOM   4595  HG  SER A 304    -155.778-134.159 -50.287  1.00  0.00            
ATOM   4596  C   SER A 304    -155.181-133.273 -54.632  1.00  0.00            
ATOM   4597  O   SER A 304    -156.128-132.601 -55.066  1.00  0.00            
ATOM   4598  N   TYR A 305    -154.549-134.215 -55.339  1.00  0.00            
ATOM   4599  H   TYR A 305    -153.792-134.701 -54.884  1.00  0.00            
ATOM   4600  CA  TYR A 305    -154.945-134.734 -56.654  1.00  0.00            
ATOM   4601  HA  TYR A 305    -155.287-133.903 -57.272  1.00  0.00            
ATOM   4602  CB  TYR A 305    -153.714-135.373 -57.321  1.00  0.00            
ATOM   4603  HB1 TYR A 305    -153.620-136.408 -56.988  1.00  0.00            
ATOM   4604  HB2 TYR A 305    -152.818-134.854 -56.974  1.00  0.00            
ATOM   4605  CG  TYR A 305    -153.696-135.337 -58.838  1.00  0.00            
ATOM   4606  CD1 TYR A 305    -152.891-134.385 -59.495  1.00  0.00            
ATOM   4607  HD1 TYR A 305    -152.319-133.664 -58.927  1.00  0.00            
ATOM   4608  CE1 TYR A 305    -152.782-134.395 -60.898  1.00  0.00            
ATOM   4609  HE1 TYR A 305    -152.131-133.699 -61.400  1.00  0.00            
ATOM   4610  CZ  TYR A 305    -153.489-135.348 -61.657  1.00  0.00            
ATOM   4611  OH  TYR A 305    -153.336-135.384 -63.006  1.00  0.00            
ATOM   4612  HH  TYR A 305    -153.715-136.188 -63.399  1.00  0.00            
ATOM   4613  CE2 TYR A 305    -154.324-136.278 -61.001  1.00  0.00            
ATOM   4614  HE2 TYR A 305    -154.874-136.998 -61.584  1.00  0.00            
ATOM   4615  CD2 TYR A 305    -154.420-136.281 -59.595  1.00  0.00            
ATOM   4616  HD2 TYR A 305    -155.028-137.030 -59.106  1.00  0.00            
ATOM   4617  C   TYR A 305    -156.091-135.750 -56.501  1.00  0.00            
ATOM   4618  O   TYR A 305    -156.175-136.428 -55.477  1.00  0.00            
ATOM   4619  N   SER A 306    -156.978-135.852 -57.493  1.00  0.00            
ATOM   4620  H   SER A 306    -156.814-135.354 -58.357  1.00  0.00            
ATOM   4621  CA  SER A 306    -158.287-136.517 -57.350  1.00  0.00            
ATOM   4622  HA  SER A 306    -158.224-137.301 -56.595  1.00  0.00            
ATOM   4623  CB  SER A 306    -159.328-135.488 -56.906  1.00  0.00            
ATOM   4624  HB1 SER A 306    -160.274-135.990 -56.696  1.00  0.00            
ATOM   4625  HB2 SER A 306    -159.482-134.757 -57.701  1.00  0.00            
ATOM   4626  OG  SER A 306    -158.859-134.834 -55.739  1.00  0.00            
ATOM   4627  HG  SER A 306    -158.601-135.550 -55.120  1.00  0.00            
ATOM   4628  C   SER A 306    -158.748-137.160 -58.656  1.00  0.00            
ATOM   4629  O   SER A 306    -158.310-136.728 -59.719  1.00  0.00            
ATOM   4630  N   LEU A 307    -159.602-138.187 -58.584  1.00  0.00            
ATOM   4631  H   LEU A 307    -159.968-138.466 -57.687  1.00  0.00            
ATOM   4632  CA  LEU A 307    -160.088-138.929 -59.750  1.00  0.00            
ATOM   4633  HA  LEU A 307    -159.819-138.401 -60.663  1.00  0.00            
ATOM   4634  CB  LEU A 307    -159.461-140.343 -59.812  1.00  0.00            
ATOM   4635  HB1 LEU A 307    -160.088-140.940 -60.477  1.00  0.00            
ATOM   4636  HB2 LEU A 307    -159.530-140.813 -58.829  1.00  0.00            
ATOM   4637  CG  LEU A 307    -158.025-140.498 -60.348  1.00  0.00            
ATOM   4638  HG  LEU A 307    -157.878-141.560 -60.549  1.00  0.00            
ATOM   4639  CD1 LEU A 307    -157.815-139.748 -61.665  1.00  0.00            
ATOM   4640 1HD1 LEU A 307    -156.883-140.060 -62.122  1.00  0.00            
ATOM   4641 2HD1 LEU A 307    -158.637-139.975 -62.347  1.00  0.00            
ATOM   4642 3HD1 LEU A 307    -157.777-138.675 -61.483  1.00  0.00            
ATOM   4643  CD2 LEU A 307    -156.943-140.085 -59.348  1.00  0.00            
ATOM   4644 1HD2 LEU A 307    -155.973-140.412 -59.717  1.00  0.00            
ATOM   4645 2HD2 LEU A 307    -156.925-139.006 -59.225  1.00  0.00            
ATOM   4646 3HD2 LEU A 307    -157.129-140.566 -58.388  1.00  0.00            
ATOM   4647  C   LEU A 307    -161.619-139.044 -59.762  1.00  0.00            
ATOM   4648  O   LEU A 307    -162.192-139.837 -59.019  1.00  0.00            
ATOM   4649  N   CYS A 308    -162.239-138.323 -60.693  1.00  0.00            
ATOM   4650  H   CYS A 308    -161.699-137.599 -61.130  1.00  0.00            
ATOM   4651  CA  CYS A 308    -163.334-138.863 -61.502  1.00  0.00            
ATOM   4652  HA  CYS A 308    -164.055-139.359 -60.852  1.00  0.00            
ATOM   4653  CB  CYS A 308    -164.016-137.657 -62.178  1.00  0.00            
ATOM   4654  HB1 CYS A 308    -163.272-137.041 -62.676  1.00  0.00            
ATOM   4655  HB2 CYS A 308    -164.502-137.056 -61.408  1.00  0.00            
ATOM   4656  SG  CYS A 308    -165.270-138.125 -63.400  1.00  0.00            
ATOM   4657  HG  CYS A 308    -166.033-138.874 -62.569  1.00  0.00            
ATOM   4658  C   CYS A 308    -162.771-139.933 -62.477  1.00  0.00            
ATOM   4659  O   CYS A 308    -161.552-139.985 -62.696  1.00  0.00            
ATOM   4660  N   THR A 309    -163.613-140.805 -63.041  1.00  0.00            
ATOM   4661  H   THR A 309    -164.611-140.703 -62.851  1.00  0.00            
ATOM   4662  CA  THR A 309    -163.197-141.897 -63.946  1.00  0.00            
ATOM   4663  HA  THR A 309    -162.567-142.580 -63.380  1.00  0.00            
ATOM   4664  CB  THR A 309    -164.413-142.690 -64.453  1.00  0.00            
ATOM   4665  HB  THR A 309    -165.068-142.029 -65.019  1.00  0.00            
ATOM   4666  CG2 THR A 309    -164.044-143.893 -65.325  1.00  0.00            
ATOM   4667 1HG2 THR A 309    -164.946-144.469 -65.540  1.00  0.00            
ATOM   4668 2HG2 THR A 309    -163.622-143.565 -66.273  1.00  0.00            
ATOM   4669 3HG2 THR A 309    -163.335-144.533 -64.800  1.00  0.00            
ATOM   4670  OG1 THR A 309    -165.120-143.219 -63.365  1.00  0.00            
ATOM   4671  HG1 THR A 309    -165.682-142.481 -63.025  1.00  0.00            
ATOM   4672  C   THR A 309    -162.401-141.375 -65.147  1.00  0.00            
ATOM   4673  O   THR A 309    -162.782-140.394 -65.775  1.00  0.00            
ATOM   4674  N   ALA A 310    -161.324-142.072 -65.535  1.00  0.00            
ATOM   4675  H   ALA A 310    -161.089-142.896 -65.004  1.00  0.00            
ATOM   4676  CA  ALA A 310    -160.367-141.644 -66.570  1.00  0.00            
ATOM   4677  HA  ALA A 310    -159.963-140.684 -66.259  1.00  0.00            
ATOM   4678  CB  ALA A 310    -159.207-142.650 -66.589  1.00  0.00            
ATOM   4679  HB1 ALA A 310    -158.437-142.316 -67.286  1.00  0.00            
ATOM   4680  HB2 ALA A 310    -158.767-142.736 -65.595  1.00  0.00            
ATOM   4681  HB3 ALA A 310    -159.565-143.630 -66.909  1.00  0.00            
ATOM   4682  C   ALA A 310    -160.945-141.427 -67.992  1.00  0.00            
ATOM   4683  O   ALA A 310    -160.226-141.008 -68.901  1.00  0.00            
ATOM   4684  N   ALA A 311    -162.235-141.676 -68.213  1.00  0.00            
ATOM   4685  H   ALA A 311    -162.801-141.865 -67.398  1.00  0.00            
ATOM   4686  CA  ALA A 311    -162.952-141.581 -69.484  1.00  0.00            
ATOM   4687  HA  ALA A 311    -162.347-142.074 -70.244  1.00  0.00            
ATOM   4688  CB  ALA A 311    -164.232-142.399 -69.324  1.00  0.00            
ATOM   4689  HB1 ALA A 311    -164.751-142.467 -70.278  1.00  0.00            
ATOM   4690  HB2 ALA A 311    -164.002-143.411 -68.988  1.00  0.00            
ATOM   4691  HB3 ALA A 311    -164.880-141.918 -68.591  1.00  0.00            
ATOM   4692  C   ALA A 311    -163.194-140.131 -69.982  1.00  0.00            
ATOM   4693  O   ALA A 311    -164.213-139.829 -70.599  1.00  0.00            
ATOM   4694  N   PHE A 312    -162.245-139.228 -69.725  1.00  0.00            
ATOM   4695  H   PHE A 312    -161.462-139.528 -69.163  1.00  0.00            
ATOM   4696  CA  PHE A 312    -162.264-137.828 -70.149  1.00  0.00            
ATOM   4697  HA  PHE A 312    -163.246-137.420 -69.922  1.00  0.00            
ATOM   4698  CB  PHE A 312    -161.211-137.043 -69.354  1.00  0.00            
ATOM   4699  HB1 PHE A 312    -161.313-135.982 -69.587  1.00  0.00            
ATOM   4700  HB2 PHE A 312    -160.218-137.355 -69.680  1.00  0.00            
ATOM   4701  CG  PHE A 312    -161.307-137.214 -67.854  1.00  0.00            
ATOM   4702  CD1 PHE A 312    -162.401-136.665 -67.164  1.00  0.00            
ATOM   4703  HD1 PHE A 312    -163.154-136.109 -67.704  1.00  0.00            
ATOM   4704  CE1 PHE A 312    -162.535-136.869 -65.782  1.00  0.00            
ATOM   4705  HE1 PHE A 312    -163.407-136.497 -65.262  1.00  0.00            
ATOM   4706  CZ  PHE A 312    -161.553-137.593 -65.086  1.00  0.00            
ATOM   4707  HZ  PHE A 312    -161.668-137.780 -64.032  1.00  0.00            
ATOM   4708  CE2 PHE A 312    -160.439-138.112 -65.764  1.00  0.00            
ATOM   4709  HE2 PHE A 312    -159.698-138.674 -65.216  1.00  0.00            
ATOM   4710  CD2 PHE A 312    -160.324-137.942 -67.154  1.00  0.00            
ATOM   4711  HD2 PHE A 312    -159.479-138.362 -67.682  1.00  0.00            
ATOM   4712  C   PHE A 312    -161.985-137.649 -71.646  1.00  0.00            
ATOM   4713  O   PHE A 312    -161.143-138.361 -72.206  1.00  0.00            
ATOM   4714  N   THR A 313    -162.590-136.625 -72.250  1.00  0.00            
ATOM   4715  H   THR A 313    -163.341-136.155 -71.747  1.00  0.00            
ATOM   4716  CA  THR A 313    -162.186-136.013 -73.529  1.00  0.00            
ATOM   4717  HA  THR A 313    -161.120-136.181 -73.677  1.00  0.00            
ATOM   4718  CB  THR A 313    -162.930-136.602 -74.745  1.00  0.00            
ATOM   4719  HB  THR A 313    -162.689-136.002 -75.623  1.00  0.00            
ATOM   4720  CG2 THR A 313    -162.549-138.050 -75.043  1.00  0.00            
ATOM   4721 1HG2 THR A 313    -163.007-138.362 -75.981  1.00  0.00            
ATOM   4722 2HG2 THR A 313    -161.467-138.137 -75.131  1.00  0.00            
ATOM   4723 3HG2 THR A 313    -162.903-138.702 -74.243  1.00  0.00            
ATOM   4724  OG1 THR A 313    -164.320-136.582 -74.552  1.00  0.00            
ATOM   4725  HG1 THR A 313    -164.745-136.791 -75.388  1.00  0.00            
ATOM   4726  C   THR A 313    -162.411-134.495 -73.492  1.00  0.00            
ATOM   4727  O   THR A 313    -163.267-133.999 -72.758  1.00  0.00            
ATOM   4728  N   PHE A 314    -161.643-133.732 -74.275  1.00  0.00            
ATOM   4729  H   PHE A 314    -160.961-134.168 -74.874  1.00  0.00            
ATOM   4730  CA  PHE A 314    -161.935-132.312 -74.510  1.00  0.00            
ATOM   4731  HA  PHE A 314    -162.183-131.821 -73.569  1.00  0.00            
ATOM   4732  CB  PHE A 314    -160.729-131.594 -75.145  1.00  0.00            
ATOM   4733  HB1 PHE A 314    -161.102-130.683 -75.617  1.00  0.00            
ATOM   4734  HB2 PHE A 314    -160.334-132.220 -75.947  1.00  0.00            
ATOM   4735  CG  PHE A 314    -159.573-131.150 -74.263  1.00  0.00            
ATOM   4736  CD1 PHE A 314    -159.550-131.342 -72.865  1.00  0.00            
ATOM   4737  HD1 PHE A 314    -160.361-131.842 -72.359  1.00  0.00            
ATOM   4738  CE1 PHE A 314    -158.465-130.861 -72.107  1.00  0.00            
ATOM   4739  HE1 PHE A 314    -158.449-131.004 -71.038  1.00  0.00            
ATOM   4740  CZ  PHE A 314    -157.411-130.176 -72.733  1.00  0.00            
ATOM   4741  HZ  PHE A 314    -156.583-129.800 -72.150  1.00  0.00            
ATOM   4742  CE2 PHE A 314    -157.441-129.967 -74.120  1.00  0.00            
ATOM   4743  HE2 PHE A 314    -156.646-129.418 -74.603  1.00  0.00            
ATOM   4744  CD2 PHE A 314    -158.512-130.462 -74.881  1.00  0.00            
ATOM   4745  HD2 PHE A 314    -158.525-130.298 -75.949  1.00  0.00            
ATOM   4746  C   PHE A 314    -163.140-132.145 -75.443  1.00  0.00            
ATOM   4747  O   PHE A 314    -163.287-132.876 -76.422  1.00  0.00            
ATOM   4748  N   THR A 315    -163.913-131.088 -75.210  1.00  0.00            
ATOM   4749  H   THR A 315    -163.717-130.535 -74.384  1.00  0.00            
ATOM   4750  CA  THR A 315    -164.768-130.444 -76.222  1.00  0.00            
ATOM   4751  HA  THR A 315    -164.694-130.997 -77.158  1.00  0.00            
ATOM   4752  CB  THR A 315    -166.250-130.440 -75.807  1.00  0.00            
ATOM   4753  HB  THR A 315    -166.811-129.757 -76.446  1.00  0.00            
ATOM   4754  CG2 THR A 315    -166.855-131.833 -75.941  1.00  0.00            
ATOM   4755 1HG2 THR A 315    -167.910-131.808 -75.671  1.00  0.00            
ATOM   4756 2HG2 THR A 315    -166.766-132.184 -76.969  1.00  0.00            
ATOM   4757 3HG2 THR A 315    -166.336-132.532 -75.284  1.00  0.00            
ATOM   4758  OG1 THR A 315    -166.423-130.072 -74.460  1.00  0.00            
ATOM   4759  HG1 THR A 315    -166.701-129.125 -74.427  1.00  0.00            
ATOM   4760  C   THR A 315    -164.238-129.034 -76.499  1.00  0.00            
ATOM   4761  O   THR A 315    -163.401-128.537 -75.746  1.00  0.00            
ATOM   4762  N   LYS A 316    -164.670-128.392 -77.598  1.00  0.00            
ATOM   4763  H   LYS A 316    -165.355-128.875 -78.161  1.00  0.00            
ATOM   4764  CA  LYS A 316    -164.314-127.013 -78.023  1.00  0.00            
ATOM   4765  HA  LYS A 316    -164.810-126.839 -78.978  1.00  0.00            
ATOM   4766  CB  LYS A 316    -164.964-126.026 -77.016  1.00  0.00            
ATOM   4767  HB1 LYS A 316    -164.812-126.407 -76.007  1.00  0.00            
ATOM   4768  HB2 LYS A 316    -166.041-126.012 -77.190  1.00  0.00            
ATOM   4769  CG  LYS A 316    -164.452-124.577 -76.985  1.00  0.00            
ATOM   4770  HG1 LYS A 316    -163.394-124.600 -76.741  1.00  0.00            
ATOM   4771  HG2 LYS A 316    -164.948-124.055 -76.165  1.00  0.00            
ATOM   4772  CD  LYS A 316    -164.699-123.779 -78.277  1.00  0.00            
ATOM   4773  HD1 LYS A 316    -165.705-123.357 -78.233  1.00  0.00            
ATOM   4774  HD2 LYS A 316    -164.661-124.431 -79.148  1.00  0.00            
ATOM   4775  CE  LYS A 316    -163.680-122.641 -78.456  1.00  0.00            
ATOM   4776  HE1 LYS A 316    -163.715-121.989 -77.578  1.00  0.00            
ATOM   4777  HE2 LYS A 316    -163.979-122.055 -79.329  1.00  0.00            
ATOM   4778  NZ  LYS A 316    -162.303-123.164 -78.655  1.00  0.00            
ATOM   4779  HZ1 LYS A 316    -161.649-122.459 -78.959  1.00  0.00            
ATOM   4780  HZ2 LYS A 316    -161.936-123.582 -77.799  1.00  0.00            
ATOM   4781  HZ3 LYS A 316    -162.306-123.951 -79.301  1.00  0.00            
ATOM   4782  C   LYS A 316    -162.824-126.719 -78.327  1.00  0.00            
ATOM   4783  O   LYS A 316    -162.573-125.861 -79.175  1.00  0.00            
ATOM   4784  N   ILE A 317    -161.861-127.421 -77.721  1.00  0.00            
ATOM   4785  H   ILE A 317    -162.196-128.074 -77.024  1.00  0.00            
ATOM   4786  CA  ILE A 317    -160.414-127.105 -77.660  1.00  0.00            
ATOM   4787  HA  ILE A 317    -159.961-127.929 -77.114  1.00  0.00            
ATOM   4788  CB  ILE A 317    -159.756-127.096 -79.070  1.00  0.00            
ATOM   4789  HB  ILE A 317    -160.146-126.238 -79.617  1.00  0.00            
ATOM   4790  CG2 ILE A 317    -158.231-126.898 -79.025  1.00  0.00            
ATOM   4791 1HG2 ILE A 317    -157.841-126.832 -80.042  1.00  0.00            
ATOM   4792 2HG2 ILE A 317    -157.980-125.968 -78.513  1.00  0.00            
ATOM   4793 3HG2 ILE A 317    -157.741-127.733 -78.525  1.00  0.00            
ATOM   4794  CG1 ILE A 317    -160.087-128.354 -79.912  1.00  0.00            
ATOM   4795 1HG1 ILE A 317    -159.565-128.282 -80.867  1.00  0.00            
ATOM   4796 2HG1 ILE A 317    -161.153-128.360 -80.139  1.00  0.00            
ATOM   4797  CD  ILE A 317    -159.729-129.704 -79.270  1.00  0.00            
ATOM   4798  HD1 ILE A 317    -159.989-130.507 -79.961  1.00  0.00            
ATOM   4799  HD2 ILE A 317    -158.661-129.760 -79.063  1.00  0.00            
ATOM   4800  HD3 ILE A 317    -160.288-129.849 -78.346  1.00  0.00            
ATOM   4801  C   ILE A 317    -160.153-125.817 -76.837  1.00  0.00            
ATOM   4802  O   ILE A 317    -160.867-124.827 -77.027  1.00  0.00            
ATOM   4803  N   PRO A 318    -159.180-125.799 -75.902  1.00  0.00            
ATOM   4804  CD  PRO A 318    -158.280-126.887 -75.539  1.00  0.00            
ATOM   4805  HD1 PRO A 318    -157.859-127.391 -76.404  1.00  0.00            
ATOM   4806  HD2 PRO A 318    -158.818-127.601 -74.914  1.00  0.00            
ATOM   4807  CG  PRO A 318    -157.162-126.241 -74.730  1.00  0.00            
ATOM   4808  HG1 PRO A 318    -156.427-125.793 -75.400  1.00  0.00            
ATOM   4809  HG2 PRO A 318    -156.691-126.949 -74.048  1.00  0.00            
ATOM   4810  CB  PRO A 318    -157.915-125.150 -73.982  1.00  0.00            
ATOM   4811  HB1 PRO A 318    -157.249-124.352 -73.653  1.00  0.00            
ATOM   4812  HB2 PRO A 318    -158.424-125.595 -73.132  1.00  0.00            
ATOM   4813  CA  PRO A 318    -158.966-124.669 -74.989  1.00  0.00            
ATOM   4814  HA  PRO A 318    -159.896-124.477 -74.455  1.00  0.00            
ATOM   4815  C   PRO A 318    -158.548-123.356 -75.671  1.00  0.00            
ATOM   4816  O   PRO A 318    -158.145-123.340 -76.836  1.00  0.00            
ATOM   4817  N   ALA A 319    -158.647-122.247 -74.932  1.00  0.00            
ATOM   4818  H   ALA A 319    -158.962-122.341 -73.970  1.00  0.00            
ATOM   4819  CA  ALA A 319    -158.363-120.890 -75.409  1.00  0.00            
ATOM   4820  HA  ALA A 319    -157.764-120.949 -76.318  1.00  0.00            
ATOM   4821  CB  ALA A 319    -159.698-120.219 -75.760  1.00  0.00            
ATOM   4822  HB1 ALA A 319    -159.519-119.216 -76.149  1.00  0.00            
ATOM   4823  HB2 ALA A 319    -160.223-120.807 -76.512  1.00  0.00            
ATOM   4824  HB3 ALA A 319    -160.317-120.141 -74.863  1.00  0.00            
ATOM   4825  C   ALA A 319    -157.566-120.049 -74.391  1.00  0.00            
ATOM   4826  O   ALA A 319    -157.532-120.360 -73.204  1.00  0.00            
ATOM   4827  N   GLU A 320    -156.932-118.972 -74.864  1.00  0.00            
ATOM   4828  H   GLU A 320    -157.059-118.748 -75.837  1.00  0.00            
ATOM   4829  CA  GLU A 320    -156.338-117.914 -74.026  1.00  0.00            
ATOM   4830  HA  GLU A 320    -155.757-118.379 -73.227  1.00  0.00            
ATOM   4831  CB  GLU A 320    -155.391-117.077 -74.914  1.00  0.00            
ATOM   4832  HB1 GLU A 320    -155.980-116.442 -75.577  1.00  0.00            
ATOM   4833  HB2 GLU A 320    -154.840-117.770 -75.552  1.00  0.00            
ATOM   4834  CG  GLU A 320    -154.331-116.232 -74.183  1.00  0.00            
ATOM   4835  HG1 GLU A 320    -153.590-115.905 -74.916  1.00  0.00            
ATOM   4836  HG2 GLU A 320    -153.815-116.872 -73.463  1.00  0.00            
ATOM   4837  CD  GLU A 320    -154.885-114.995 -73.468  1.00  0.00            
ATOM   4838  OE1 GLU A 320    -155.717-114.274 -74.058  1.00  0.00            
ATOM   4839  OE2 GLU A 320    -154.535-114.812 -72.280  1.00  0.00            
ATOM   4840  C   GLU A 320    -157.446-117.061 -73.373  1.00  0.00            
ATOM   4841  O   GLU A 320    -158.583-117.034 -73.851  1.00  0.00            
ATOM   4842  N   THR A 321    -157.166-116.393 -72.252  1.00  0.00            
ATOM   4843  H   THR A 321    -156.241-116.484 -71.845  1.00  0.00            
ATOM   4844  CA  THR A 321    -158.129-115.525 -71.558  1.00  0.00            
ATOM   4845  HA  THR A 321    -158.824-115.132 -72.301  1.00  0.00            
ATOM   4846  CB  THR A 321    -158.969-116.367 -70.574  1.00  0.00            
ATOM   4847  HB  THR A 321    -158.325-116.779 -69.799  1.00  0.00            
ATOM   4848  CG2 THR A 321    -160.126-115.597 -69.936  1.00  0.00            
ATOM   4849 1HG2 THR A 321    -160.710-116.280 -69.318  1.00  0.00            
ATOM   4850 2HG2 THR A 321    -159.743-114.802 -69.298  1.00  0.00            
ATOM   4851 3HG2 THR A 321    -160.764-115.173 -70.711  1.00  0.00            
ATOM   4852  OG1 THR A 321    -159.580-117.434 -71.284  1.00  0.00            
ATOM   4853  HG1 THR A 321    -159.303-117.325 -72.213  1.00  0.00            
ATOM   4854  C   THR A 321    -157.456-114.282 -70.936  1.00  0.00            
ATOM   4855  O   THR A 321    -157.294-114.166 -69.721  1.00  0.00            
ATOM   4856  N   LEU A 322    -157.113-113.316 -71.800  1.00  0.00            
ATOM   4857  H   LEU A 322    -156.982-113.633 -72.762  1.00  0.00            
ATOM   4858  CA  LEU A 322    -156.746-111.903 -71.567  1.00  0.00            
ATOM   4859  HA  LEU A 322    -156.567-111.489 -72.560  1.00  0.00            
ATOM   4860  CB  LEU A 322    -157.985-111.172 -71.004  1.00  0.00            
ATOM   4861  HB1 LEU A 322    -158.237-111.583 -70.025  1.00  0.00            
ATOM   4862  HB2 LEU A 322    -158.814-111.400 -71.675  1.00  0.00            
ATOM   4863  CG  LEU A 322    -157.860-109.637 -70.891  1.00  0.00            
ATOM   4864  HG  LEU A 322    -157.235-109.256 -71.699  1.00  0.00            
ATOM   4865  CD1 LEU A 322    -159.246-108.998 -71.018  1.00  0.00            
ATOM   4866 1HD1 LEU A 322    -159.163-107.913 -70.956  1.00  0.00            
ATOM   4867 2HD1 LEU A 322    -159.675-109.252 -71.988  1.00  0.00            
ATOM   4868 3HD1 LEU A 322    -159.903-109.365 -70.229  1.00  0.00            
ATOM   4869  CD2 LEU A 322    -157.297-109.174 -69.540  1.00  0.00            
ATOM   4870 1HD2 LEU A 322    -157.282-108.086 -69.508  1.00  0.00            
ATOM   4871 2HD2 LEU A 322    -157.910-109.567 -68.730  1.00  0.00            
ATOM   4872 3HD2 LEU A 322    -156.276-109.528 -69.417  1.00  0.00            
ATOM   4873  C   LEU A 322    -155.442-111.611 -70.797  1.00  0.00            
ATOM   4874  O   LEU A 322    -154.728-110.670 -71.139  1.00  0.00            
ATOM   4875  N   HIS A 323    -155.128-112.368 -69.750  1.00  0.00            
ATOM   4876  H   HIS A 323    -155.797-113.097 -69.516  1.00  0.00            
ATOM   4877  CA  HIS A 323    -153.915-112.234 -68.920  1.00  0.00            
ATOM   4878  HA  HIS A 323    -153.239-111.520 -69.395  1.00  0.00            
ATOM   4879  CB  HIS A 323    -154.287-111.658 -67.540  1.00  0.00            
ATOM   4880  HB1 HIS A 323    -154.521-110.604 -67.681  1.00  0.00            
ATOM   4881  HB2 HIS A 323    -153.435-111.723 -66.865  1.00  0.00            
ATOM   4882  CG  HIS A 323    -155.476-112.321 -66.889  1.00  0.00            
ATOM   4883  ND1 HIS A 323    -156.657-111.670 -66.514  1.00  0.00            
ATOM   4884  CE1 HIS A 323    -157.531-112.662 -66.246  1.00  0.00            
ATOM   4885  HE1 HIS A 323    -158.576-112.518 -66.009  1.00  0.00            
ATOM   4886  NE2 HIS A 323    -156.950-113.867 -66.383  1.00  0.00            
ATOM   4887  HE2 HIS A 323    -157.432-114.768 -66.417  1.00  0.00            
ATOM   4888  CD2 HIS A 323    -155.647-113.667 -66.759  1.00  0.00            
ATOM   4889  HD2 HIS A 323    -154.939-114.434 -67.026  1.00  0.00            
ATOM   4890  C   HIS A 323    -153.130-113.552 -68.853  1.00  0.00            
ATOM   4891  O   HIS A 323    -152.366-113.812 -67.915  1.00  0.00            
ATOM   4892  N   GLY A 324    -153.342-114.441 -69.824  1.00  0.00            
ATOM   4893  H   GLY A 324    -153.939-114.185 -70.616  1.00  0.00            
ATOM   4894  CA  GLY A 324    -152.885-115.822 -69.804  1.00  0.00            
ATOM   4895  HA1 GLY A 324    -151.801-115.870 -69.850  1.00  0.00            
ATOM   4896  HA2 GLY A 324    -153.281-116.327 -70.686  1.00  0.00            
ATOM   4897  C   GLY A 324    -153.395-116.573 -68.580  1.00  0.00            
ATOM   4898  O   GLY A 324    -152.584-117.119 -67.830  1.00  0.00            
ATOM   4899  N   THR A 325    -154.712-116.593 -68.371  1.00  0.00            
ATOM   4900  H   THR A 325    -155.290-116.010 -68.965  1.00  0.00            
ATOM   4901  CA  THR A 325    -155.342-117.864 -68.008  1.00  0.00            
ATOM   4902  HA  THR A 325    -154.607-118.469 -67.487  1.00  0.00            
ATOM   4903  CB  THR A 325    -156.553-117.747 -67.061  1.00  0.00            
ATOM   4904  HB  THR A 325    -157.087-118.697 -67.077  1.00  0.00            
ATOM   4905  CG2 THR A 325    -156.125-117.490 -65.620  1.00  0.00            
ATOM   4906 1HG2 THR A 325    -157.005-117.278 -65.011  1.00  0.00            
ATOM   4907 2HG2 THR A 325    -155.651-118.388 -65.235  1.00  0.00            
ATOM   4908 3HG2 THR A 325    -155.435-116.648 -65.575  1.00  0.00            
ATOM   4909  OG1 THR A 325    -157.464-116.731 -67.390  1.00  0.00            
ATOM   4910  HG1 THR A 325    -158.332-117.095 -67.081  1.00  0.00            
ATOM   4911  C   THR A 325    -155.686-118.623 -69.291  1.00  0.00            
ATOM   4912  O   THR A 325    -155.722-118.049 -70.380  1.00  0.00            
ATOM   4913  N   VAL A 326    -155.864-119.934 -69.169  1.00  0.00            
ATOM   4914  H   VAL A 326    -155.738-120.340 -68.250  1.00  0.00            
ATOM   4915  CA  VAL A 326    -156.257-120.845 -70.241  1.00  0.00            
ATOM   4916  HA  VAL A 326    -156.397-120.276 -71.156  1.00  0.00            
ATOM   4917  CB  VAL A 326    -155.188-121.924 -70.503  1.00  0.00            
ATOM   4918  HB  VAL A 326    -155.100-122.566 -69.627  1.00  0.00            
ATOM   4919  CG1 VAL A 326    -155.555-122.796 -71.709  1.00  0.00            
ATOM   4920 1HG1 VAL A 326    -154.781-123.545 -71.872  1.00  0.00            
ATOM   4921 2HG1 VAL A 326    -156.501-123.305 -71.531  1.00  0.00            
ATOM   4922 3HG1 VAL A 326    -155.643-122.178 -72.603  1.00  0.00            
ATOM   4923  CG2 VAL A 326    -153.819-121.297 -70.774  1.00  0.00            
ATOM   4924 1HG2 VAL A 326    -153.096-122.074 -71.019  1.00  0.00            
ATOM   4925 2HG2 VAL A 326    -153.897-120.596 -71.604  1.00  0.00            
ATOM   4926 3HG2 VAL A 326    -153.471-120.761 -69.895  1.00  0.00            
ATOM   4927  C   VAL A 326    -157.577-121.474 -69.832  1.00  0.00            
ATOM   4928  O   VAL A 326    -157.641-122.141 -68.798  1.00  0.00            
ATOM   4929  N   THR A 327    -158.621-121.249 -70.622  1.00  0.00            
ATOM   4930  H   THR A 327    -158.470-120.727 -71.482  1.00  0.00            
ATOM   4931  CA  THR A 327    -159.965-121.797 -70.404  1.00  0.00            
ATOM   4932  HA  THR A 327    -160.098-121.991 -69.340  1.00  0.00            
ATOM   4933  CB  THR A 327    -161.057-120.799 -70.830  1.00  0.00            
ATOM   4934  HB  THR A 327    -161.967-121.350 -71.060  1.00  0.00            
ATOM   4935  CG2 THR A 327    -161.370-119.799 -69.720  1.00  0.00            
ATOM   4936 1HG2 THR A 327    -162.063-119.042 -70.087  1.00  0.00            
ATOM   4937 2HG2 THR A 327    -161.833-120.318 -68.882  1.00  0.00            
ATOM   4938 3HG2 THR A 327    -160.455-119.312 -69.378  1.00  0.00            
ATOM   4939  OG1 THR A 327    -160.695-120.043 -71.962  1.00  0.00            
ATOM   4940  HG1 THR A 327    -160.311-119.210 -71.639  1.00  0.00            
ATOM   4941  C   THR A 327    -160.111-123.135 -71.127  1.00  0.00            
ATOM   4942  O   THR A 327    -159.760-123.254 -72.302  1.00  0.00            
ATOM   4943  N   VAL A 328    -160.595-124.164 -70.421  1.00  0.00            
ATOM   4944  H   VAL A 328    -160.866-123.995 -69.455  1.00  0.00            
ATOM   4945  CA  VAL A 328    -160.572-125.568 -70.868  1.00  0.00            
ATOM   4946  HA  VAL A 328    -160.359-125.591 -71.935  1.00  0.00            
ATOM   4947  CB  VAL A 328    -159.465-126.377 -70.150  1.00  0.00            
ATOM   4948  HB  VAL A 328    -159.788-126.579 -69.135  1.00  0.00            
ATOM   4949  CG1 VAL A 328    -159.236-127.727 -70.842  1.00  0.00            
ATOM   4950 1HG1 VAL A 328    -158.482-128.296 -70.299  1.00  0.00            
ATOM   4951 2HG1 VAL A 328    -160.157-128.311 -70.851  1.00  0.00            
ATOM   4952 3HG1 VAL A 328    -158.900-127.578 -71.868  1.00  0.00            
ATOM   4953  CG2 VAL A 328    -158.111-125.658 -70.044  1.00  0.00            
ATOM   4954 1HG2 VAL A 328    -157.383-126.309 -69.560  1.00  0.00            
ATOM   4955 2HG2 VAL A 328    -157.745-125.381 -71.029  1.00  0.00            
ATOM   4956 3HG2 VAL A 328    -158.211-124.761 -69.434  1.00  0.00            
ATOM   4957  C   VAL A 328    -161.929-126.243 -70.645  1.00  0.00            
ATOM   4958  O   VAL A 328    -162.412-126.346 -69.516  1.00  0.00            
ATOM   4959  N   GLU A 329    -162.517-126.749 -71.728  1.00  0.00            
ATOM   4960  H   GLU A 329    -162.048-126.656 -72.614  1.00  0.00            
ATOM   4961  CA  GLU A 329    -163.747-127.547 -71.721  1.00  0.00            
ATOM   4962  HA  GLU A 329    -164.342-127.287 -70.844  1.00  0.00            
ATOM   4963  CB  GLU A 329    -164.567-127.256 -72.989  1.00  0.00            
ATOM   4964  HB1 GLU A 329    -164.917-128.209 -73.382  1.00  0.00            
ATOM   4965  HB2 GLU A 329    -163.933-126.810 -73.757  1.00  0.00            
ATOM   4966  CG  GLU A 329    -165.787-126.357 -72.759  1.00  0.00            
ATOM   4967  HG1 GLU A 329    -165.477-125.310 -72.781  1.00  0.00            
ATOM   4968  HG2 GLU A 329    -166.225-126.575 -71.782  1.00  0.00            
ATOM   4969  CD  GLU A 329    -166.839-126.641 -73.834  1.00  0.00            
ATOM   4970  OE1 GLU A 329    -167.396-127.768 -73.788  1.00  0.00            
ATOM   4971  OE2 GLU A 329    -167.050-125.797 -74.725  1.00  0.00            
ATOM   4972  C   GLU A 329    -163.454-129.055 -71.656  1.00  0.00            
ATOM   4973  O   GLU A 329    -162.530-129.550 -72.305  1.00  0.00            
ATOM   4974  N   VAL A 330    -164.289-129.810 -70.934  1.00  0.00            
ATOM   4975  H   VAL A 330    -165.022-129.359 -70.396  1.00  0.00            
ATOM   4976  CA  VAL A 330    -164.167-131.273 -70.823  1.00  0.00            
ATOM   4977  HA  VAL A 330    -163.664-131.639 -71.717  1.00  0.00            
ATOM   4978  CB  VAL A 330    -163.252-131.621 -69.621  1.00  0.00            
ATOM   4979  HB  VAL A 330    -162.343-131.024 -69.720  1.00  0.00            
ATOM   4980  CG1 VAL A 330    -163.874-131.270 -68.267  1.00  0.00            
ATOM   4981 1HG1 VAL A 330    -163.166-131.493 -67.469  1.00  0.00            
ATOM   4982 2HG1 VAL A 330    -164.102-130.205 -68.237  1.00  0.00            
ATOM   4983 3HG1 VAL A 330    -164.785-131.847 -68.110  1.00  0.00            
ATOM   4984  CG2 VAL A 330    -162.793-133.082 -69.563  1.00  0.00            
ATOM   4985 1HG2 VAL A 330    -162.068-133.206 -68.759  1.00  0.00            
ATOM   4986 2HG2 VAL A 330    -163.636-133.743 -69.372  1.00  0.00            
ATOM   4987 3HG2 VAL A 330    -162.312-133.354 -70.499  1.00  0.00            
ATOM   4988  C   VAL A 330    -165.541-131.961 -70.788  1.00  0.00            
ATOM   4989  O   VAL A 330    -166.552-131.368 -70.386  1.00  0.00            
ATOM   4990  N   GLN A 331    -165.579-133.225 -71.210  1.00  0.00            
ATOM   4991  H   GLN A 331    -164.729-133.615 -71.610  1.00  0.00            
ATOM   4992  CA  GLN A 331    -166.627-134.195 -70.880  1.00  0.00            
ATOM   4993  HA  GLN A 331    -167.255-133.760 -70.107  1.00  0.00            
ATOM   4994  CB  GLN A 331    -167.533-134.490 -72.092  1.00  0.00            
ATOM   4995  HB1 GLN A 331    -167.847-133.547 -72.538  1.00  0.00            
ATOM   4996  HB2 GLN A 331    -168.425-135.011 -71.743  1.00  0.00            
ATOM   4997  CG  GLN A 331    -166.879-135.342 -73.186  1.00  0.00            
ATOM   4998  HG1 GLN A 331    -166.583-136.310 -72.781  1.00  0.00            
ATOM   4999  HG2 GLN A 331    -165.991-134.826 -73.549  1.00  0.00            
ATOM   5000  CD  GLN A 331    -167.822-135.567 -74.364  1.00  0.00            
ATOM   5001  OE1 GLN A 331    -167.940-134.745 -75.255  1.00  0.00            
ATOM   5002  NE2 GLN A 331    -168.561-136.654 -74.429  1.00  0.00            
ATOM   5003 1HE2 GLN A 331    -168.531-137.387 -73.725  1.00  0.00            
ATOM   5004 2HE2 GLN A 331    -169.088-136.775 -75.274  1.00  0.00            
ATOM   5005  C   GLN A 331    -166.008-135.464 -70.277  1.00  0.00            
ATOM   5006  O   GLN A 331    -164.832-135.755 -70.504  1.00  0.00            
ATOM   5007  N   TYR A 332    -166.793-136.215 -69.510  1.00  0.00            
ATOM   5008  H   TYR A 332    -167.754-135.914 -69.361  1.00  0.00            
ATOM   5009  CA  TYR A 332    -166.401-137.478 -68.889  1.00  0.00            
ATOM   5010  HA  TYR A 332    -165.474-137.827 -69.341  1.00  0.00            
ATOM   5011  CB  TYR A 332    -166.130-137.280 -67.383  1.00  0.00            
ATOM   5012  HB1 TYR A 332    -165.316-136.566 -67.274  1.00  0.00            
ATOM   5013  HB2 TYR A 332    -165.778-138.228 -66.972  1.00  0.00            
ATOM   5014  CG  TYR A 332    -167.293-136.781 -66.538  1.00  0.00            
ATOM   5015  CD1 TYR A 332    -167.999-137.669 -65.701  1.00  0.00            
ATOM   5016  HD1 TYR A 332    -167.725-138.715 -65.653  1.00  0.00            
ATOM   5017  CE1 TYR A 332    -169.061-137.202 -64.904  1.00  0.00            
ATOM   5018  HE1 TYR A 332    -169.593-137.884 -64.252  1.00  0.00            
ATOM   5019  CZ  TYR A 332    -169.422-135.841 -64.944  1.00  0.00            
ATOM   5020  OH  TYR A 332    -170.456-135.383 -64.197  1.00  0.00            
ATOM   5021  HH  TYR A 332    -170.667-134.475 -64.423  1.00  0.00            
ATOM   5022  CE2 TYR A 332    -168.728-134.951 -65.789  1.00  0.00            
ATOM   5023  HE2 TYR A 332    -169.015-133.910 -65.826  1.00  0.00            
ATOM   5024  CD2 TYR A 332    -167.654-135.418 -66.568  1.00  0.00            
ATOM   5025  HD2 TYR A 332    -167.115-134.732 -67.202  1.00  0.00            
ATOM   5026  C   TYR A 332    -167.470-138.539 -69.156  1.00  0.00            
ATOM   5027  O   TYR A 332    -168.627-138.367 -68.776  1.00  0.00            
ATOM   5028  N   ALA A 333    -167.073-139.639 -69.800  1.00  0.00            
ATOM   5029  H   ALA A 333    -166.115-139.691 -70.126  1.00  0.00            
ATOM   5030  CA  ALA A 333    -167.897-140.836 -69.971  1.00  0.00            
ATOM   5031  HA  ALA A 333    -168.940-140.534 -70.014  1.00  0.00            
ATOM   5032  CB  ALA A 333    -167.580-141.472 -71.330  1.00  0.00            
ATOM   5033  HB1 ALA A 333    -168.190-142.367 -71.462  1.00  0.00            
ATOM   5034  HB2 ALA A 333    -167.816-140.766 -72.128  1.00  0.00            
ATOM   5035  HB3 ALA A 333    -166.528-141.742 -71.391  1.00  0.00            
ATOM   5036  C   ALA A 333    -167.739-141.768 -68.746  1.00  0.00            
ATOM   5037  O   ALA A 333    -167.255-142.895 -68.858  1.00  0.00            
ATOM   5038  N   GLY A 334    -168.014-141.230 -67.553  1.00  0.00            
ATOM   5039  H   GLY A 334    -168.528-140.356 -67.556  1.00  0.00            
ATOM   5040  CA  GLY A 334    -167.776-141.863 -66.255  1.00  0.00            
ATOM   5041  HA1 GLY A 334    -166.983-141.324 -65.737  1.00  0.00            
ATOM   5042  HA2 GLY A 334    -167.456-142.896 -66.392  1.00  0.00            
ATOM   5043  C   GLY A 334    -169.011-141.834 -65.356  1.00  0.00            
ATOM   5044  O   GLY A 334    -169.618-140.784 -65.167  1.00  0.00            
ATOM   5045  N   THR A 335    -169.350-142.989 -64.779  1.00  0.00            
ATOM   5046  H   THR A 335    -168.789-143.797 -64.991  1.00  0.00            
ATOM   5047  CA  THR A 335    -170.535-143.206 -63.923  1.00  0.00            
ATOM   5048  HA  THR A 335    -171.223-142.380 -64.099  1.00  0.00            
ATOM   5049  CB  THR A 335    -171.286-144.469 -64.399  1.00  0.00            
ATOM   5050  HB  THR A 335    -171.336-144.419 -65.487  1.00  0.00            
ATOM   5051  CG2 THR A 335    -170.607-145.796 -64.053  1.00  0.00            
ATOM   5052 1HG2 THR A 335    -171.167-146.607 -64.520  1.00  0.00            
ATOM   5053 2HG2 THR A 335    -169.588-145.806 -64.435  1.00  0.00            
ATOM   5054 3HG2 THR A 335    -170.600-145.947 -62.975  1.00  0.00            
ATOM   5055  OG1 THR A 335    -172.611-144.496 -63.939  1.00  0.00            
ATOM   5056  HG1 THR A 335    -173.175-144.656 -64.738  1.00  0.00            
ATOM   5057  C   THR A 335    -170.204-143.133 -62.414  1.00  0.00            
ATOM   5058  O   THR A 335    -170.815-143.788 -61.570  1.00  0.00            
ATOM   5059  N   ASP A 336    -169.182-142.351 -62.042  1.00  0.00            
ATOM   5060  H   ASP A 336    -168.721-141.788 -62.745  1.00  0.00            
ATOM   5061  CA  ASP A 336    -168.810-142.131 -60.638  1.00  0.00            
ATOM   5062  HA  ASP A 336    -169.020-143.052 -60.094  1.00  0.00            
ATOM   5063  CB  ASP A 336    -167.305-141.870 -60.462  1.00  0.00            
ATOM   5064  HB1 ASP A 336    -166.780-142.809 -60.647  1.00  0.00            
ATOM   5065  HB2 ASP A 336    -167.109-141.595 -59.424  1.00  0.00            
ATOM   5066  CG  ASP A 336    -166.713-140.811 -61.394  1.00  0.00            
ATOM   5067  OD1 ASP A 336    -166.393-139.703 -60.917  1.00  0.00            
ATOM   5068  OD2 ASP A 336    -166.436-141.146 -62.570  1.00  0.00            
ATOM   5069  C   ASP A 336    -169.658-141.033 -59.971  1.00  0.00            
ATOM   5070  O   ASP A 336    -170.085-140.064 -60.599  1.00  0.00            
ATOM   5071  N   GLY A 337    -169.903-141.184 -58.665  1.00  0.00            
ATOM   5072  H   GLY A 337    -169.497-141.972 -58.190  1.00  0.00            
ATOM   5073  CA  GLY A 337    -170.692-140.222 -57.892  1.00  0.00            
ATOM   5074  HA1 GLY A 337    -170.908-140.626 -56.905  1.00  0.00            
ATOM   5075  HA2 GLY A 337    -171.633-140.079 -58.420  1.00  0.00            
ATOM   5076  C   GLY A 337    -169.965-138.875 -57.717  1.00  0.00            
ATOM   5077  O   GLY A 337    -168.774-138.904 -57.405  1.00  0.00            
ATOM   5078  N   PRO A 338    -170.669-137.727 -57.867  1.00  0.00            
ATOM   5079  CD  PRO A 338    -172.129-137.689 -57.885  1.00  0.00            
ATOM   5080  HD1 PRO A 338    -172.529-138.354 -57.119  1.00  0.00            
ATOM   5081  HD2 PRO A 338    -172.508-137.978 -58.868  1.00  0.00            
ATOM   5082  CG  PRO A 338    -172.545-136.253 -57.568  1.00  0.00            
ATOM   5083  HG1 PRO A 338    -173.344-136.220 -56.827  1.00  0.00            
ATOM   5084  HG2 PRO A 338    -172.857-135.762 -58.489  1.00  0.00            
ATOM   5085  CB  PRO A 338    -171.265-135.610 -57.036  1.00  0.00            
ATOM   5086  HB1 PRO A 338    -171.151-135.829 -55.978  1.00  0.00            
ATOM   5087  HB2 PRO A 338    -171.265-134.535 -57.186  1.00  0.00            
ATOM   5088  CA  PRO A 338    -170.187-136.336 -57.848  1.00  0.00            
ATOM   5089  HA  PRO A 338    -170.239-135.965 -58.872  1.00  0.00            
ATOM   5090  C   PRO A 338    -168.749-136.068 -57.355  1.00  0.00            
ATOM   5091  O   PRO A 338    -168.525-135.627 -56.227  1.00  0.00            
ATOM   5092  N   CYS A 339    -167.763-136.325 -58.223  1.00  0.00            
ATOM   5093  H   CYS A 339    -168.018-136.722 -59.116  1.00  0.00            
ATOM   5094  CA  CYS A 339    -166.338-136.299 -57.884  1.00  0.00            
ATOM   5095  HA  CYS A 339    -166.262-136.281 -56.799  1.00  0.00            
ATOM   5096  CB  CYS A 339    -165.709-137.622 -58.354  1.00  0.00            
ATOM   5097  HB1 CYS A 339    -165.567-137.610 -59.437  1.00  0.00            
ATOM   5098  HB2 CYS A 339    -166.383-138.451 -58.125  1.00  0.00            
ATOM   5099  SG  CYS A 339    -164.127-137.908 -57.501  1.00  0.00            
ATOM   5100  HG  CYS A 339    -163.784-139.023 -58.175  1.00  0.00            
ATOM   5101  C   CYS A 339    -165.595-135.049 -58.406  1.00  0.00            
ATOM   5102  O   CYS A 339    -166.074-134.305 -59.265  1.00  0.00            
ATOM   5103  N   LYS A 340    -164.382-134.809 -57.889  1.00  0.00            
ATOM   5104  H   LYS A 340    -164.026-135.510 -57.254  1.00  0.00            
ATOM   5105  CA  LYS A 340    -163.450-133.789 -58.397  1.00  0.00            
ATOM   5106  HA  LYS A 340    -164.027-132.943 -58.764  1.00  0.00            
ATOM   5107  CB  LYS A 340    -162.548-133.265 -57.273  1.00  0.00            
ATOM   5108  HB1 LYS A 340    -162.100-134.113 -56.757  1.00  0.00            
ATOM   5109  HB2 LYS A 340    -163.180-132.708 -56.580  1.00  0.00            
ATOM   5110  CG  LYS A 340    -161.414-132.345 -57.757  1.00  0.00            
ATOM   5111  HG1 LYS A 340    -161.829-131.489 -58.284  1.00  0.00            
ATOM   5112  HG2 LYS A 340    -160.765-132.898 -58.436  1.00  0.00            
ATOM   5113  CD  LYS A 340    -160.566-131.839 -56.586  1.00  0.00            
ATOM   5114  HD1 LYS A 340    -160.259-132.685 -55.976  1.00  0.00            
ATOM   5115  HD2 LYS A 340    -161.164-131.160 -55.976  1.00  0.00            
ATOM   5116  CE  LYS A 340    -159.326-131.115 -57.124  1.00  0.00            
ATOM   5117  HE1 LYS A 340    -159.660-130.231 -57.674  1.00  0.00            
ATOM   5118  HE2 LYS A 340    -158.809-131.771 -57.831  1.00  0.00            
ATOM   5119  NZ  LYS A 340    -158.408-130.721 -56.028  1.00  0.00            
ATOM   5120  HZ1 LYS A 340    -157.797-129.973 -56.330  1.00  0.00            
ATOM   5121  HZ2 LYS A 340    -158.948-130.388 -55.228  1.00  0.00            
ATOM   5122  HZ3 LYS A 340    -157.838-131.509 -55.729  1.00  0.00            
ATOM   5123  C   LYS A 340    -162.657-134.333 -59.581  1.00  0.00            
ATOM   5124  O   LYS A 340    -161.960-135.343 -59.464  1.00  0.00            
ATOM   5125  N   VAL A 341    -162.702-133.607 -60.692  1.00  0.00            
ATOM   5126  H   VAL A 341    -163.219-132.733 -60.667  1.00  0.00            
ATOM   5127  CA  VAL A 341    -161.941-133.929 -61.902  1.00  0.00            
ATOM   5128  HA  VAL A 341    -162.072-134.992 -62.089  1.00  0.00            
ATOM   5129  CB  VAL A 341    -162.521-133.168 -63.111  1.00  0.00            
ATOM   5130  HB  VAL A 341    -162.560-132.109 -62.861  1.00  0.00            
ATOM   5131  CG1 VAL A 341    -161.703-133.320 -64.401  1.00  0.00            
ATOM   5132 1HG1 VAL A 341    -162.190-132.775 -65.210  1.00  0.00            
ATOM   5133 2HG1 VAL A 341    -160.706-132.903 -64.272  1.00  0.00            
ATOM   5134 3HG1 VAL A 341    -161.628-134.368 -64.686  1.00  0.00            
ATOM   5135  CG2 VAL A 341    -163.944-133.660 -63.411  1.00  0.00            
ATOM   5136 1HG2 VAL A 341    -164.355-133.125 -64.266  1.00  0.00            
ATOM   5137 2HG2 VAL A 341    -163.942-134.728 -63.629  1.00  0.00            
ATOM   5138 3HG2 VAL A 341    -164.594-133.477 -62.556  1.00  0.00            
ATOM   5139  C   VAL A 341    -160.449-133.625 -61.675  1.00  0.00            
ATOM   5140  O   VAL A 341    -160.115-132.571 -61.122  1.00  0.00            
ATOM   5141  N   PRO A 342    -159.524-134.510 -62.097  1.00  0.00            
ATOM   5142  CD  PRO A 342    -159.771-135.835 -62.640  1.00  0.00            
ATOM   5143  HD1 PRO A 342    -160.597-135.832 -63.347  1.00  0.00            
ATOM   5144  HD2 PRO A 342    -159.975-136.526 -61.824  1.00  0.00            
ATOM   5145  CG  PRO A 342    -158.494-136.239 -63.361  1.00  0.00            
ATOM   5146  HG1 PRO A 342    -158.543-135.891 -64.393  1.00  0.00            
ATOM   5147  HG2 PRO A 342    -158.345-137.317 -63.328  1.00  0.00            
ATOM   5148  CB  PRO A 342    -157.402-135.484 -62.604  1.00  0.00            
ATOM   5149  HB1 PRO A 342    -156.535-135.283 -63.234  1.00  0.00            
ATOM   5150  HB2 PRO A 342    -157.093-136.061 -61.738  1.00  0.00            
ATOM   5151  CA  PRO A 342    -158.099-134.195 -62.150  1.00  0.00            
ATOM   5152  HA  PRO A 342    -157.733-133.907 -61.164  1.00  0.00            
ATOM   5153  C   PRO A 342    -157.863-133.058 -63.147  1.00  0.00            
ATOM   5154  O   PRO A 342    -158.009-133.252 -64.347  1.00  0.00            
ATOM   5155  N   ALA A 343    -157.482-131.880 -62.661  1.00  0.00            
ATOM   5156  H   ALA A 343    -157.423-131.764 -61.663  1.00  0.00            
ATOM   5157  CA  ALA A 343    -157.112-130.741 -63.493  1.00  0.00            
ATOM   5158  HA  ALA A 343    -157.066-131.043 -64.542  1.00  0.00            
ATOM   5159  CB  ALA A 343    -158.193-129.662 -63.361  1.00  0.00            
ATOM   5160  HB1 ALA A 343    -157.960-128.831 -64.027  1.00  0.00            
ATOM   5161  HB2 ALA A 343    -159.159-130.085 -63.637  1.00  0.00            
ATOM   5162  HB3 ALA A 343    -158.241-129.302 -62.333  1.00  0.00            
ATOM   5163  C   ALA A 343    -155.719-130.262 -63.077  1.00  0.00            
ATOM   5164  O   ALA A 343    -155.522-129.845 -61.935  1.00  0.00            
ATOM   5165  N   GLN A 344    -154.755-130.375 -63.988  1.00  0.00            
ATOM   5166  H   GLN A 344    -154.983-130.780 -64.891  1.00  0.00            
ATOM   5167  CA  GLN A 344    -153.333-130.182 -63.714  1.00  0.00            
ATOM   5168  HA  GLN A 344    -153.218-129.600 -62.798  1.00  0.00            
ATOM   5169  CB  GLN A 344    -152.716-131.577 -63.482  1.00  0.00            
ATOM   5170  HB1 GLN A 344    -153.082-132.245 -64.259  1.00  0.00            
ATOM   5171  HB2 GLN A 344    -153.105-131.956 -62.537  1.00  0.00            
ATOM   5172  CG  GLN A 344    -151.181-131.706 -63.463  1.00  0.00            
ATOM   5173  HG1 GLN A 344    -150.757-131.335 -64.396  1.00  0.00            
ATOM   5174  HG2 GLN A 344    -150.950-132.769 -63.405  1.00  0.00            
ATOM   5175  CD  GLN A 344    -150.494-131.009 -62.293  1.00  0.00            
ATOM   5176  OE1 GLN A 344    -150.948-130.001 -61.774  1.00  0.00            
ATOM   5177  NE2 GLN A 344    -149.376-131.521 -61.828  1.00  0.00            
ATOM   5178 1HE2 GLN A 344    -148.951-132.330 -62.252  1.00  0.00            
ATOM   5179 2HE2 GLN A 344    -148.900-130.994 -61.120  1.00  0.00            
ATOM   5180  C   GLN A 344    -152.661-129.394 -64.844  1.00  0.00            
ATOM   5181  O   GLN A 344    -153.044-129.501 -66.010  1.00  0.00            
ATOM   5182  N   MET A 345    -151.639-128.624 -64.476  1.00  0.00            
ATOM   5183  H   MET A 345    -151.364-128.641 -63.499  1.00  0.00            
ATOM   5184  CA  MET A 345    -150.714-127.952 -65.388  1.00  0.00            
ATOM   5185  HA  MET A 345    -150.903-128.288 -66.407  1.00  0.00            
ATOM   5186  CB  MET A 345    -150.943-126.433 -65.330  1.00  0.00            
ATOM   5187  HB1 MET A 345    -150.881-126.094 -64.295  1.00  0.00            
ATOM   5188  HB2 MET A 345    -151.944-126.221 -65.697  1.00  0.00            
ATOM   5189  CG  MET A 345    -149.942-125.631 -66.166  1.00  0.00            
ATOM   5190  HG1 MET A 345    -148.973-125.676 -65.669  1.00  0.00            
ATOM   5191  HG2 MET A 345    -150.252-124.586 -66.186  1.00  0.00            
ATOM   5192  SD  MET A 345    -149.702-126.206 -67.865  1.00  0.00            
ATOM   5193  CE  MET A 345    -151.262-125.809 -68.673  1.00  0.00            
ATOM   5194  HE1 MET A 345    -151.209-126.137 -69.711  1.00  0.00            
ATOM   5195  HE2 MET A 345    -152.078-126.323 -68.168  1.00  0.00            
ATOM   5196  HE3 MET A 345    -151.420-124.733 -68.653  1.00  0.00            
ATOM   5197  C   MET A 345    -149.293-128.360 -64.996  1.00  0.00            
ATOM   5198  O   MET A 345    -148.941-128.262 -63.820  1.00  0.00            
ATOM   5199  N   ALA A 346    -148.510-128.869 -65.948  1.00  0.00            
ATOM   5200  H   ALA A 346    -148.869-128.903 -66.898  1.00  0.00            
ATOM   5201  CA  ALA A 346    -147.242-129.548 -65.689  1.00  0.00            
ATOM   5202  HA  ALA A 346    -146.986-129.405 -64.643  1.00  0.00            
ATOM   5203  CB  ALA A 346    -147.436-131.053 -65.907  1.00  0.00            
ATOM   5204  HB1 ALA A 346    -146.530-131.585 -65.615  1.00  0.00            
ATOM   5205  HB2 ALA A 346    -148.271-131.407 -65.305  1.00  0.00            
ATOM   5206  HB3 ALA A 346    -147.639-131.253 -66.959  1.00  0.00            
ATOM   5207  C   ALA A 346    -146.069-128.993 -66.511  1.00  0.00            
ATOM   5208  O   ALA A 346    -146.235-128.569 -67.660  1.00  0.00            
ATOM   5209  N   VAL A 347    -144.876-129.018 -65.909  1.00  0.00            
ATOM   5210  H   VAL A 347    -144.834-129.390 -64.970  1.00  0.00            
ATOM   5211  CA  VAL A 347    -143.593-128.772 -66.583  1.00  0.00            
ATOM   5212  HA  VAL A 347    -143.785-128.215 -67.501  1.00  0.00            
ATOM   5213  CB  VAL A 347    -142.658-127.873 -65.744  1.00  0.00            
ATOM   5214  HB  VAL A 347    -143.137-126.897 -65.678  1.00  0.00            
ATOM   5215  CG1 VAL A 347    -142.413-128.336 -64.300  1.00  0.00            
ATOM   5216 1HG1 VAL A 347    -141.808-127.594 -63.780  1.00  0.00            
ATOM   5217 2HG1 VAL A 347    -143.358-128.444 -63.771  1.00  0.00            
ATOM   5218 3HG1 VAL A 347    -141.882-129.287 -64.291  1.00  0.00            
ATOM   5219  CG2 VAL A 347    -141.317-127.649 -66.451  1.00  0.00            
ATOM   5220 1HG2 VAL A 347    -140.732-126.908 -65.908  1.00  0.00            
ATOM   5221 2HG2 VAL A 347    -140.752-128.581 -66.498  1.00  0.00            
ATOM   5222 3HG2 VAL A 347    -141.489-127.284 -67.464  1.00  0.00            
ATOM   5223  C   VAL A 347    -143.000-130.121 -66.998  1.00  0.00            
ATOM   5224  O   VAL A 347    -142.401-130.837 -66.197  1.00  0.00            
ATOM   5225  N   ASP A 348    -143.254-130.476 -68.256  1.00  0.00            
ATOM   5226  H   ASP A 348    -143.752-129.814 -68.829  1.00  0.00            
ATOM   5227  CA  ASP A 348    -143.063-131.811 -68.831  1.00  0.00            
ATOM   5228  HA  ASP A 348    -143.574-131.778 -69.785  1.00  0.00            
ATOM   5229  CB  ASP A 348    -141.575-132.022 -69.193  1.00  0.00            
ATOM   5230  HB1 ASP A 348    -140.991-132.137 -68.278  1.00  0.00            
ATOM   5231  HB2 ASP A 348    -141.205-131.147 -69.730  1.00  0.00            
ATOM   5232  CG  ASP A 348    -141.399-133.253 -70.087  1.00  0.00            
ATOM   5233  OD1 ASP A 348    -141.999-133.264 -71.184  1.00  0.00            
ATOM   5234  OD2 ASP A 348    -140.928-134.283 -69.556  1.00  0.00            
ATOM   5235  C   ASP A 348    -143.746-132.960 -68.020  1.00  0.00            
ATOM   5236  O   ASP A 348    -144.612-132.736 -67.169  1.00  0.00            
ATOM   5237  N   MET A 349    -143.415-134.216 -68.331  1.00  0.00            
ATOM   5238  H   MET A 349    -142.712-134.336 -69.055  1.00  0.00            
ATOM   5239  CA  MET A 349    -143.837-135.447 -67.665  1.00  0.00            
ATOM   5240  HA  MET A 349    -144.627-135.227 -66.946  1.00  0.00            
ATOM   5241  CB  MET A 349    -144.385-136.412 -68.729  1.00  0.00            
ATOM   5242  HB1 MET A 349    -144.482-137.409 -68.302  1.00  0.00            
ATOM   5243  HB2 MET A 349    -143.667-136.472 -69.550  1.00  0.00            
ATOM   5244  CG  MET A 349    -145.744-135.976 -69.294  1.00  0.00            
ATOM   5245  HG1 MET A 349    -145.900-136.486 -70.244  1.00  0.00            
ATOM   5246  HG2 MET A 349    -145.707-134.909 -69.502  1.00  0.00            
ATOM   5247  SD  MET A 349    -147.190-136.297 -68.240  1.00  0.00            
ATOM   5248  CE  MET A 349    -147.301-138.096 -68.400  1.00  0.00            
ATOM   5249  HE1 MET A 349    -148.177-138.449 -67.858  1.00  0.00            
ATOM   5250  HE2 MET A 349    -147.392-138.360 -69.455  1.00  0.00            
ATOM   5251  HE3 MET A 349    -146.407-138.561 -67.985  1.00  0.00            
ATOM   5252  C   MET A 349    -142.688-136.118 -66.892  1.00  0.00            
ATOM   5253  O   MET A 349    -142.980-136.915 -65.999  1.00  0.00            
ATOM   5254  N   GLN A 350    -141.411-135.798 -67.183  1.00  0.00            
ATOM   5255  H   GLN A 350    -141.244-135.177 -67.978  1.00  0.00            
ATOM   5256  CA  GLN A 350    -140.217-136.419 -66.571  1.00  0.00            
ATOM   5257  HA  GLN A 350    -140.180-137.460 -66.896  1.00  0.00            
ATOM   5258  CB  GLN A 350    -138.930-135.733 -67.074  1.00  0.00            
ATOM   5259  HB1 GLN A 350    -138.822-135.921 -68.143  1.00  0.00            
ATOM   5260  HB2 GLN A 350    -138.086-136.214 -66.577  1.00  0.00            
ATOM   5261  CG  GLN A 350    -138.845-134.209 -66.841  1.00  0.00            
ATOM   5262  HG1 GLN A 350    -139.499-133.902 -66.029  1.00  0.00            
ATOM   5263  HG2 GLN A 350    -139.171-133.688 -67.740  1.00  0.00            
ATOM   5264  CD  GLN A 350    -137.426-133.759 -66.511  1.00  0.00            
ATOM   5265  OE1 GLN A 350    -136.591-133.522 -67.362  1.00  0.00            
ATOM   5266  NE2 GLN A 350    -137.073-133.649 -65.247  1.00  0.00            
ATOM   5267 1HE2 GLN A 350    -137.722-133.837 -64.508  1.00  0.00            
ATOM   5268 2HE2 GLN A 350    -136.126-133.355 -65.095  1.00  0.00            
ATOM   5269  C   GLN A 350    -140.243-136.446 -65.032  1.00  0.00            
ATOM   5270  O   GLN A 350    -139.731-137.366 -64.400  1.00  0.00            
ATOM   5271  N   THR A 351    -140.900-135.468 -64.413  1.00  0.00            
ATOM   5272  H   THR A 351    -141.221-134.705 -64.996  1.00  0.00            
ATOM   5273  CA  THR A 351    -141.599-135.636 -63.136  1.00  0.00            
ATOM   5274  HA  THR A 351    -141.957-136.663 -63.051  1.00  0.00            
ATOM   5275  CB  THR A 351    -140.687-135.336 -61.936  1.00  0.00            
ATOM   5276  HB  THR A 351    -140.255-134.340 -62.040  1.00  0.00            
ATOM   5277  CG2 THR A 351    -141.421-135.439 -60.598  1.00  0.00            
ATOM   5278 1HG2 THR A 351    -140.707-135.290 -59.787  1.00  0.00            
ATOM   5279 2HG2 THR A 351    -142.189-134.670 -60.524  1.00  0.00            
ATOM   5280 3HG2 THR A 351    -141.875-136.425 -60.496  1.00  0.00            
ATOM   5281  OG1 THR A 351    -139.655-136.291 -61.876  1.00  0.00            
ATOM   5282  HG1 THR A 351    -139.564-136.700 -62.755  1.00  0.00            
ATOM   5283  C   THR A 351    -142.794-134.693 -63.180  1.00  0.00            
ATOM   5284  O   THR A 351    -142.602-133.482 -63.260  1.00  0.00            
ATOM   5285  N   LEU A 352    -144.014-135.245 -63.175  1.00  0.00            
ATOM   5286  H   LEU A 352    -144.049-136.252 -63.139  1.00  0.00            
ATOM   5287  CA  LEU A 352    -145.282-134.559 -63.481  1.00  0.00            
ATOM   5288  HA  LEU A 352    -145.142-134.019 -64.422  1.00  0.00            
ATOM   5289  CB  LEU A 352    -146.346-135.655 -63.719  1.00  0.00            
ATOM   5290  HB1 LEU A 352    -146.695-136.040 -62.760  1.00  0.00            
ATOM   5291  HB2 LEU A 352    -145.857-136.480 -64.240  1.00  0.00            
ATOM   5292  CG  LEU A 352    -147.552-135.249 -64.588  1.00  0.00            
ATOM   5293  HG  LEU A 352    -147.191-134.874 -65.544  1.00  0.00            
ATOM   5294  CD1 LEU A 352    -148.416-136.489 -64.839  1.00  0.00            
ATOM   5295 1HD1 LEU A 352    -149.229-136.234 -65.516  1.00  0.00            
ATOM   5296 2HD1 LEU A 352    -147.809-137.264 -65.307  1.00  0.00            
ATOM   5297 3HD1 LEU A 352    -148.822-136.862 -63.898  1.00  0.00            
ATOM   5298  CD2 LEU A 352    -148.457-134.190 -63.958  1.00  0.00            
ATOM   5299 1HD2 LEU A 352    -149.320-134.023 -64.602  1.00  0.00            
ATOM   5300 2HD2 LEU A 352    -148.788-134.523 -62.974  1.00  0.00            
ATOM   5301 3HD2 LEU A 352    -147.909-133.255 -63.870  1.00  0.00            
ATOM   5302  C   LEU A 352    -145.659-133.513 -62.404  1.00  0.00            
ATOM   5303  O   LEU A 352    -146.543-133.714 -61.569  1.00  0.00            
ATOM   5304  N   THR A 353    -144.943-132.392 -62.410  1.00  0.00            
ATOM   5305  H   THR A 353    -144.227-132.320 -63.126  1.00  0.00            
ATOM   5306  CA  THR A 353    -144.882-131.425 -61.307  1.00  0.00            
ATOM   5307  HA  THR A 353    -145.112-131.951 -60.384  1.00  0.00            
ATOM   5308  CB  THR A 353    -143.455-130.869 -61.173  1.00  0.00            
ATOM   5309  HB  THR A 353    -143.181-130.334 -62.083  1.00  0.00            
ATOM   5310  CG2 THR A 353    -143.276-129.942 -59.971  1.00  0.00            
ATOM   5311 1HG2 THR A 353    -142.236-129.622 -59.921  1.00  0.00            
ATOM   5312 2HG2 THR A 353    -143.905-129.058 -60.077  1.00  0.00            
ATOM   5313 3HG2 THR A 353    -143.528-130.470 -59.052  1.00  0.00            
ATOM   5314  OG1 THR A 353    -142.557-131.936 -60.981  1.00  0.00            
ATOM   5315  HG1 THR A 353    -142.462-132.391 -61.836  1.00  0.00            
ATOM   5316  C   THR A 353    -145.877-130.284 -61.530  1.00  0.00            
ATOM   5317  O   THR A 353    -145.846-129.685 -62.605  1.00  0.00            
ATOM   5318  N   PRO A 354    -146.746-129.945 -60.552  1.00  0.00            
ATOM   5319  CD  PRO A 354    -146.841-130.527 -59.219  1.00  0.00            
ATOM   5320  HD1 PRO A 354    -145.859-130.677 -58.771  1.00  0.00            
ATOM   5321  HD2 PRO A 354    -147.379-131.475 -59.274  1.00  0.00            
ATOM   5322  CG  PRO A 354    -147.634-129.524 -58.383  1.00  0.00            
ATOM   5323  HG1 PRO A 354    -146.956-128.779 -57.964  1.00  0.00            
ATOM   5324  HG2 PRO A 354    -148.201-130.015 -57.592  1.00  0.00            
ATOM   5325  CB  PRO A 354    -148.550-128.867 -59.415  1.00  0.00            
ATOM   5326  HB1 PRO A 354    -148.860-127.868 -59.103  1.00  0.00            
ATOM   5327  HB2 PRO A 354    -149.423-129.498 -59.577  1.00  0.00            
ATOM   5328  CA  PRO A 354    -147.691-128.837 -60.685  1.00  0.00            
ATOM   5329  HA  PRO A 354    -148.330-128.996 -61.551  1.00  0.00            
ATOM   5330  C   PRO A 354    -146.960-127.500 -60.851  1.00  0.00            
ATOM   5331  O   PRO A 354    -146.124-127.135 -60.024  1.00  0.00            
ATOM   5332  N   VAL A 355    -147.298-126.760 -61.907  1.00  0.00            
ATOM   5333  H   VAL A 355    -147.981-127.142 -62.557  1.00  0.00            
ATOM   5334  CA  VAL A 355    -146.650-125.495 -62.278  1.00  0.00            
ATOM   5335  HA  VAL A 355    -146.156-125.099 -61.391  1.00  0.00            
ATOM   5336  CB  VAL A 355    -145.555-125.769 -63.330  1.00  0.00            
ATOM   5337  HB  VAL A 355    -144.991-126.646 -63.011  1.00  0.00            
ATOM   5338  CG1 VAL A 355    -146.135-126.066 -64.712  1.00  0.00            
ATOM   5339 1HG1 VAL A 355    -145.335-126.283 -65.417  1.00  0.00            
ATOM   5340 2HG1 VAL A 355    -146.790-126.930 -64.650  1.00  0.00            
ATOM   5341 3HG1 VAL A 355    -146.706-125.224 -65.092  1.00  0.00            
ATOM   5342  CG2 VAL A 355    -144.551-124.618 -63.428  1.00  0.00            
ATOM   5343 1HG2 VAL A 355    -143.758-124.891 -64.126  1.00  0.00            
ATOM   5344 2HG2 VAL A 355    -145.041-123.719 -63.786  1.00  0.00            
ATOM   5345 3HG2 VAL A 355    -144.103-124.436 -62.451  1.00  0.00            
ATOM   5346  C   VAL A 355    -147.684-124.451 -62.720  1.00  0.00            
ATOM   5347  O   VAL A 355    -148.789-124.787 -63.147  1.00  0.00            
ATOM   5348  N   GLY A 356    -147.358-123.163 -62.586  1.00  0.00            
ATOM   5349  H   GLY A 356    -146.457-122.936 -62.195  1.00  0.00            
ATOM   5350  CA  GLY A 356    -148.355-122.096 -62.711  1.00  0.00            
ATOM   5351  HA1 GLY A 356    -148.882-122.214 -63.658  1.00  0.00            
ATOM   5352  HA2 GLY A 356    -147.874-121.120 -62.698  1.00  0.00            
ATOM   5353  C   GLY A 356    -149.361-122.173 -61.556  1.00  0.00            
ATOM   5354  O   GLY A 356    -148.959-122.324 -60.402  1.00  0.00            
ATOM   5355  N   ARG A 357    -150.666-122.086 -61.843  1.00  0.00            
ATOM   5356  H   ARG A 357    -150.916-121.874 -62.806  1.00  0.00            
ATOM   5357  CA  ARG A 357    -151.736-122.447 -60.887  1.00  0.00            
ATOM   5358  HA  ARG A 357    -151.387-123.313 -60.322  1.00  0.00            
ATOM   5359  CB  ARG A 357    -151.982-121.299 -59.879  1.00  0.00            
ATOM   5360  HB1 ARG A 357    -151.052-121.095 -59.346  1.00  0.00            
ATOM   5361  HB2 ARG A 357    -152.721-121.622 -59.144  1.00  0.00            
ATOM   5362  CG  ARG A 357    -152.471-119.999 -60.537  1.00  0.00            
ATOM   5363  HG1 ARG A 357    -153.485-120.144 -60.912  1.00  0.00            
ATOM   5364  HG2 ARG A 357    -151.817-119.770 -61.376  1.00  0.00            
ATOM   5365  CD  ARG A 357    -152.472-118.797 -59.580  1.00  0.00            
ATOM   5366  HD1 ARG A 357    -151.451-118.584 -59.259  1.00  0.00            
ATOM   5367  HD2 ARG A 357    -153.061-119.053 -58.697  1.00  0.00            
ATOM   5368  NE  ARG A 357    -153.066-117.607 -60.228  1.00  0.00            
ATOM   5369  HE  ARG A 357    -154.012-117.382 -59.972  1.00  0.00            
ATOM   5370  CZ  ARG A 357    -152.571-116.947 -61.262  1.00  0.00            
ATOM   5371  NH1 ARG A 357    -151.335-117.102 -61.654  1.00  0.00            
ATOM   5372 1HH1 ARG A 357    -150.750-117.757 -61.174  1.00  0.00            
ATOM   5373 2HH1 ARG A 357    -151.050-116.800 -62.586  1.00  0.00            
ATOM   5374  NH2 ARG A 357    -153.342-116.152 -61.947  1.00  0.00            
ATOM   5375 1HH2 ARG A 357    -154.317-116.069 -61.735  1.00  0.00            
ATOM   5376 2HH2 ARG A 357    -153.043-115.868 -62.884  1.00  0.00            
ATOM   5377  C   ARG A 357    -153.036-122.855 -61.586  1.00  0.00            
ATOM   5378  O   ARG A 357    -153.474-122.176 -62.509  1.00  0.00            
ATOM   5379  N   LEU A 358    -153.710-123.889 -61.080  1.00  0.00            
ATOM   5380  H   LEU A 358    -153.286-124.405 -60.327  1.00  0.00            
ATOM   5381  CA  LEU A 358    -155.146-124.095 -61.314  1.00  0.00            
ATOM   5382  HA  LEU A 358    -155.372-123.952 -62.370  1.00  0.00            
ATOM   5383  CB  LEU A 358    -155.522-125.532 -60.900  1.00  0.00            
ATOM   5384  HB1 LEU A 358    -155.233-125.668 -59.856  1.00  0.00            
ATOM   5385  HB2 LEU A 358    -154.949-126.242 -61.499  1.00  0.00            
ATOM   5386  CG  LEU A 358    -157.024-125.859 -61.031  1.00  0.00            
ATOM   5387  HG  LEU A 358    -157.618-125.068 -60.579  1.00  0.00            
ATOM   5388  CD1 LEU A 358    -157.453-126.016 -62.488  1.00  0.00            
ATOM   5389 1HD1 LEU A 358    -158.509-126.280 -62.538  1.00  0.00            
ATOM   5390 2HD1 LEU A 358    -157.316-125.078 -63.022  1.00  0.00            
ATOM   5391 3HD1 LEU A 358    -156.862-126.795 -62.972  1.00  0.00            
ATOM   5392  CD2 LEU A 358    -157.343-127.154 -60.287  1.00  0.00            
ATOM   5393 1HD2 LEU A 358    -158.395-127.396 -60.407  1.00  0.00            
ATOM   5394 2HD2 LEU A 358    -156.739-127.968 -60.687  1.00  0.00            
ATOM   5395 3HD2 LEU A 358    -157.123-127.034 -59.227  1.00  0.00            
ATOM   5396  C   LEU A 358    -155.920-123.055 -60.492  1.00  0.00            
ATOM   5397  O   LEU A 358    -155.737-123.008 -59.275  1.00  0.00            
ATOM   5398  N   ILE A 359    -156.783-122.247 -61.116  1.00  0.00            
ATOM   5399  H   ILE A 359    -156.941-122.353 -62.115  1.00  0.00            
ATOM   5400  CA  ILE A 359    -157.528-121.192 -60.403  1.00  0.00            
ATOM   5401  HA  ILE A 359    -157.106-121.114 -59.401  1.00  0.00            
ATOM   5402  CB  ILE A 359    -157.266-119.804 -61.031  1.00  0.00            
ATOM   5403  HB  ILE A 359    -156.183-119.695 -61.108  1.00  0.00            
ATOM   5404  CG2 ILE A 359    -157.835-119.692 -62.445  1.00  0.00            
ATOM   5405 1HG2 ILE A 359    -157.582-118.731 -62.891  1.00  0.00            
ATOM   5406 2HG2 ILE A 359    -157.428-120.466 -63.089  1.00  0.00            
ATOM   5407 3HG2 ILE A 359    -158.921-119.772 -62.410  1.00  0.00            
ATOM   5408  CG1 ILE A 359    -157.774-118.667 -60.118  1.00  0.00            
ATOM   5409 1HG1 ILE A 359    -157.467-118.873 -59.092  1.00  0.00            
ATOM   5410 2HG1 ILE A 359    -158.864-118.632 -60.145  1.00  0.00            
ATOM   5411  CD  ILE A 359    -157.229-117.283 -60.496  1.00  0.00            
ATOM   5412  HD1 ILE A 359    -157.548-116.556 -59.749  1.00  0.00            
ATOM   5413  HD2 ILE A 359    -156.140-117.307 -60.527  1.00  0.00            
ATOM   5414  HD3 ILE A 359    -157.616-116.973 -61.467  1.00  0.00            
ATOM   5415  C   ILE A 359    -158.998-121.561 -60.137  1.00  0.00            
ATOM   5416  O   ILE A 359    -159.576-121.058 -59.178  1.00  0.00            
ATOM   5417  N   THR A 360    -159.552-122.574 -60.820  1.00  0.00            
ATOM   5418  H   THR A 360    -159.127-122.885 -61.688  1.00  0.00            
ATOM   5419  CA  THR A 360    -160.790-123.260 -60.379  1.00  0.00            
ATOM   5420  HA  THR A 360    -161.529-122.489 -60.159  1.00  0.00            
ATOM   5421  CB  THR A 360    -161.382-124.196 -61.457  1.00  0.00            
ATOM   5422  HB  THR A 360    -161.318-125.228 -61.112  1.00  0.00            
ATOM   5423  CG2 THR A 360    -162.844-123.881 -61.759  1.00  0.00            
ATOM   5424 1HG2 THR A 360    -163.237-124.587 -62.492  1.00  0.00            
ATOM   5425 2HG2 THR A 360    -163.433-123.969 -60.845  1.00  0.00            
ATOM   5426 3HG2 THR A 360    -162.935-122.867 -62.148  1.00  0.00            
ATOM   5427  OG1 THR A 360    -160.700-124.132 -62.683  1.00  0.00            
ATOM   5428  HG1 THR A 360    -161.135-124.764 -63.260  1.00  0.00            
ATOM   5429  C   THR A 360    -160.628-124.080 -59.087  1.00  0.00            
ATOM   5430  O   THR A 360    -161.624-124.580 -58.579  1.00  0.00            
ATOM   5431  N   ALA A 361    -159.397-124.239 -58.571  1.00  0.00            
ATOM   5432  H   ALA A 361    -158.667-123.754 -59.069  1.00  0.00            
ATOM   5433  CA  ALA A 361    -158.979-124.877 -57.306  1.00  0.00            
ATOM   5434  HA  ALA A 361    -157.889-124.885 -57.318  1.00  0.00            
ATOM   5435  CB  ALA A 361    -159.388-123.952 -56.148  1.00  0.00            
ATOM   5436  HB1 ALA A 361    -159.002-124.340 -55.206  1.00  0.00            
ATOM   5437  HB2 ALA A 361    -158.990-122.949 -56.312  1.00  0.00            
ATOM   5438  HB3 ALA A 361    -160.477-123.889 -56.084  1.00  0.00            
ATOM   5439  C   ALA A 361    -159.396-126.348 -57.041  1.00  0.00            
ATOM   5440  O   ALA A 361    -158.554-127.202 -56.744  1.00  0.00            
ATOM   5441  N   ASN A 362    -160.688-126.653 -57.107  1.00  0.00            
ATOM   5442  H   ASN A 362    -161.311-125.898 -57.390  1.00  0.00            
ATOM   5443  CA  ASN A 362    -161.326-127.875 -56.619  1.00  0.00            
ATOM   5444  HA  ASN A 362    -160.561-128.625 -56.430  1.00  0.00            
ATOM   5445  CB  ASN A 362    -161.984-127.510 -55.271  1.00  0.00            
ATOM   5446  HB1 ASN A 362    -161.225-127.125 -54.590  1.00  0.00            
ATOM   5447  HB2 ASN A 362    -162.418-128.399 -54.813  1.00  0.00            
ATOM   5448  CG  ASN A 362    -163.070-126.452 -55.439  1.00  0.00            
ATOM   5449  OD1 ASN A 362    -162.822-125.268 -55.268  1.00  0.00            
ATOM   5450  ND2 ASN A 362    -164.262-126.847 -55.814  1.00  0.00            
ATOM   5451 1HD2 ASN A 362    -164.416-127.820 -56.030  1.00  0.00            
ATOM   5452 2HD2 ASN A 362    -164.987-126.156 -56.025  1.00  0.00            
ATOM   5453  C   ASN A 362    -162.340-128.513 -57.604  1.00  0.00            
ATOM   5454  O   ASN A 362    -163.264-129.167 -57.119  1.00  0.00            
ATOM   5455  N   PRO A 363    -162.242-128.315 -58.936  1.00  0.00            
ATOM   5456  CD  PRO A 363    -161.028-128.079 -59.706  1.00  0.00            
ATOM   5457  HD1 PRO A 363    -160.200-128.686 -59.340  1.00  0.00            
ATOM   5458  HD2 PRO A 363    -160.769-127.021 -59.675  1.00  0.00            
ATOM   5459  CG  PRO A 363    -161.372-128.463 -61.143  1.00  0.00            
ATOM   5460  HG1 PRO A 363    -161.283-129.543 -61.275  1.00  0.00            
ATOM   5461  HG2 PRO A 363    -160.755-127.931 -61.868  1.00  0.00            
ATOM   5462  CB  PRO A 363    -162.838-128.044 -61.226  1.00  0.00            
ATOM   5463  HB1 PRO A 363    -163.367-128.560 -62.018  1.00  0.00            
ATOM   5464  HB2 PRO A 363    -162.903-126.967 -61.382  1.00  0.00            
ATOM   5465  CA  PRO A 363    -163.390-128.391 -59.842  1.00  0.00            
ATOM   5466  HA  PRO A 363    -164.109-127.619 -59.561  1.00  0.00            
ATOM   5467  C   PRO A 363    -164.099-129.753 -59.789  1.00  0.00            
ATOM   5468  O   PRO A 363    -163.502-130.804 -60.033  1.00  0.00            
ATOM   5469  N   VAL A 364    -165.376-129.707 -59.411  1.00  0.00            
ATOM   5470  H   VAL A 364    -165.811-128.801 -59.317  1.00  0.00            
ATOM   5471  CA  VAL A 364    -166.185-130.845 -58.960  1.00  0.00            
ATOM   5472  HA  VAL A 364    -165.666-131.765 -59.215  1.00  0.00            
ATOM   5473  CB  VAL A 364    -166.354-130.816 -57.422  1.00  0.00            
ATOM   5474  HB  VAL A 364    -165.362-130.934 -56.986  1.00  0.00            
ATOM   5475  CG1 VAL A 364    -166.937-129.497 -56.888  1.00  0.00            
ATOM   5476 1HG1 VAL A 364    -166.994-129.534 -55.800  1.00  0.00            
ATOM   5477 2HG1 VAL A 364    -166.304-128.657 -57.167  1.00  0.00            
ATOM   5478 3HG1 VAL A 364    -167.938-129.337 -57.289  1.00  0.00            
ATOM   5479  CG2 VAL A 364    -167.217-131.962 -56.882  1.00  0.00            
ATOM   5480 1HG2 VAL A 364    -167.211-131.950 -55.792  1.00  0.00            
ATOM   5481 2HG2 VAL A 364    -168.247-131.868 -57.227  1.00  0.00            
ATOM   5482 3HG2 VAL A 364    -166.822-132.918 -57.212  1.00  0.00            
ATOM   5483  C   VAL A 364    -167.513-130.875 -59.705  1.00  0.00            
ATOM   5484  O   VAL A 364    -168.147-129.840 -59.916  1.00  0.00            
ATOM   5485  N   ILE A 365    -167.922-132.070 -60.116  1.00  0.00            
ATOM   5486  H   ILE A 365    -167.363-132.882 -59.871  1.00  0.00            
ATOM   5487  CA  ILE A 365    -169.157-132.307 -60.867  1.00  0.00            
ATOM   5488  HA  ILE A 365    -169.426-131.385 -61.383  1.00  0.00            
ATOM   5489  CB  ILE A 365    -168.918-133.381 -61.955  1.00  0.00            
ATOM   5490  HB  ILE A 365    -169.842-133.457 -62.528  1.00  0.00            
ATOM   5491  CG2 ILE A 365    -167.841-132.862 -62.930  1.00  0.00            
ATOM   5492 1HG2 ILE A 365    -167.712-133.557 -63.756  1.00  0.00            
ATOM   5493 2HG2 ILE A 365    -168.147-131.900 -63.340  1.00  0.00            
ATOM   5494 3HG2 ILE A 365    -166.883-132.745 -62.425  1.00  0.00            
ATOM   5495  CG1 ILE A 365    -168.635-134.785 -61.349  1.00  0.00            
ATOM   5496 1HG1 ILE A 365    -169.538-135.387 -61.455  1.00  0.00            
ATOM   5497 2HG1 ILE A 365    -168.454-134.691 -60.282  1.00  0.00            
ATOM   5498  CD  ILE A 365    -167.461-135.594 -61.923  1.00  0.00            
ATOM   5499  HD1 ILE A 365    -167.408-136.559 -61.417  1.00  0.00            
ATOM   5500  HD2 ILE A 365    -167.596-135.768 -62.987  1.00  0.00            
ATOM   5501  HD3 ILE A 365    -166.521-135.066 -61.764  1.00  0.00            
ATOM   5502  C   ILE A 365    -170.313-132.642 -59.916  1.00  0.00            
ATOM   5503  O   ILE A 365    -170.101-133.215 -58.854  1.00  0.00            
ATOM   5504  N   THR A 366    -171.551-132.298 -60.284  1.00  0.00            
ATOM   5505  H   THR A 366    -171.666-131.770 -61.136  1.00  0.00            
ATOM   5506  CA  THR A 366    -172.765-132.738 -59.558  1.00  0.00            
ATOM   5507  HA  THR A 366    -172.513-133.678 -59.074  1.00  0.00            
ATOM   5508  CB  THR A 366    -173.155-131.774 -58.418  1.00  0.00            
ATOM   5509  HB  THR A 366    -172.309-131.679 -57.737  1.00  0.00            
ATOM   5510  CG2 THR A 366    -173.546-130.376 -58.897  1.00  0.00            
ATOM   5511 1HG2 THR A 366    -173.824-129.762 -58.041  1.00  0.00            
ATOM   5512 2HG2 THR A 366    -172.699-129.909 -59.399  1.00  0.00            
ATOM   5513 3HG2 THR A 366    -174.388-130.429 -59.588  1.00  0.00            
ATOM   5514  OG1 THR A 366    -174.252-132.300 -57.692  1.00  0.00            
ATOM   5515  HG1 THR A 366    -174.889-132.526 -58.398  1.00  0.00            
ATOM   5516  C   THR A 366    -173.924-133.100 -60.499  1.00  0.00            
ATOM   5517  O   THR A 366    -175.095-133.020 -60.124  1.00  0.00            
ATOM   5518  N   GLU A 367    -173.582-133.510 -61.719  1.00  0.00            
ATOM   5519  H   GLU A 367    -172.599-133.594 -61.917  1.00  0.00            
ATOM   5520  CA  GLU A 367    -174.469-134.260 -62.612  1.00  0.00            
ATOM   5521  HA  GLU A 367    -175.458-133.801 -62.629  1.00  0.00            
ATOM   5522  CB  GLU A 367    -173.879-134.218 -64.033  1.00  0.00            
ATOM   5523  HB1 GLU A 367    -174.285-135.039 -64.615  1.00  0.00            
ATOM   5524  HB2 GLU A 367    -172.801-134.361 -63.987  1.00  0.00            
ATOM   5525  CG  GLU A 367    -174.182-132.914 -64.779  1.00  0.00            
ATOM   5526  HG1 GLU A 367    -173.565-132.109 -64.373  1.00  0.00            
ATOM   5527  HG2 GLU A 367    -175.232-132.649 -64.634  1.00  0.00            
ATOM   5528  CD  GLU A 367    -173.912-133.111 -66.275  1.00  0.00            
ATOM   5529  OE1 GLU A 367    -172.799-132.760 -66.729  1.00  0.00            
ATOM   5530  OE2 GLU A 367    -174.783-133.715 -66.941  1.00  0.00            
ATOM   5531  C   GLU A 367    -174.653-135.716 -62.123  1.00  0.00            
ATOM   5532  O   GLU A 367    -174.132-136.109 -61.079  1.00  0.00            
ATOM   5533  N   SER A 368    -175.414-136.514 -62.877  1.00  0.00            
ATOM   5534  H   SER A 368    -175.802-136.131 -63.733  1.00  0.00            
ATOM   5535  CA  SER A 368    -175.601-137.957 -62.654  1.00  0.00            
ATOM   5536  HA  SER A 368    -174.689-138.367 -62.216  1.00  0.00            
ATOM   5537  CB  SER A 368    -176.752-138.172 -61.660  1.00  0.00            
ATOM   5538  HB1 SER A 368    -177.682-137.811 -62.101  1.00  0.00            
ATOM   5539  HB2 SER A 368    -176.550-137.606 -60.750  1.00  0.00            
ATOM   5540  OG  SER A 368    -176.894-139.536 -61.322  1.00  0.00            
ATOM   5541  HG  SER A 368    -176.952-140.020 -62.164  1.00  0.00            
ATOM   5542  C   SER A 368    -175.837-138.683 -63.992  1.00  0.00            
ATOM   5543  O   SER A 368    -176.671-139.583 -64.077  1.00  0.00            
ATOM   5544  N   THR A 369    -175.169-138.217 -65.052  1.00  0.00            
ATOM   5545  H   THR A 369    -174.507-137.471 -64.895  1.00  0.00            
ATOM   5546  CA  THR A 369    -175.587-138.406 -66.458  1.00  0.00            
ATOM   5547  HA  THR A 369    -176.591-138.829 -66.468  1.00  0.00            
ATOM   5548  CB  THR A 369    -175.643-137.035 -67.175  1.00  0.00            
ATOM   5549  HB  THR A 369    -174.668-136.827 -67.613  1.00  0.00            
ATOM   5550  CG2 THR A 369    -176.703-136.973 -68.272  1.00  0.00            
ATOM   5551 1HG2 THR A 369    -176.704-135.978 -68.718  1.00  0.00            
ATOM   5552 2HG2 THR A 369    -176.478-137.701 -69.050  1.00  0.00            
ATOM   5553 3HG2 THR A 369    -177.686-137.183 -67.852  1.00  0.00            
ATOM   5554  OG1 THR A 369    -175.961-135.989 -66.269  1.00  0.00            
ATOM   5555  HG1 THR A 369    -175.600-135.153 -66.652  1.00  0.00            
ATOM   5556  C   THR A 369    -174.696-139.385 -67.241  1.00  0.00            
ATOM   5557  O   THR A 369    -174.995-139.697 -68.387  1.00  0.00            
ATOM   5558  N   GLU A 370    -173.599-139.839 -66.626  1.00  0.00            
ATOM   5559  H   GLU A 370    -173.472-139.497 -65.688  1.00  0.00            
ATOM   5560  CA  GLU A 370    -172.554-140.783 -67.080  1.00  0.00            
ATOM   5561  HA  GLU A 370    -171.731-140.591 -66.394  1.00  0.00            
ATOM   5562  CB  GLU A 370    -172.919-142.245 -66.786  1.00  0.00            
ATOM   5563  HB1 GLU A 370    -173.185-142.312 -65.731  1.00  0.00            
ATOM   5564  HB2 GLU A 370    -172.022-142.845 -66.943  1.00  0.00            
ATOM   5565  CG  GLU A 370    -174.054-142.855 -67.620  1.00  0.00            
ATOM   5566  HG1 GLU A 370    -173.823-142.717 -68.679  1.00  0.00            
ATOM   5567  HG2 GLU A 370    -174.985-142.330 -67.397  1.00  0.00            
ATOM   5568  CD  GLU A 370    -174.233-144.355 -67.317  1.00  0.00            
ATOM   5569  OE1 GLU A 370    -173.929-144.774 -66.172  1.00  0.00            
ATOM   5570  OE2 GLU A 370    -174.672-145.084 -68.233  1.00  0.00            
ATOM   5571  C   GLU A 370    -171.865-140.572 -68.445  1.00  0.00            
ATOM   5572  O   GLU A 370    -170.762-141.076 -68.632  1.00  0.00            
ATOM   5573  N   ASN A 371    -172.393-139.736 -69.339  1.00  0.00            
ATOM   5574  H   ASN A 371    -173.358-139.461 -69.185  1.00  0.00            
ATOM   5575  CA  ASN A 371    -171.590-138.921 -70.252  1.00  0.00            
ATOM   5576  HA  ASN A 371    -170.543-139.040 -69.991  1.00  0.00            
ATOM   5577  CB  ASN A 371    -171.726-139.395 -71.708  1.00  0.00            
ATOM   5578  HB1 ASN A 371    -172.770-139.346 -72.016  1.00  0.00            
ATOM   5579  HB2 ASN A 371    -171.385-140.427 -71.782  1.00  0.00            
ATOM   5580  CG  ASN A 371    -170.880-138.532 -72.633  1.00  0.00            
ATOM   5581  OD1 ASN A 371    -169.746-138.831 -72.973  1.00  0.00            
ATOM   5582  ND2 ASN A 371    -171.372-137.377 -73.017  1.00  0.00            
ATOM   5583 1HD2 ASN A 371    -172.237-137.066 -72.587  1.00  0.00            
ATOM   5584 2HD2 ASN A 371    -170.784-136.776 -73.562  1.00  0.00            
ATOM   5585  C   ASN A 371    -171.942-137.444 -70.029  1.00  0.00            
ATOM   5586  O   ASN A 371    -172.874-136.908 -70.634  1.00  0.00            
ATOM   5587  N   SER A 372    -171.180-136.799 -69.151  1.00  0.00            
ATOM   5588  H   SER A 372    -170.398-137.311 -68.756  1.00  0.00            
ATOM   5589  CA  SER A 372    -171.502-135.497 -68.547  1.00  0.00            
ATOM   5590  HA  SER A 372    -172.327-135.044 -69.099  1.00  0.00            
ATOM   5591  CB  SER A 372    -172.016-135.694 -67.107  1.00  0.00            
ATOM   5592  HB1 SER A 372    -173.084-135.503 -67.119  1.00  0.00            
ATOM   5593  HB2 SER A 372    -171.562-134.959 -66.448  1.00  0.00            
ATOM   5594  OG  SER A 372    -171.840-137.000 -66.569  1.00  0.00            
ATOM   5595  HG  SER A 372    -170.909-137.136 -66.356  1.00  0.00            
ATOM   5596  C   SER A 372    -170.331-134.504 -68.666  1.00  0.00            
ATOM   5597  O   SER A 372    -169.275-134.859 -69.198  1.00  0.00            
ATOM   5598  N   LYS A 373    -170.492-133.233 -68.263  1.00  0.00            
ATOM   5599  H   LYS A 373    -171.359-132.991 -67.769  1.00  0.00            
ATOM   5600  CA  LYS A 373    -169.564-132.135 -68.621  1.00  0.00            
ATOM   5601  HA  LYS A 373    -168.668-132.572 -69.056  1.00  0.00            
ATOM   5602  CB  LYS A 373    -170.217-131.246 -69.694  1.00  0.00            
ATOM   5603  HB1 LYS A 373    -169.703-130.286 -69.718  1.00  0.00            
ATOM   5604  HB2 LYS A 373    -171.266-131.064 -69.449  1.00  0.00            
ATOM   5605  CG  LYS A 373    -170.102-131.910 -71.076  1.00  0.00            
ATOM   5606  HG1 LYS A 373    -170.739-132.794 -71.105  1.00  0.00            
ATOM   5607  HG2 LYS A 373    -169.074-132.233 -71.219  1.00  0.00            
ATOM   5608  CD  LYS A 373    -170.478-130.993 -72.249  1.00  0.00            
ATOM   5609  HD1 LYS A 373    -171.540-130.750 -72.176  1.00  0.00            
ATOM   5610  HD2 LYS A 373    -170.327-131.544 -73.179  1.00  0.00            
ATOM   5611  CE  LYS A 373    -169.679-129.681 -72.313  1.00  0.00            
ATOM   5612  HE1 LYS A 373    -169.951-129.054 -71.460  1.00  0.00            
ATOM   5613  HE2 LYS A 373    -169.972-129.141 -73.219  1.00  0.00            
ATOM   5614  NZ  LYS A 373    -168.211-129.887 -72.332  1.00  0.00            
ATOM   5615  HZ1 LYS A 373    -167.761-128.993 -72.547  1.00  0.00            
ATOM   5616  HZ2 LYS A 373    -167.831-130.270 -71.473  1.00  0.00            
ATOM   5617  HZ3 LYS A 373    -167.917-130.472 -73.107  1.00  0.00            
ATOM   5618  C   LYS A 373    -169.027-131.300 -67.455  1.00  0.00            
ATOM   5619  O   LYS A 373    -169.549-131.304 -66.346  1.00  0.00            
ATOM   5620  N   MET A 374    -167.941-130.571 -67.734  1.00  0.00            
ATOM   5621  H   MET A 374    -167.532-130.659 -68.657  1.00  0.00            
ATOM   5622  CA  MET A 374    -167.339-129.579 -66.835  1.00  0.00            
ATOM   5623  HA  MET A 374    -168.143-129.071 -66.300  1.00  0.00            
ATOM   5624  CB  MET A 374    -166.456-130.318 -65.812  1.00  0.00            
ATOM   5625  HB1 MET A 374    -165.480-130.487 -66.254  1.00  0.00            
ATOM   5626  HB2 MET A 374    -166.886-131.294 -65.582  1.00  0.00            
ATOM   5627  CG  MET A 374    -166.298-129.571 -64.484  1.00  0.00            
ATOM   5628  HG1 MET A 374    -167.254-129.592 -63.960  1.00  0.00            
ATOM   5629  HG2 MET A 374    -166.036-128.531 -64.663  1.00  0.00            
ATOM   5630  SD  MET A 374    -165.031-130.272 -63.400  1.00  0.00            
ATOM   5631  CE  MET A 374    -163.547-129.869 -64.365  1.00  0.00            
ATOM   5632  HE1 MET A 374    -162.658-130.050 -63.763  1.00  0.00            
ATOM   5633  HE2 MET A 374    -163.500-130.494 -65.256  1.00  0.00            
ATOM   5634  HE3 MET A 374    -163.575-128.819 -64.655  1.00  0.00            
ATOM   5635  C   MET A 374    -166.535-128.518 -67.627  1.00  0.00            
ATOM   5636  O   MET A 374    -166.259-128.689 -68.817  1.00  0.00            
ATOM   5637  N   MET A 375    -166.147-127.429 -66.957  1.00  0.00            
ATOM   5638  H   MET A 375    -166.390-127.365 -65.979  1.00  0.00            
ATOM   5639  CA  MET A 375    -165.345-126.307 -67.470  1.00  0.00            
ATOM   5640  HA  MET A 375    -164.781-126.624 -68.350  1.00  0.00            
ATOM   5641  CB  MET A 375    -166.312-125.175 -67.867  1.00  0.00            
ATOM   5642  HB1 MET A 375    -166.874-124.867 -66.984  1.00  0.00            
ATOM   5643  HB2 MET A 375    -167.023-125.563 -68.598  1.00  0.00            
ATOM   5644  CG  MET A 375    -165.650-123.931 -68.468  1.00  0.00            
ATOM   5645  HG1 MET A 375    -164.947-123.506 -67.751  1.00  0.00            
ATOM   5646  HG2 MET A 375    -166.432-123.191 -68.644  1.00  0.00            
ATOM   5647  SD  MET A 375    -164.794-124.220 -70.034  1.00  0.00            
ATOM   5648  CE  MET A 375    -164.425-122.515 -70.513  1.00  0.00            
ATOM   5649  HE1 MET A 375    -163.895-122.517 -71.465  1.00  0.00            
ATOM   5650  HE2 MET A 375    -165.355-121.956 -70.623  1.00  0.00            
ATOM   5651  HE3 MET A 375    -163.805-122.045 -69.749  1.00  0.00            
ATOM   5652  C   MET A 375    -164.353-125.848 -66.383  1.00  0.00            
ATOM   5653  O   MET A 375    -164.671-125.943 -65.196  1.00  0.00            
ATOM   5654  N   LEU A 376    -163.157-125.375 -66.753  1.00  0.00            
ATOM   5655  H   LEU A 376    -162.927-125.359 -67.744  1.00  0.00            
ATOM   5656  CA  LEU A 376    -162.114-124.936 -65.805  1.00  0.00            
ATOM   5657  HA  LEU A 376    -162.609-124.459 -64.958  1.00  0.00            
ATOM   5658  CB  LEU A 376    -161.369-126.192 -65.290  1.00  0.00            
ATOM   5659  HB1 LEU A 376    -162.116-126.857 -64.855  1.00  0.00            
ATOM   5660  HB2 LEU A 376    -160.694-125.918 -64.484  1.00  0.00            
ATOM   5661  CG  LEU A 376    -160.563-126.970 -66.353  1.00  0.00            
ATOM   5662  HG  LEU A 376    -160.983-126.790 -67.337  1.00  0.00            
ATOM   5663  CD1 LEU A 376    -159.084-126.569 -66.347  1.00  0.00            
ATOM   5664 1HD1 LEU A 376    -158.540-127.161 -67.083  1.00  0.00            
ATOM   5665 2HD1 LEU A 376    -158.980-125.519 -66.619  1.00  0.00            
ATOM   5666 3HD1 LEU A 376    -158.647-126.734 -65.364  1.00  0.00            
ATOM   5667  CD2 LEU A 376    -160.642-128.473 -66.088  1.00  0.00            
ATOM   5668 1HD2 LEU A 376    -159.999-129.008 -66.788  1.00  0.00            
ATOM   5669 2HD2 LEU A 376    -160.339-128.692 -65.068  1.00  0.00            
ATOM   5670 3HD2 LEU A 376    -161.666-128.809 -66.248  1.00  0.00            
ATOM   5671  C   LEU A 376    -161.159-123.886 -66.408  1.00  0.00            
ATOM   5672  O   LEU A 376    -161.074-123.765 -67.629  1.00  0.00            
ATOM   5673  N   GLU A 377    -160.398-123.168 -65.570  1.00  0.00            
ATOM   5674  H   GLU A 377    -160.499-123.279 -64.569  1.00  0.00            
ATOM   5675  CA  GLU A 377    -159.247-122.371 -66.024  1.00  0.00            
ATOM   5676  HA  GLU A 377    -158.911-122.825 -66.953  1.00  0.00            
ATOM   5677  CB  GLU A 377    -159.621-120.915 -66.376  1.00  0.00            
ATOM   5678  HB1 GLU A 377    -160.341-120.925 -67.192  1.00  0.00            
ATOM   5679  HB2 GLU A 377    -158.716-120.436 -66.749  1.00  0.00            
ATOM   5680  CG  GLU A 377    -160.204-120.075 -65.225  1.00  0.00            
ATOM   5681  HG1 GLU A 377    -159.853-120.494 -64.283  1.00  0.00            
ATOM   5682  HG2 GLU A 377    -161.292-120.178 -65.233  1.00  0.00            
ATOM   5683  CD  GLU A 377    -159.824-118.578 -65.288  1.00  0.00            
ATOM   5684  OE1 GLU A 377    -159.518-118.058 -66.388  1.00  0.00            
ATOM   5685  OE2 GLU A 377    -159.800-117.943 -64.211  1.00  0.00            
ATOM   5686  C   GLU A 377    -158.019-122.433 -65.092  1.00  0.00            
ATOM   5687  O   GLU A 377    -158.094-122.766 -63.902  1.00  0.00            
ATOM   5688  N   LEU A 378    -156.855-122.131 -65.672  1.00  0.00            
ATOM   5689  H   LEU A 378    -156.884-121.874 -66.655  1.00  0.00            
ATOM   5690  CA  LEU A 378    -155.526-122.201 -65.053  1.00  0.00            
ATOM   5691  HA  LEU A 378    -155.626-121.963 -63.995  1.00  0.00            
ATOM   5692  CB  LEU A 378    -155.008-123.653 -65.167  1.00  0.00            
ATOM   5693  HB1 LEU A 378    -155.665-124.259 -64.545  1.00  0.00            
ATOM   5694  HB2 LEU A 378    -154.010-123.716 -64.730  1.00  0.00            
ATOM   5695  CG  LEU A 378    -154.992-124.296 -66.573  1.00  0.00            
ATOM   5696  HG  LEU A 378    -155.875-124.005 -67.140  1.00  0.00            
ATOM   5697  CD1 LEU A 378    -153.748-123.917 -67.373  1.00  0.00            
ATOM   5698 1HD1 LEU A 378    -153.763-124.442 -68.328  1.00  0.00            
ATOM   5699 2HD1 LEU A 378    -153.744-122.854 -67.586  1.00  0.00            
ATOM   5700 3HD1 LEU A 378    -152.848-124.179 -66.818  1.00  0.00            
ATOM   5701  CD2 LEU A 378    -155.017-125.821 -66.437  1.00  0.00            
ATOM   5702 1HD2 LEU A 378    -154.965-126.282 -67.423  1.00  0.00            
ATOM   5703 2HD2 LEU A 378    -154.181-126.166 -65.833  1.00  0.00            
ATOM   5704 3HD2 LEU A 378    -155.950-126.130 -65.965  1.00  0.00            
ATOM   5705  C   LEU A 378    -154.576-121.146 -65.651  1.00  0.00            
ATOM   5706  O   LEU A 378    -154.771-120.721 -66.780  1.00  0.00            
ATOM   5707  N   ASP A 379    -153.557-120.700 -64.916  1.00  0.00            
ATOM   5708  H   ASP A 379    -153.425-121.127 -64.005  1.00  0.00            
ATOM   5709  CA  ASP A 379    -152.607-119.642 -65.315  1.00  0.00            
ATOM   5710  HA  ASP A 379    -152.901-119.222 -66.274  1.00  0.00            
ATOM   5711  CB  ASP A 379    -152.714-118.506 -64.281  1.00  0.00            
ATOM   5712  HB1 ASP A 379    -152.331-118.884 -63.339  1.00  0.00            
ATOM   5713  HB2 ASP A 379    -153.767-118.289 -64.109  1.00  0.00            
ATOM   5714  CG  ASP A 379    -152.011-117.171 -64.598  1.00  0.00            
ATOM   5715  OD1 ASP A 379    -150.774-117.061 -64.464  1.00  0.00            
ATOM   5716  OD2 ASP A 379    -152.675-116.111 -64.617  1.00  0.00            
ATOM   5717  C   ASP A 379    -151.192-120.261 -65.418  1.00  0.00            
ATOM   5718  O   ASP A 379    -150.589-120.550 -64.378  1.00  0.00            
ATOM   5719  N   PRO A 380    -150.691-120.565 -66.635  1.00  0.00            
ATOM   5720  CD  PRO A 380    -151.396-120.402 -67.900  1.00  0.00            
ATOM   5721  HD1 PRO A 380    -151.674-119.366 -68.077  1.00  0.00            
ATOM   5722  HD2 PRO A 380    -152.284-121.034 -67.901  1.00  0.00            
ATOM   5723  CG  PRO A 380    -150.440-120.865 -68.992  1.00  0.00            
ATOM   5724  HG1 PRO A 380    -149.811-120.033 -69.310  1.00  0.00            
ATOM   5725  HG2 PRO A 380    -150.976-121.296 -69.835  1.00  0.00            
ATOM   5726  CB  PRO A 380    -149.594-121.908 -68.276  1.00  0.00            
ATOM   5727  HB1 PRO A 380    -148.632-122.035 -68.775  1.00  0.00            
ATOM   5728  HB2 PRO A 380    -150.132-122.855 -68.247  1.00  0.00            
ATOM   5729  CA  PRO A 380    -149.466-121.349 -66.851  1.00  0.00            
ATOM   5730  HA  PRO A 380    -149.454-122.185 -66.151  1.00  0.00            
ATOM   5731  C   PRO A 380    -148.160-120.544 -66.666  1.00  0.00            
ATOM   5732  O   PRO A 380    -148.202-119.306 -66.670  1.00  0.00            
ATOM   5733  N   PRO A 381    -147.000-121.230 -66.527  1.00  0.00            
ATOM   5734  CD  PRO A 381    -146.860-122.685 -66.512  1.00  0.00            
ATOM   5735  HD1 PRO A 381    -147.465-123.178 -67.271  1.00  0.00            
ATOM   5736  HD2 PRO A 381    -147.131-123.058 -65.525  1.00  0.00            
ATOM   5737  CG  PRO A 381    -145.385-122.965 -66.786  1.00  0.00            
ATOM   5738  HG1 PRO A 381    -145.195-122.939 -67.861  1.00  0.00            
ATOM   5739  HG2 PRO A 381    -145.057-123.914 -66.365  1.00  0.00            
ATOM   5740  CB  PRO A 381    -144.710-121.775 -66.113  1.00  0.00            
ATOM   5741  HB1 PRO A 381    -143.700-121.623 -66.496  1.00  0.00            
ATOM   5742  HB2 PRO A 381    -144.679-121.922 -65.035  1.00  0.00            
ATOM   5743  CA  PRO A 381    -145.666-120.619 -66.437  1.00  0.00            
ATOM   5744  HA  PRO A 381    -145.647-119.900 -65.618  1.00  0.00            
ATOM   5745  C   PRO A 381    -145.235-119.893 -67.721  1.00  0.00            
ATOM   5746  O   PRO A 381    -145.942-119.888 -68.719  1.00  0.00            
ATOM   5747  N   PHE A 382    -144.059-119.259 -67.687  1.00  0.00            
ATOM   5748  H   PHE A 382    -143.474-119.417 -66.883  1.00  0.00            
ATOM   5749  CA  PHE A 382    -143.550-118.287 -68.670  1.00  0.00            
ATOM   5750  HA  PHE A 382    -144.369-117.626 -68.936  1.00  0.00            
ATOM   5751  CB  PHE A 382    -142.505-117.408 -67.959  1.00  0.00            
ATOM   5752  HB1 PHE A 382    -143.001-116.874 -67.148  1.00  0.00            
ATOM   5753  HB2 PHE A 382    -142.151-116.654 -68.653  1.00  0.00            
ATOM   5754  CG  PHE A 382    -141.305-118.149 -67.393  1.00  0.00            
ATOM   5755  CD1 PHE A 382    -140.232-118.511 -68.230  1.00  0.00            
ATOM   5756  HD1 PHE A 382    -140.249-118.265 -69.282  1.00  0.00            
ATOM   5757  CE1 PHE A 382    -139.130-119.210 -67.708  1.00  0.00            
ATOM   5758  HE1 PHE A 382    -138.317-119.500 -68.361  1.00  0.00            
ATOM   5759  CZ  PHE A 382    -139.090-119.543 -66.344  1.00  0.00            
ATOM   5760  HZ  PHE A 382    -138.243-120.087 -65.948  1.00  0.00            
ATOM   5761  CE2 PHE A 382    -140.152-119.173 -65.500  1.00  0.00            
ATOM   5762  HE2 PHE A 382    -140.115-119.429 -64.451  1.00  0.00            
ATOM   5763  CD2 PHE A 382    -141.257-118.476 -66.022  1.00  0.00            
ATOM   5764  HD2 PHE A 382    -142.066-118.193 -65.366  1.00  0.00            
ATOM   5765  C   PHE A 382    -143.073-118.847 -70.032  1.00  0.00            
ATOM   5766  O   PHE A 382    -142.284-118.188 -70.708  1.00  0.00            
ATOM   5767  N   GLY A 383    -143.552-120.025 -70.438  1.00  0.00            
ATOM   5768  H   GLY A 383    -144.285-120.457 -69.889  1.00  0.00            
ATOM   5769  CA  GLY A 383    -143.201-120.691 -71.695  1.00  0.00            
ATOM   5770  HA1 GLY A 383    -142.156-121.001 -71.660  1.00  0.00            
ATOM   5771  HA2 GLY A 383    -143.325-120.001 -72.530  1.00  0.00            
ATOM   5772  C   GLY A 383    -144.079-121.919 -71.951  1.00  0.00            
ATOM   5773  O   GLY A 383    -145.298-121.853 -71.775  1.00  0.00            
ATOM   5774  N   ASP A 384    -143.449-123.013 -72.360  1.00  0.00            
ATOM   5775  H   ASP A 384    -142.456-122.940 -72.578  1.00  0.00            
ATOM   5776  CA  ASP A 384    -144.028-124.317 -72.694  1.00  0.00            
ATOM   5777  HA  ASP A 384    -144.834-124.163 -73.414  1.00  0.00            
ATOM   5778  CB  ASP A 384    -142.936-125.188 -73.362  1.00  0.00            
ATOM   5779  HB1 ASP A 384    -143.413-126.005 -73.894  1.00  0.00            
ATOM   5780  HB2 ASP A 384    -142.317-125.634 -72.581  1.00  0.00            
ATOM   5781  CG  ASP A 384    -141.989-124.467 -74.333  1.00  0.00            
ATOM   5782  OD1 ASP A 384    -141.246-123.562 -73.874  1.00  0.00            
ATOM   5783  OD2 ASP A 384    -142.004-124.848 -75.523  1.00  0.00            
ATOM   5784  C   ASP A 384    -144.586-125.051 -71.453  1.00  0.00            
ATOM   5785  O   ASP A 384    -143.906-125.130 -70.427  1.00  0.00            
ATOM   5786  N   SER A 385    -145.804-125.614 -71.514  1.00  0.00            
ATOM   5787  H   SER A 385    -146.381-125.462 -72.338  1.00  0.00            
ATOM   5788  CA  SER A 385    -146.379-126.377 -70.386  1.00  0.00            
ATOM   5789  HA  SER A 385    -145.596-127.024 -69.988  1.00  0.00            
ATOM   5790  CB  SER A 385    -146.788-125.375 -69.296  1.00  0.00            
ATOM   5791  HB1 SER A 385    -147.830-125.092 -69.434  1.00  0.00            
ATOM   5792  HB2 SER A 385    -146.200-124.463 -69.397  1.00  0.00            
ATOM   5793  OG  SER A 385    -146.565-125.868 -67.984  1.00  0.00            
ATOM   5794  HG  SER A 385    -146.514-126.839 -68.004  1.00  0.00            
ATOM   5795  C   SER A 385    -147.586-127.263 -70.777  1.00  0.00            
ATOM   5796  O   SER A 385    -148.426-126.860 -71.585  1.00  0.00            
ATOM   5797  N   TYR A 386    -147.718-128.458 -70.176  1.00  0.00            
ATOM   5798  H   TYR A 386    -147.036-128.722 -69.475  1.00  0.00            
ATOM   5799  CA  TYR A 386    -148.792-129.424 -70.481  1.00  0.00            
ATOM   5800  HA  TYR A 386    -149.106-129.280 -71.515  1.00  0.00            
ATOM   5801  CB  TYR A 386    -148.306-130.880 -70.335  1.00  0.00            
ATOM   5802  HB1 TYR A 386    -149.136-131.538 -70.595  1.00  0.00            
ATOM   5803  HB2 TYR A 386    -148.082-131.050 -69.282  1.00  0.00            
ATOM   5804  CG  TYR A 386    -147.103-131.340 -71.139  1.00  0.00            
ATOM   5805  CD1 TYR A 386    -146.814-130.804 -72.408  1.00  0.00            
ATOM   5806  HD1 TYR A 386    -147.451-130.048 -72.835  1.00  0.00            
ATOM   5807  CE1 TYR A 386    -145.662-131.216 -73.108  1.00  0.00            
ATOM   5808  HE1 TYR A 386    -145.399-130.760 -74.051  1.00  0.00            
ATOM   5809  CZ  TYR A 386    -144.807-132.190 -72.550  1.00  0.00            
ATOM   5810  OH  TYR A 386    -143.637-132.512 -73.157  1.00  0.00            
ATOM   5811  HH  TYR A 386    -143.007-132.922 -72.523  1.00  0.00            
ATOM   5812  CE2 TYR A 386    -145.154-132.797 -71.327  1.00  0.00            
ATOM   5813  HE2 TYR A 386    -144.508-133.563 -70.928  1.00  0.00            
ATOM   5814  CD2 TYR A 386    -146.283-132.357 -70.611  1.00  0.00            
ATOM   5815  HD2 TYR A 386    -146.507-132.783 -69.643  1.00  0.00            
ATOM   5816  C   TYR A 386    -150.033-129.268 -69.586  1.00  0.00            
ATOM   5817  O   TYR A 386    -149.942-129.369 -68.362  1.00  0.00            
ATOM   5818  N   ILE A 387    -151.220-129.180 -70.190  1.00  0.00            
ATOM   5819  H   ILE A 387    -151.216-129.169 -71.205  1.00  0.00            
ATOM   5820  CA  ILE A 387    -152.499-129.483 -69.528  1.00  0.00            
ATOM   5821  HA  ILE A 387    -152.505-129.009 -68.545  1.00  0.00            
ATOM   5822  CB  ILE A 387    -153.710-128.959 -70.344  1.00  0.00            
ATOM   5823  HB  ILE A 387    -153.763-129.530 -71.272  1.00  0.00            
ATOM   5824  CG2 ILE A 387    -155.010-129.204 -69.548  1.00  0.00            
ATOM   5825 1HG2 ILE A 387    -155.874-128.826 -70.089  1.00  0.00            
ATOM   5826 2HG2 ILE A 387    -155.170-130.271 -69.393  1.00  0.00            
ATOM   5827 3HG2 ILE A 387    -154.954-128.707 -68.578  1.00  0.00            
ATOM   5828  CG1 ILE A 387    -153.586-127.463 -70.717  1.00  0.00            
ATOM   5829 1HG1 ILE A 387    -152.619-127.286 -71.188  1.00  0.00            
ATOM   5830 2HG1 ILE A 387    -153.645-126.858 -69.813  1.00  0.00            
ATOM   5831  CD  ILE A 387    -154.646-126.967 -71.710  1.00  0.00            
ATOM   5832  HD1 ILE A 387    -154.397-125.954 -72.024  1.00  0.00            
ATOM   5833  HD2 ILE A 387    -154.661-127.612 -72.588  1.00  0.00            
ATOM   5834  HD3 ILE A 387    -155.633-126.953 -71.250  1.00  0.00            
ATOM   5835  C   ILE A 387    -152.600-131.006 -69.350  1.00  0.00            
ATOM   5836  O   ILE A 387    -152.363-131.753 -70.302  1.00  0.00            
ATOM   5837  N   VAL A 388    -153.001-131.477 -68.164  1.00  0.00            
ATOM   5838  H   VAL A 388    -153.156-130.807 -67.416  1.00  0.00            
ATOM   5839  CA  VAL A 388    -153.189-132.909 -67.860  1.00  0.00            
ATOM   5840  HA  VAL A 388    -153.215-133.465 -68.796  1.00  0.00            
ATOM   5841  CB  VAL A 388    -152.011-133.462 -67.022  1.00  0.00            
ATOM   5842  HB  VAL A 388    -151.995-132.955 -66.060  1.00  0.00            
ATOM   5843  CG1 VAL A 388    -152.156-134.969 -66.759  1.00  0.00            
ATOM   5844 1HG1 VAL A 388    -151.293-135.327 -66.200  1.00  0.00            
ATOM   5845 2HG1 VAL A 388    -153.043-135.165 -66.157  1.00  0.00            
ATOM   5846 3HG1 VAL A 388    -152.225-135.512 -67.701  1.00  0.00            
ATOM   5847  CG2 VAL A 388    -150.645-133.224 -67.683  1.00  0.00            
ATOM   5848 1HG2 VAL A 388    -149.852-133.686 -67.095  1.00  0.00            
ATOM   5849 2HG2 VAL A 388    -150.629-133.638 -68.690  1.00  0.00            
ATOM   5850 3HG2 VAL A 388    -150.437-132.155 -67.740  1.00  0.00            
ATOM   5851  C   VAL A 388    -154.526-133.153 -67.151  1.00  0.00            
ATOM   5852  O   VAL A 388    -154.853-132.471 -66.178  1.00  0.00            
ATOM   5853  N   ILE A 389    -155.281-134.157 -67.617  1.00  0.00            
ATOM   5854  H   ILE A 389    -154.983-134.617 -68.473  1.00  0.00            
ATOM   5855  CA  ILE A 389    -156.534-134.638 -67.012  1.00  0.00            
ATOM   5856  HA  ILE A 389    -156.591-134.261 -65.993  1.00  0.00            
ATOM   5857  CB  ILE A 389    -157.766-134.087 -67.781  1.00  0.00            
ATOM   5858  HB  ILE A 389    -157.702-134.440 -68.808  1.00  0.00            
ATOM   5859  CG2 ILE A 389    -159.088-134.616 -67.195  1.00  0.00            
ATOM   5860 1HG2 ILE A 389    -159.910-134.414 -67.881  1.00  0.00            
ATOM   5861 2HG2 ILE A 389    -159.041-135.689 -67.048  1.00  0.00            
ATOM   5862 3HG2 ILE A 389    -159.305-134.142 -66.240  1.00  0.00            
ATOM   5863  CG1 ILE A 389    -157.767-132.536 -67.807  1.00  0.00            
ATOM   5864 1HG1 ILE A 389    -156.939-132.199 -68.433  1.00  0.00            
ATOM   5865 2HG1 ILE A 389    -157.597-132.160 -66.798  1.00  0.00            
ATOM   5866  CD  ILE A 389    -159.047-131.879 -68.344  1.00  0.00            
ATOM   5867  HD1 ILE A 389    -158.872-130.812 -68.485  1.00  0.00            
ATOM   5868  HD2 ILE A 389    -159.327-132.325 -69.297  1.00  0.00            
ATOM   5869  HD3 ILE A 389    -159.862-132.003 -67.631  1.00  0.00            
ATOM   5870  C   ILE A 389    -156.512-136.178 -66.932  1.00  0.00            
ATOM   5871  O   ILE A 389    -156.713-136.881 -67.923  1.00  0.00            
ATOM   5872  N   GLY A 390    -156.255-136.714 -65.734  1.00  0.00            
ATOM   5873  H   GLY A 390    -156.045-136.070 -64.986  1.00  0.00            
ATOM   5874  CA  GLY A 390    -156.211-138.154 -65.422  1.00  0.00            
ATOM   5875  HA1 GLY A 390    -156.219-138.732 -66.345  1.00  0.00            
ATOM   5876  HA2 GLY A 390    -157.101-138.430 -64.858  1.00  0.00            
ATOM   5877  C   GLY A 390    -154.974-138.557 -64.606  1.00  0.00            
ATOM   5878  O   GLY A 390    -154.268-137.690 -64.094  1.00  0.00            
ATOM   5879  N   VAL A 391    -154.704-139.867 -64.497  1.00  0.00            
ATOM   5880  H   VAL A 391    -155.351-140.509 -64.928  1.00  0.00            
ATOM   5881  CA  VAL A 391    -153.423-140.419 -63.979  1.00  0.00            
ATOM   5882  HA  VAL A 391    -152.656-139.650 -64.085  1.00  0.00            
ATOM   5883  CB  VAL A 391    -153.461-140.801 -62.476  1.00  0.00            
ATOM   5884  HB  VAL A 391    -152.467-141.161 -62.208  1.00  0.00            
ATOM   5885  CG1 VAL A 391    -153.739-139.592 -61.583  1.00  0.00            
ATOM   5886 1HG1 VAL A 391    -153.601-139.865 -60.537  1.00  0.00            
ATOM   5887 2HG1 VAL A 391    -153.040-138.790 -61.825  1.00  0.00            
ATOM   5888 3HG1 VAL A 391    -154.759-139.245 -61.729  1.00  0.00            
ATOM   5889  CG2 VAL A 391    -154.457-141.915 -62.115  1.00  0.00            
ATOM   5890 1HG2 VAL A 391    -154.531-142.012 -61.032  1.00  0.00            
ATOM   5891 2HG2 VAL A 391    -155.444-141.705 -62.521  1.00  0.00            
ATOM   5892 3HG2 VAL A 391    -154.107-142.873 -62.499  1.00  0.00            
ATOM   5893  C   VAL A 391    -152.919-141.624 -64.781  1.00  0.00            
ATOM   5894  O   VAL A 391    -151.736-141.682 -65.119  1.00  0.00            
ATOM   5895  N   GLY A 392    -153.808-142.567 -65.107  1.00  0.00            
ATOM   5896  H   GLY A 392    -154.757-142.470 -64.787  1.00  0.00            
ATOM   5897  CA  GLY A 392    -153.469-143.841 -65.743  1.00  0.00            
ATOM   5898  HA1 GLY A 392    -154.305-144.530 -65.604  1.00  0.00            
ATOM   5899  HA2 GLY A 392    -152.602-144.283 -65.252  1.00  0.00            
ATOM   5900  C   GLY A 392    -153.181-143.753 -67.242  1.00  0.00            
ATOM   5901  O   GLY A 392    -152.983-142.677 -67.804  1.00  0.00            
ATOM   5902  N   GLU A 393    -153.172-144.919 -67.869  1.00  0.00            
ATOM   5903  H   GLU A 393    -153.399-145.722 -67.277  1.00  0.00            
ATOM   5904  CA  GLU A 393    -153.257-145.188 -69.310  1.00  0.00            
ATOM   5905  HA  GLU A 393    -152.260-145.090 -69.740  1.00  0.00            
ATOM   5906  CB  GLU A 393    -153.699-146.664 -69.480  1.00  0.00            
ATOM   5907  HB1 GLU A 393    -152.969-147.289 -68.963  1.00  0.00            
ATOM   5908  HB2 GLU A 393    -153.637-146.918 -70.539  1.00  0.00            
ATOM   5909  CG  GLU A 393    -155.111-147.066 -68.976  1.00  0.00            
ATOM   5910  HG1 GLU A 393    -155.181-148.155 -68.972  1.00  0.00            
ATOM   5911  HG2 GLU A 393    -155.853-146.702 -69.689  1.00  0.00            
ATOM   5912  CD  GLU A 393    -155.438-146.528 -67.571  1.00  0.00            
ATOM   5913  OE1 GLU A 393    -154.705-146.890 -66.624  1.00  0.00            
ATOM   5914  OE2 GLU A 393    -156.232-145.563 -67.480  1.00  0.00            
ATOM   5915  C   GLU A 393    -154.176-144.241 -70.109  1.00  0.00            
ATOM   5916  O   GLU A 393    -153.746-143.689 -71.118  1.00  0.00            
ATOM   5917  N   LYS A 394    -155.416-144.009 -69.657  1.00  0.00            
ATOM   5918  H   LYS A 394    -155.697-144.500 -68.806  1.00  0.00            
ATOM   5919  CA  LYS A 394    -156.481-143.318 -70.404  1.00  0.00            
ATOM   5920  HA  LYS A 394    -156.179-143.307 -71.453  1.00  0.00            
ATOM   5921  CB  LYS A 394    -157.756-144.196 -70.303  1.00  0.00            
ATOM   5922  HB1 LYS A 394    -157.935-144.417 -69.249  1.00  0.00            
ATOM   5923  HB2 LYS A 394    -157.540-145.147 -70.793  1.00  0.00            
ATOM   5924  CG  LYS A 394    -159.083-143.670 -70.878  1.00  0.00            
ATOM   5925  HG1 LYS A 394    -159.441-142.905 -70.201  1.00  0.00            
ATOM   5926  HG2 LYS A 394    -159.820-144.474 -70.840  1.00  0.00            
ATOM   5927  CD  LYS A 394    -159.037-143.120 -72.318  1.00  0.00            
ATOM   5928  HD1 LYS A 394    -159.166-143.952 -73.012  1.00  0.00            
ATOM   5929  HD2 LYS A 394    -158.068-142.668 -72.528  1.00  0.00            
ATOM   5930  CE  LYS A 394    -160.129-142.066 -72.578  1.00  0.00            
ATOM   5931  HE1 LYS A 394    -161.110-142.500 -72.368  1.00  0.00            
ATOM   5932  HE2 LYS A 394    -160.097-141.800 -73.639  1.00  0.00            
ATOM   5933  NZ  LYS A 394    -159.913-140.846 -71.758  1.00  0.00            
ATOM   5934  HZ1 LYS A 394    -160.484-140.053 -72.050  1.00  0.00            
ATOM   5935  HZ2 LYS A 394    -160.068-141.028 -70.769  1.00  0.00            
ATOM   5936  HZ3 LYS A 394    -158.935-140.575 -71.781  1.00  0.00            
ATOM   5937  C   LYS A 394    -156.615-141.829 -70.030  1.00  0.00            
ATOM   5938  O   LYS A 394    -157.577-141.168 -70.424  1.00  0.00            
ATOM   5939  N   LYS A 395    -155.639-141.253 -69.318  1.00  0.00            
ATOM   5940  H   LYS A 395    -154.843-141.835 -69.089  1.00  0.00            
ATOM   5941  CA  LYS A 395    -155.529-139.787 -69.153  1.00  0.00            
ATOM   5942  HA  LYS A 395    -156.422-139.434 -68.635  1.00  0.00            
ATOM   5943  CB  LYS A 395    -154.295-139.435 -68.306  1.00  0.00            
ATOM   5944  HB1 LYS A 395    -154.347-140.023 -67.390  1.00  0.00            
ATOM   5945  HB2 LYS A 395    -154.325-138.377 -68.038  1.00  0.00            
ATOM   5946  CG  LYS A 395    -152.967-139.723 -69.033  1.00  0.00            
ATOM   5947  HG1 LYS A 395    -152.787-138.968 -69.799  1.00  0.00            
ATOM   5948  HG2 LYS A 395    -153.046-140.690 -69.529  1.00  0.00            
ATOM   5949  CD  LYS A 395    -151.782-139.746 -68.056  1.00  0.00            
ATOM   5950  HD1 LYS A 395    -152.145-140.027 -67.069  1.00  0.00            
ATOM   5951  HD2 LYS A 395    -151.332-138.754 -67.986  1.00  0.00            
ATOM   5952  CE  LYS A 395    -150.744-140.778 -68.520  1.00  0.00            
ATOM   5953  HE1 LYS A 395    -150.020-140.302 -69.187  1.00  0.00            
ATOM   5954  HE2 LYS A 395    -151.270-141.551 -69.092  1.00  0.00            
ATOM   5955  NZ  LYS A 395    -150.084-141.428 -67.363  1.00  0.00            
ATOM   5956  HZ1 LYS A 395    -149.511-142.205 -67.663  1.00  0.00            
ATOM   5957  HZ2 LYS A 395    -149.531-140.771 -66.835  1.00  0.00            
ATOM   5958  HZ3 LYS A 395    -150.800-141.791 -66.731  1.00  0.00            
ATOM   5959  C   LYS A 395    -155.495-139.072 -70.511  1.00  0.00            
ATOM   5960  O   LYS A 395    -155.042-139.641 -71.500  1.00  0.00            
ATOM   5961  N   ILE A 396    -155.938-137.819 -70.545  1.00  0.00            
ATOM   5962  H   ILE A 396    -156.255-137.398 -69.678  1.00  0.00            
ATOM   5963  CA  ILE A 396    -155.807-136.942 -71.717  1.00  0.00            
ATOM   5964  HA  ILE A 396    -155.242-137.482 -72.479  1.00  0.00            
ATOM   5965  CB  ILE A 396    -157.174-136.621 -72.373  1.00  0.00            
ATOM   5966  HB  ILE A 396    -156.980-136.084 -73.304  1.00  0.00            
ATOM   5967  CG2 ILE A 396    -157.875-137.938 -72.754  1.00  0.00            
ATOM   5968 1HG2 ILE A 396    -158.741-137.727 -73.382  1.00  0.00            
ATOM   5969 2HG2 ILE A 396    -157.189-138.577 -73.313  1.00  0.00            
ATOM   5970 3HG2 ILE A 396    -158.205-138.460 -71.856  1.00  0.00            
ATOM   5971  CG1 ILE A 396    -158.152-135.780 -71.521  1.00  0.00            
ATOM   5972 1HG1 ILE A 396    -158.103-136.094 -70.478  1.00  0.00            
ATOM   5973 2HG1 ILE A 396    -159.170-135.957 -71.870  1.00  0.00            
ATOM   5974  CD  ILE A 396    -157.915-134.269 -71.619  1.00  0.00            
ATOM   5975  HD1 ILE A 396    -158.716-133.752 -71.092  1.00  0.00            
ATOM   5976  HD2 ILE A 396    -156.966-133.989 -71.167  1.00  0.00            
ATOM   5977  HD3 ILE A 396    -157.925-133.956 -72.663  1.00  0.00            
ATOM   5978  C   ILE A 396    -154.942-135.728 -71.380  1.00  0.00            
ATOM   5979  O   ILE A 396    -154.874-135.298 -70.225  1.00  0.00            
ATOM   5980  N   THR A 397    -154.243-135.205 -72.383  1.00  0.00            
ATOM   5981  H   THR A 397    -154.324-135.603 -73.309  1.00  0.00            
ATOM   5982  CA  THR A 397    -153.282-134.105 -72.250  1.00  0.00            
ATOM   5983  HA  THR A 397    -153.535-133.525 -71.366  1.00  0.00            
ATOM   5984  CB  THR A 397    -151.835-134.616 -72.100  1.00  0.00            
ATOM   5985  HB  THR A 397    -151.163-133.759 -72.039  1.00  0.00            
ATOM   5986  CG2 THR A 397    -151.623-135.488 -70.864  1.00  0.00            
ATOM   5987 1HG2 THR A 397    -150.557-135.667 -70.722  1.00  0.00            
ATOM   5988 2HG2 THR A 397    -152.016-134.973 -69.992  1.00  0.00            
ATOM   5989 3HG2 THR A 397    -152.139-136.441 -70.980  1.00  0.00            
ATOM   5990  OG1 THR A 397    -151.474-135.408 -73.207  1.00  0.00            
ATOM   5991  HG1 THR A 397    -150.516-135.476 -73.224  1.00  0.00            
ATOM   5992  C   THR A 397    -153.357-133.164 -73.451  1.00  0.00            
ATOM   5993  O   THR A 397    -153.886-133.523 -74.505  1.00  0.00            
ATOM   5994  N   HIS A 398    -152.833-131.948 -73.299  1.00  0.00            
ATOM   5995  H   HIS A 398    -152.438-131.699 -72.396  1.00  0.00            
ATOM   5996  CA  HIS A 398    -152.686-130.973 -74.385  1.00  0.00            
ATOM   5997  HA  HIS A 398    -152.447-131.505 -75.306  1.00  0.00            
ATOM   5998  CB  HIS A 398    -154.020-130.238 -74.574  1.00  0.00            
ATOM   5999  HB1 HIS A 398    -154.298-129.763 -73.633  1.00  0.00            
ATOM   6000  HB2 HIS A 398    -154.791-130.965 -74.828  1.00  0.00            
ATOM   6001  CG  HIS A 398    -153.995-129.188 -75.651  1.00  0.00            
ATOM   6002  ND1 HIS A 398    -154.217-127.829 -75.443  1.00  0.00            
ATOM   6003  CE1 HIS A 398    -153.968-127.235 -76.618  1.00  0.00            
ATOM   6004  HE1 HIS A 398    -153.990-126.166 -76.781  1.00  0.00            
ATOM   6005  NE2 HIS A 398    -153.640-128.148 -77.548  1.00  0.00            
ATOM   6006  HE2 HIS A 398    -153.340-127.933 -78.488  1.00  0.00            
ATOM   6007  CD2 HIS A 398    -153.657-129.392 -76.957  1.00  0.00            
ATOM   6008  HD2 HIS A 398    -153.403-130.339 -77.414  1.00  0.00            
ATOM   6009  C   HIS A 398    -151.528-130.010 -74.085  1.00  0.00            
ATOM   6010  O   HIS A 398    -151.219-129.780 -72.918  1.00  0.00            
ATOM   6011  N   HIS A 399    -150.875-129.463 -75.114  1.00  0.00            
ATOM   6012  H   HIS A 399    -151.242-129.586 -76.044  1.00  0.00            
ATOM   6013  CA  HIS A 399    -149.722-128.565 -74.958  1.00  0.00            
ATOM   6014  HA  HIS A 399    -149.332-128.664 -73.943  1.00  0.00            
ATOM   6015  CB  HIS A 399    -148.591-128.964 -75.919  1.00  0.00            
ATOM   6016  HB1 HIS A 399    -148.877-128.726 -76.944  1.00  0.00            
ATOM   6017  HB2 HIS A 399    -148.422-130.039 -75.845  1.00  0.00            
ATOM   6018  CG  HIS A 399    -147.294-128.273 -75.581  1.00  0.00            
ATOM   6019  ND1 HIS A 399    -146.838-128.086 -74.281  1.00  0.00            
ATOM   6020  CE1 HIS A 399    -145.649-127.484 -74.388  1.00  0.00            
ATOM   6021  HE1 HIS A 399    -145.019-127.246 -73.545  1.00  0.00            
ATOM   6022  NE2 HIS A 399    -145.350-127.253 -75.678  1.00  0.00            
ATOM   6023  HE2 HIS A 399    -144.502-126.794 -76.002  1.00  0.00            
ATOM   6024  CD2 HIS A 399    -146.379-127.753 -76.451  1.00  0.00            
ATOM   6025  HD2 HIS A 399    -146.443-127.752 -77.529  1.00  0.00            
ATOM   6026  C   HIS A 399    -150.108-127.096 -75.142  1.00  0.00            
ATOM   6027  O   HIS A 399    -150.900-126.769 -76.029  1.00  0.00            
ATOM   6028  N   TRP A 400    -149.528-126.208 -74.333  1.00  0.00            
ATOM   6029  H   TRP A 400    -148.846-126.534 -73.651  1.00  0.00            
ATOM   6030  CA  TRP A 400    -149.780-124.768 -74.386  1.00  0.00            
ATOM   6031  HA  TRP A 400    -150.163-124.523 -75.377  1.00  0.00            
ATOM   6032  CB  TRP A 400    -150.859-124.408 -73.357  1.00  0.00            
ATOM   6033  HB1 TRP A 400    -150.398-124.279 -72.376  1.00  0.00            
ATOM   6034  HB2 TRP A 400    -151.566-125.236 -73.276  1.00  0.00            
ATOM   6035  CG  TRP A 400    -151.647-123.186 -73.708  1.00  0.00            
ATOM   6036  CD1 TRP A 400    -152.747-123.183 -74.494  1.00  0.00            
ATOM   6037  HD1 TRP A 400    -153.181-124.070 -74.943  1.00  0.00            
ATOM   6038  NE1 TRP A 400    -153.211-121.891 -74.638  1.00  0.00            
ATOM   6039  HE1 TRP A 400    -154.028-121.650 -75.180  1.00  0.00            
ATOM   6040  CE2 TRP A 400    -152.423-120.992 -73.951  1.00  0.00            
ATOM   6041  CZ2 TRP A 400    -152.483-119.602 -73.789  1.00  0.00            
ATOM   6042  HZ2 TRP A 400    -153.259-119.035 -74.276  1.00  0.00            
ATOM   6043  CH2 TRP A 400    -151.529-118.965 -72.978  1.00  0.00            
ATOM   6044  HH2 TRP A 400    -151.571-117.894 -72.839  1.00  0.00            
ATOM   6045  CZ3 TRP A 400    -150.523-119.725 -72.355  1.00  0.00            
ATOM   6046  HZ3 TRP A 400    -149.789-119.237 -71.736  1.00  0.00            
ATOM   6047  CE3 TRP A 400    -150.459-121.121 -72.542  1.00  0.00            
ATOM   6048  HE3 TRP A 400    -149.671-121.695 -72.073  1.00  0.00            
ATOM   6049  CD2 TRP A 400    -151.415-121.792 -73.335  1.00  0.00            
ATOM   6050  C   TRP A 400    -148.493-123.957 -74.184  1.00  0.00            
ATOM   6051  O   TRP A 400    -147.550-124.431 -73.552  1.00  0.00            
ATOM   6052  N   HIS A 401    -148.452-122.727 -74.712  1.00  0.00            
ATOM   6053  H   HIS A 401    -149.276-122.363 -75.166  1.00  0.00            
ATOM   6054  CA  HIS A 401    -147.239-121.898 -74.725  1.00  0.00            
ATOM   6055  HA  HIS A 401    -146.528-122.297 -73.997  1.00  0.00            
ATOM   6056  CB  HIS A 401    -146.573-121.987 -76.100  1.00  0.00            
ATOM   6057  HB1 HIS A 401    -147.135-121.415 -76.838  1.00  0.00            
ATOM   6058  HB2 HIS A 401    -146.541-123.030 -76.419  1.00  0.00            
ATOM   6059  CG  HIS A 401    -145.160-121.490 -76.027  1.00  0.00            
ATOM   6060  ND1 HIS A 401    -144.119-122.252 -75.530  1.00  0.00            
ATOM   6061  CE1 HIS A 401    -143.023-121.489 -75.594  1.00  0.00            
ATOM   6062  HE1 HIS A 401    -142.028-121.823 -75.320  1.00  0.00            
ATOM   6063  NE2 HIS A 401    -143.342-120.266 -76.056  1.00  0.00            
ATOM   6064  HE2 HIS A 401    -142.678-119.520 -76.195  1.00  0.00            
ATOM   6065  CD2 HIS A 401    -144.694-120.245 -76.335  1.00  0.00            
ATOM   6066  HD2 HIS A 401    -145.276-119.422 -76.721  1.00  0.00            
ATOM   6067  C   HIS A 401    -147.498-120.432 -74.372  1.00  0.00            
ATOM   6068  O   HIS A 401    -148.297-119.753 -75.022  1.00  0.00            
ATOM   6069  N   ARG A 402    -146.791-119.907 -73.367  1.00  0.00            
ATOM   6070  H   ARG A 402    -146.150-120.525 -72.871  1.00  0.00            
ATOM   6071  CA  ARG A 402    -147.019-118.556 -72.838  1.00  0.00            
ATOM   6072  HA  ARG A 402    -148.038-118.269 -73.096  1.00  0.00            
ATOM   6073  CB  ARG A 402    -146.930-118.611 -71.309  1.00  0.00            
ATOM   6074  HB1 ARG A 402    -145.902-118.819 -71.020  1.00  0.00            
ATOM   6075  HB2 ARG A 402    -147.566-119.417 -70.938  1.00  0.00            
ATOM   6076  CG  ARG A 402    -147.377-117.284 -70.691  1.00  0.00            
ATOM   6077  HG1 ARG A 402    -148.386-117.059 -71.041  1.00  0.00            
ATOM   6078  HG2 ARG A 402    -146.707-116.484 -71.003  1.00  0.00            
ATOM   6079  CD  ARG A 402    -147.383-117.342 -69.166  1.00  0.00            
ATOM   6080  HD1 ARG A 402    -146.366-117.416 -68.796  1.00  0.00            
ATOM   6081  HD2 ARG A 402    -147.929-118.234 -68.860  1.00  0.00            
ATOM   6082  NE  ARG A 402    -147.998-116.124 -68.631  1.00  0.00            
ATOM   6083  HE  ARG A 402    -147.525-115.256 -68.863  1.00  0.00            
ATOM   6084  CZ  ARG A 402    -149.237-116.062 -68.205  1.00  0.00            
ATOM   6085  NH1 ARG A 402    -149.829-117.081 -67.656  1.00  0.00            
ATOM   6086 1HH1 ARG A 402    -149.267-117.890 -67.392  1.00  0.00            
ATOM   6087 2HH1 ARG A 402    -150.827-117.091 -67.472  1.00  0.00            
ATOM   6088  NH2 ARG A 402    -149.890-114.945 -68.351  1.00  0.00            
ATOM   6089 1HH2 ARG A 402    -149.443-114.182 -68.830  1.00  0.00            
ATOM   6090 2HH2 ARG A 402    -150.901-114.907 -68.240  1.00  0.00            
ATOM   6091  C   ARG A 402    -146.080-117.496 -73.424  1.00  0.00            
ATOM   6092  O   ARG A 402    -144.968-117.306 -72.948  1.00  0.00            
ATOM   6093  N   SER A 403    -146.603-116.685 -74.345  1.00  0.00            
ATOM   6094  H   SER A 403    -147.486-116.955 -74.753  1.00  0.00            
ATOM   6095  CA  SER A 403    -145.933-115.453 -74.812  1.00  0.00            
ATOM   6096  HA  SER A 403    -144.928-115.707 -75.153  1.00  0.00            
ATOM   6097  CB  SER A 403    -146.711-114.892 -76.009  1.00  0.00            
ATOM   6098  HB1 SER A 403    -147.742-114.690 -75.714  1.00  0.00            
ATOM   6099  HB2 SER A 403    -146.709-115.630 -76.813  1.00  0.00            
ATOM   6100  OG  SER A 403    -146.124-113.699 -76.474  1.00  0.00            
ATOM   6101  HG  SER A 403    -146.495-113.467 -77.331  1.00  0.00            
ATOM   6102  C   SER A 403    -145.781-114.388 -73.704  1.00  0.00            
ATOM   6103  O   SER A 403    -144.746-113.733 -73.589  1.00  0.00            
ATOM   6104  N   GLY A 404    -146.787-114.238 -72.830  1.00  0.00            
ATOM   6105  H   GLY A 404    -147.609-114.800 -72.974  1.00  0.00            
ATOM   6106  CA  GLY A 404    -146.800-113.257 -71.731  1.00  0.00            
ATOM   6107  HA1 GLY A 404    -147.816-113.154 -71.351  1.00  0.00            
ATOM   6108  HA2 GLY A 404    -146.490-112.287 -72.122  1.00  0.00            
ATOM   6109  C   GLY A 404    -145.875-113.614 -70.559  1.00  0.00            
ATOM   6110  O   GLY A 404    -146.363-113.967 -69.482  1.00  0.00            
ATOM   6111  N   SER A 405    -144.563-113.548 -70.794  1.00  0.00            
ATOM   6112  H   SER A 405    -144.301-113.325 -71.750  1.00  0.00            
ATOM   6113  CA  SER A 405    -143.472-113.894 -69.869  1.00  0.00            
ATOM   6114  HA  SER A 405    -143.755-114.804 -69.340  1.00  0.00            
ATOM   6115  CB  SER A 405    -142.233-114.229 -70.715  1.00  0.00            
ATOM   6116  HB1 SER A 405    -141.901-113.338 -71.251  1.00  0.00            
ATOM   6117  HB2 SER A 405    -142.503-114.996 -71.445  1.00  0.00            
ATOM   6118  OG  SER A 405    -141.174-114.721 -69.917  1.00  0.00            
ATOM   6119  HG  SER A 405    -140.707-115.391 -70.436  1.00  0.00            
ATOM   6120  C   SER A 405    -143.191-112.813 -68.802  1.00  0.00            
ATOM   6121  O   SER A 405    -143.785-111.735 -68.816  1.00  0.00            
ATOM   6122  N   THR A 406    -142.287-113.118 -67.862  1.00  0.00            
ATOM   6123  H   THR A 406    -141.770-113.971 -68.046  1.00  0.00            
ATOM   6124  CA  THR A 406    -141.991-112.421 -66.588  1.00  0.00            
ATOM   6125  HA  THR A 406    -142.700-112.803 -65.855  1.00  0.00            
ATOM   6126  CB  THR A 406    -140.600-112.835 -66.052  1.00  0.00            
ATOM   6127  HB  THR A 406    -140.655-113.890 -65.782  1.00  0.00            
ATOM   6128  CG2 THR A 406    -139.417-112.671 -67.014  1.00  0.00            
ATOM   6129 1HG2 THR A 406    -138.539-113.156 -66.587  1.00  0.00            
ATOM   6130 2HG2 THR A 406    -139.631-113.149 -67.970  1.00  0.00            
ATOM   6131 3HG2 THR A 406    -139.179-111.623 -67.179  1.00  0.00            
ATOM   6132  OG1 THR A 406    -140.290-112.102 -64.896  1.00  0.00            
ATOM   6133  HG1 THR A 406    -139.450-112.422 -64.554  1.00  0.00            
ATOM   6134  C   THR A 406    -142.220-110.898 -66.575  1.00  0.00            
ATOM   6135  O   THR A 406    -143.252-110.444 -66.073  1.00  0.00            
ATOM   6136  N   ILE A 407    -141.323-110.090 -67.153  1.00  0.00            
ATOM   6137  H   ILE A 407    -140.485-110.496 -67.537  1.00  0.00            
ATOM   6138  CA  ILE A 407    -141.438-108.620 -67.118  1.00  0.00            
ATOM   6139  HA  ILE A 407    -141.691-108.345 -66.095  1.00  0.00            
ATOM   6140  CB  ILE A 407    -140.098-107.921 -67.438  1.00  0.00            
ATOM   6141  HB  ILE A 407    -140.273-106.844 -67.390  1.00  0.00            
ATOM   6142  CG2 ILE A 407    -139.063-108.265 -66.350  1.00  0.00            
ATOM   6143 1HG2 ILE A 407    -138.182-107.631 -66.456  1.00  0.00            
ATOM   6144 2HG2 ILE A 407    -139.487-108.081 -65.362  1.00  0.00            
ATOM   6145 3HG2 ILE A 407    -138.758-109.309 -66.418  1.00  0.00            
ATOM   6146  CG1 ILE A 407    -139.580-108.256 -68.856  1.00  0.00            
ATOM   6147 1HG1 ILE A 407    -140.361-108.029 -69.582  1.00  0.00            
ATOM   6148 2HG1 ILE A 407    -139.350-109.319 -68.925  1.00  0.00            
ATOM   6149  CD  ILE A 407    -138.333-107.459 -69.260  1.00  0.00            
ATOM   6150  HD1 ILE A 407    -138.096-107.667 -70.304  1.00  0.00            
ATOM   6151  HD2 ILE A 407    -138.519-106.391 -69.145  1.00  0.00            
ATOM   6152  HD3 ILE A 407    -137.479-107.749 -68.648  1.00  0.00            
ATOM   6153  C   ILE A 407    -142.590-108.085 -67.980  1.00  0.00            
ATOM   6154  O   ILE A 407    -143.111-107.009 -67.701  1.00  0.00            
ATOM   6155  N   GLY A 408    -143.061-108.862 -68.961  1.00  0.00            
ATOM   6156  H   GLY A 408    -142.650-109.776 -69.084  1.00  0.00            
ATOM   6157  CA  GLY A 408    -144.289-108.567 -69.699  1.00  0.00            
ATOM   6158  HA1 GLY A 408    -144.397-109.284 -70.513  1.00  0.00            
ATOM   6159  HA2 GLY A 408    -144.234-107.561 -70.119  1.00  0.00            
ATOM   6160  C   GLY A 408    -145.530-108.661 -68.807  1.00  0.00            
ATOM   6161  O   GLY A 408    -146.383-107.777 -68.859  1.00  0.00            
ATOM   6162  N   LYS A 409    -145.606-109.662 -67.916  1.00  0.00            
ATOM   6163  H   LYS A 409    -144.870-110.364 -67.918  1.00  0.00            
ATOM   6164  CA  LYS A 409    -146.697-109.763 -66.932  1.00  0.00            
ATOM   6165  HA  LYS A 409    -147.605-109.481 -67.462  1.00  0.00            
ATOM   6166  CB  LYS A 409    -146.895-111.215 -66.456  1.00  0.00            
ATOM   6167  HB1 LYS A 409    -146.190-111.451 -65.657  1.00  0.00            
ATOM   6168  HB2 LYS A 409    -146.716-111.890 -67.295  1.00  0.00            
ATOM   6169  CG  LYS A 409    -148.347-111.407 -65.973  1.00  0.00            
ATOM   6170  HG1 LYS A 409    -149.008-111.046 -66.761  1.00  0.00            
ATOM   6171  HG2 LYS A 409    -148.519-110.812 -65.076  1.00  0.00            
ATOM   6172  CD  LYS A 409    -148.725-112.867 -65.687  1.00  0.00            
ATOM   6173  HD1 LYS A 409    -148.156-113.234 -64.831  1.00  0.00            
ATOM   6174  HD2 LYS A 409    -148.475-113.465 -66.563  1.00  0.00            
ATOM   6175  CE  LYS A 409    -150.235-112.965 -65.400  1.00  0.00            
ATOM   6176  HE1 LYS A 409    -150.770-112.367 -66.150  1.00  0.00            
ATOM   6177  HE2 LYS A 409    -150.443-112.514 -64.427  1.00  0.00            
ATOM   6178  NZ  LYS A 409    -150.729-114.368 -65.450  1.00  0.00            
ATOM   6179  HZ1 LYS A 409    -151.726-114.456 -65.256  1.00  0.00            
ATOM   6180  HZ2 LYS A 409    -150.613-114.749 -66.373  1.00  0.00            
ATOM   6181  HZ3 LYS A 409    -150.280-115.012 -64.806  1.00  0.00            
ATOM   6182  C   LYS A 409    -146.554-108.751 -65.784  1.00  0.00            
ATOM   6183  O   LYS A 409    -147.558-108.280 -65.257  1.00  0.00            
ATOM   6184  N   ALA A 410    -145.331-108.331 -65.451  1.00  0.00            
ATOM   6185  H   ALA A 410    -144.533-108.803 -65.855  1.00  0.00            
ATOM   6186  CA  ALA A 410    -145.116-107.183 -64.564  1.00  0.00            
ATOM   6187  HA  ALA A 410    -145.694-107.340 -63.652  1.00  0.00            
ATOM   6188  CB  ALA A 410    -143.635-107.109 -64.176  1.00  0.00            
ATOM   6189  HB1 ALA A 410    -143.500-106.339 -63.415  1.00  0.00            
ATOM   6190  HB2 ALA A 410    -143.306-108.068 -63.772  1.00  0.00            
ATOM   6191  HB3 ALA A 410    -143.030-106.849 -65.043  1.00  0.00            
ATOM   6192  C   ALA A 410    -145.614-105.865 -65.196  1.00  0.00            
ATOM   6193  O   ALA A 410    -146.258-105.063 -64.518  1.00  0.00            
ATOM   6194  N   PHE A 411    -145.384-105.655 -66.498  1.00  0.00            
ATOM   6195  H   PHE A 411    -144.783-106.300 -67.000  1.00  0.00            
ATOM   6196  CA  PHE A 411    -145.916-104.501 -67.230  1.00  0.00            
ATOM   6197  HA  PHE A 411    -145.680-103.599 -66.664  1.00  0.00            
ATOM   6198  CB  PHE A 411    -145.221-104.384 -68.592  1.00  0.00            
ATOM   6199  HB1 PHE A 411    -145.478-105.245 -69.208  1.00  0.00            
ATOM   6200  HB2 PHE A 411    -144.140-104.400 -68.439  1.00  0.00            
ATOM   6201  CG  PHE A 411    -145.580-103.110 -69.334  1.00  0.00            
ATOM   6202  CD1 PHE A 411    -144.887-101.916 -69.057  1.00  0.00            
ATOM   6203  HD1 PHE A 411    -144.087-101.910 -68.330  1.00  0.00            
ATOM   6204  CE1 PHE A 411    -145.231-100.727 -69.725  1.00  0.00            
ATOM   6205  HE1 PHE A 411    -144.694 -99.813 -69.515  1.00  0.00            
ATOM   6206  CZ  PHE A 411    -146.272-100.729 -70.671  1.00  0.00            
ATOM   6207  HZ  PHE A 411    -146.533 -99.816 -71.188  1.00  0.00            
ATOM   6208  CE2 PHE A 411    -146.968-101.918 -70.947  1.00  0.00            
ATOM   6209  HE2 PHE A 411    -147.766-101.919 -71.676  1.00  0.00            
ATOM   6210  CD2 PHE A 411    -146.623-103.108 -70.280  1.00  0.00            
ATOM   6211  HD2 PHE A 411    -147.163-104.019 -70.494  1.00  0.00            
ATOM   6212  C   PHE A 411    -147.447-104.558 -67.371  1.00  0.00            
ATOM   6213  O   PHE A 411    -148.107-103.550 -67.138  1.00  0.00            
ATOM   6214  N   GLU A 412    -148.022-105.733 -67.651  1.00  0.00            
ATOM   6215  H   GLU A 412    -147.411-106.505 -67.902  1.00  0.00            
ATOM   6216  CA  GLU A 412    -149.473-105.994 -67.636  1.00  0.00            
ATOM   6217  HA  GLU A 412    -149.949-105.415 -68.427  1.00  0.00            
ATOM   6218  CB  GLU A 412    -149.697-107.492 -67.930  1.00  0.00            
ATOM   6219  HB1 GLU A 412    -149.111-108.069 -67.225  1.00  0.00            
ATOM   6220  HB2 GLU A 412    -149.304-107.698 -68.926  1.00  0.00            
ATOM   6221  CG  GLU A 412    -151.144-108.007 -67.871  1.00  0.00            
ATOM   6222  HG1 GLU A 412    -151.345-108.570 -68.786  1.00  0.00            
ATOM   6223  HG2 GLU A 412    -151.839-107.165 -67.855  1.00  0.00            
ATOM   6224  CD  GLU A 412    -151.387-108.924 -66.659  1.00  0.00            
ATOM   6225  OE1 GLU A 412    -151.400-110.166 -66.819  1.00  0.00            
ATOM   6226  OE2 GLU A 412    -151.654-108.394 -65.557  1.00  0.00            
ATOM   6227  C   GLU A 412    -150.109-105.563 -66.304  1.00  0.00            
ATOM   6228  O   GLU A 412    -151.031-104.740 -66.295  1.00  0.00            
ATOM   6229  N   ALA A 413    -149.554-106.025 -65.178  1.00  0.00            
ATOM   6230  H   ALA A 413    -148.835-106.738 -65.250  1.00  0.00            
ATOM   6231  CA  ALA A 413    -149.997-105.633 -63.844  1.00  0.00            
ATOM   6232  HA  ALA A 413    -151.055-105.872 -63.748  1.00  0.00            
ATOM   6233  CB  ALA A 413    -149.225-106.470 -62.818  1.00  0.00            
ATOM   6234  HB1 ALA A 413    -149.565-106.222 -61.813  1.00  0.00            
ATOM   6235  HB2 ALA A 413    -149.402-107.531 -63.004  1.00  0.00            
ATOM   6236  HB3 ALA A 413    -148.156-106.267 -62.894  1.00  0.00            
ATOM   6237  C   ALA A 413    -149.827-104.122 -63.595  1.00  0.00            
ATOM   6238  O   ALA A 413    -150.720-103.480 -63.039  1.00  0.00            
ATOM   6239  N   THR A 414    -148.716-103.537 -64.054  1.00  0.00            
ATOM   6240  H   THR A 414    -148.026-104.129 -64.503  1.00  0.00            
ATOM   6241  CA  THR A 414    -148.418-102.104 -63.902  1.00  0.00            
ATOM   6242  HA  THR A 414    -148.508-101.842 -62.848  1.00  0.00            
ATOM   6243  CB  THR A 414    -146.978-101.783 -64.338  1.00  0.00            
ATOM   6244  HB  THR A 414    -146.845-102.028 -65.391  1.00  0.00            
ATOM   6245  CG2 THR A 414    -146.601-100.317 -64.119  1.00  0.00            
ATOM   6246 1HG2 THR A 414    -145.545-100.176 -64.355  1.00  0.00            
ATOM   6247 2HG2 THR A 414    -147.189 -99.673 -64.771  1.00  0.00            
ATOM   6248 3HG2 THR A 414    -146.774-100.040 -63.079  1.00  0.00            
ATOM   6249  OG1 THR A 414    -146.069-102.536 -63.571  1.00  0.00            
ATOM   6250  HG1 THR A 414    -146.132-103.466 -63.852  1.00  0.00            
ATOM   6251  C   THR A 414    -149.412-101.235 -64.672  1.00  0.00            
ATOM   6252  O   THR A 414    -149.977-100.308 -64.096  1.00  0.00            
ATOM   6253  N   VAL A 415    -149.692-101.534 -65.945  1.00  0.00            
ATOM   6254  H   VAL A 415    -149.211-102.320 -66.378  1.00  0.00            
ATOM   6255  CA  VAL A 415    -150.590-100.714 -66.775  1.00  0.00            
ATOM   6256  HA  VAL A 415    -150.351 -99.672 -66.562  1.00  0.00            
ATOM   6257  CB  VAL A 415    -150.314-100.917 -68.280  1.00  0.00            
ATOM   6258  HB  VAL A 415    -149.234-100.877 -68.428  1.00  0.00            
ATOM   6259  CG1 VAL A 415    -150.815-102.253 -68.840  1.00  0.00            
ATOM   6260 1HG1 VAL A 415    -150.471-102.365 -69.868  1.00  0.00            
ATOM   6261 2HG1 VAL A 415    -150.409-103.074 -68.253  1.00  0.00            
ATOM   6262 3HG1 VAL A 415    -151.903-102.297 -68.824  1.00  0.00            
ATOM   6263  CG2 VAL A 415    -150.926 -99.780 -69.105  1.00  0.00            
ATOM   6264 1HG2 VAL A 415    -150.653 -99.900 -70.154  1.00  0.00            
ATOM   6265 2HG2 VAL A 415    -152.013 -99.783 -69.017  1.00  0.00            
ATOM   6266 3HG2 VAL A 415    -150.541 -98.821 -68.757  1.00  0.00            
ATOM   6267  C   VAL A 415    -152.061-100.900 -66.389  1.00  0.00            
ATOM   6268  O   VAL A 415    -152.792 -99.912 -66.295  1.00  0.00            
ATOM   6269  N   ARG A 416    -152.498-102.125 -66.044  1.00  0.00            
ATOM   6270  H   ARG A 416    -151.858-102.913 -66.133  1.00  0.00            
ATOM   6271  CA  ARG A 416    -153.862-102.358 -65.520  1.00  0.00            
ATOM   6272  HA  ARG A 416    -154.536-101.756 -66.132  1.00  0.00            
ATOM   6273  CB  ARG A 416    -154.286-103.830 -65.730  1.00  0.00            
ATOM   6274  HB1 ARG A 416    -153.910-104.158 -66.701  1.00  0.00            
ATOM   6275  HB2 ARG A 416    -155.375-103.874 -65.770  1.00  0.00            
ATOM   6276  CG  ARG A 416    -153.811-104.810 -64.644  1.00  0.00            
ATOM   6277  HG1 ARG A 416    -154.490-104.767 -63.793  1.00  0.00            
ATOM   6278  HG2 ARG A 416    -152.828-104.493 -64.301  1.00  0.00            
ATOM   6279  CD  ARG A 416    -153.679-106.265 -65.129  1.00  0.00            
ATOM   6280  HD1 ARG A 416    -153.250-106.845 -64.309  1.00  0.00            
ATOM   6281  HD2 ARG A 416    -152.966-106.287 -65.954  1.00  0.00            
ATOM   6282  NE  ARG A 416    -154.940-106.902 -65.579  1.00  0.00            
ATOM   6283  HE  ARG A 416    -155.662-106.298 -65.921  1.00  0.00            
ATOM   6284  CZ  ARG A 416    -155.142-108.213 -65.683  1.00  0.00            
ATOM   6285  NH1 ARG A 416    -154.261-109.096 -65.324  1.00  0.00            
ATOM   6286 1HH1 ARG A 416    -153.290-108.785 -65.191  1.00  0.00            
ATOM   6287 2HH1 ARG A 416    -154.407-110.068 -65.516  1.00  0.00            
ATOM   6288  NH2 ARG A 416    -156.257-108.688 -66.165  1.00  0.00            
ATOM   6289 1HH2 ARG A 416    -156.943-108.084 -66.568  1.00  0.00            
ATOM   6290 2HH2 ARG A 416    -156.362-109.695 -66.271  1.00  0.00            
ATOM   6291  C   ARG A 416    -154.050-101.812 -64.093  1.00  0.00            
ATOM   6292  O   ARG A 416    -155.184-101.566 -63.686  1.00  0.00            
ATOM   6293  N   GLY A 417    -152.953-101.551 -63.373  1.00  0.00            
ATOM   6294  H   GLY A 417    -152.067-101.886 -63.732  1.00  0.00            
ATOM   6295  CA  GLY A 417    -152.909-100.734 -62.157  1.00  0.00            
ATOM   6296  HA1 GLY A 417    -151.959-100.913 -61.651  1.00  0.00            
ATOM   6297  HA2 GLY A 417    -153.719-101.022 -61.487  1.00  0.00            
ATOM   6298  C   GLY A 417    -153.018 -99.233 -62.449  1.00  0.00            
ATOM   6299  O   GLY A 417    -153.935 -98.582 -61.954  1.00  0.00            
ATOM   6300  N   ALA A 418    -152.156 -98.686 -63.314  1.00  0.00            
ATOM   6301  H   ALA A 418    -151.411 -99.271 -63.680  1.00  0.00            
ATOM   6302  CA  ALA A 418    -152.153 -97.271 -63.708  1.00  0.00            
ATOM   6303  HA  ALA A 418    -151.910 -96.666 -62.835  1.00  0.00            
ATOM   6304  CB  ALA A 418    -151.049 -97.056 -64.749  1.00  0.00            
ATOM   6305  HB1 ALA A 418    -150.996 -95.999 -65.013  1.00  0.00            
ATOM   6306  HB2 ALA A 418    -150.086 -97.365 -64.340  1.00  0.00            
ATOM   6307  HB3 ALA A 418    -151.260 -97.635 -65.649  1.00  0.00            
ATOM   6308  C   ALA A 418    -153.522 -96.801 -64.238  1.00  0.00            
ATOM   6309  O   ALA A 418    -153.995 -95.724 -63.870  1.00  0.00            
ATOM   6310  N   LYS A 419    -154.212 -97.661 -65.003  1.00  0.00            
ATOM   6311  H   LYS A 419    -153.719 -98.496 -65.311  1.00  0.00            
ATOM   6312  CA  LYS A 419    -155.594 -97.461 -65.468  1.00  0.00            
ATOM   6313  HA  LYS A 419    -155.605 -96.615 -66.158  1.00  0.00            
ATOM   6314  CB  LYS A 419    -156.039 -98.741 -66.203  1.00  0.00            
ATOM   6315  HB1 LYS A 419    -156.222 -99.523 -65.463  1.00  0.00            
ATOM   6316  HB2 LYS A 419    -155.236 -99.089 -66.854  1.00  0.00            
ATOM   6317  CG  LYS A 419    -157.306 -98.563 -67.056  1.00  0.00            
ATOM   6318  HG1 LYS A 419    -158.043 -97.967 -66.519  1.00  0.00            
ATOM   6319  HG2 LYS A 419    -157.737 -99.547 -67.241  1.00  0.00            
ATOM   6320  CD  LYS A 419    -156.987 -97.918 -68.412  1.00  0.00            
ATOM   6321  HD1 LYS A 419    -156.345 -98.593 -68.980  1.00  0.00            
ATOM   6322  HD2 LYS A 419    -156.448 -96.978 -68.275  1.00  0.00            
ATOM   6323  CE  LYS A 419    -158.259 -97.664 -69.226  1.00  0.00            
ATOM   6324  HE1 LYS A 419    -158.944 -98.509 -69.139  1.00  0.00            
ATOM   6325  HE2 LYS A 419    -157.973 -97.563 -70.279  1.00  0.00            
ATOM   6326  NZ  LYS A 419    -158.913 -96.404 -68.820  1.00  0.00            
ATOM   6327  HZ1 LYS A 419    -159.664 -96.148 -69.473  1.00  0.00            
ATOM   6328  HZ2 LYS A 419    -159.244 -96.375 -67.873  1.00  0.00            
ATOM   6329  HZ3 LYS A 419    -158.272 -95.624 -68.956  1.00  0.00            
ATOM   6330  C   LYS A 419    -156.570 -97.125 -64.331  1.00  0.00            
ATOM   6331  O   LYS A 419    -157.474 -96.317 -64.523  1.00  0.00            
ATOM   6332  N   ARG A 420    -156.400 -97.710 -63.136  1.00  0.00            
ATOM   6333  H   ARG A 420    -155.585 -98.299 -63.009  1.00  0.00            
ATOM   6334  CA  ARG A 420    -157.237 -97.401 -61.961  1.00  0.00            
ATOM   6335  HA  ARG A 420    -158.285 -97.384 -62.263  1.00  0.00            
ATOM   6336  CB  ARG A 420    -157.056 -98.444 -60.850  1.00  0.00            
ATOM   6337  HB1 ARG A 420    -157.631 -98.111 -59.986  1.00  0.00            
ATOM   6338  HB2 ARG A 420    -156.010 -98.502 -60.549  1.00  0.00            
ATOM   6339  CG  ARG A 420    -157.561 -99.832 -61.242  1.00  0.00            
ATOM   6340  HG1 ARG A 420    -156.968-100.229 -62.067  1.00  0.00            
ATOM   6341  HG2 ARG A 420    -158.601 -99.749 -61.560  1.00  0.00            
ATOM   6342  CD  ARG A 420    -157.460-100.779 -60.039  1.00  0.00            
ATOM   6343  HD1 ARG A 420    -157.859-100.293 -59.146  1.00  0.00            
ATOM   6344  HD2 ARG A 420    -156.406-100.995 -59.849  1.00  0.00            
ATOM   6345  NE  ARG A 420    -158.185-102.038 -60.288  1.00  0.00            
ATOM   6346  HE  ARG A 420    -157.621-102.826 -60.554  1.00  0.00            
ATOM   6347  CZ  ARG A 420    -159.487-102.227 -60.167  1.00  0.00            
ATOM   6348  NH1 ARG A 420    -160.302-101.280 -59.788  1.00  0.00            
ATOM   6349 1HH1 ARG A 420    -159.910-100.402 -59.490  1.00  0.00            
ATOM   6350 2HH1 ARG A 420    -161.276-101.460 -59.640  1.00  0.00            
ATOM   6351  NH2 ARG A 420    -160.009-103.393 -60.428  1.00  0.00            
ATOM   6352 1HH2 ARG A 420    -159.409-104.158 -60.673  1.00  0.00            
ATOM   6353 2HH2 ARG A 420    -160.988-103.545 -60.275  1.00  0.00            
ATOM   6354  C   ARG A 420    -156.947 -96.015 -61.400  1.00  0.00            
ATOM   6355  O   ARG A 420    -157.891 -95.327 -61.029  1.00  0.00            
ATOM   6356  N   MET A 421    -155.682 -95.598 -61.364  1.00  0.00            
ATOM   6357  H   MET A 421    -154.964 -96.217 -61.714  1.00  0.00            
ATOM   6358  CA  MET A 421    -155.277 -94.317 -60.771  1.00  0.00            
ATOM   6359  HA  MET A 421    -155.583 -94.310 -59.723  1.00  0.00            
ATOM   6360  CB  MET A 421    -153.748 -94.140 -60.831  1.00  0.00            
ATOM   6361  HB1 MET A 421    -153.479 -93.269 -60.233  1.00  0.00            
ATOM   6362  HB2 MET A 421    -153.447 -93.936 -61.860  1.00  0.00            
ATOM   6363  CG  MET A 421    -152.938 -95.347 -60.335  1.00  0.00            
ATOM   6364  HG1 MET A 421    -151.887 -95.057 -60.285  1.00  0.00            
ATOM   6365  HG2 MET A 421    -153.022 -96.139 -61.077  1.00  0.00            
ATOM   6366  SD  MET A 421    -153.409 -96.066 -58.741  1.00  0.00            
ATOM   6367  CE  MET A 421    -153.176 -94.657 -57.631  1.00  0.00            
ATOM   6368  HE1 MET A 421    -153.392 -94.979 -56.615  1.00  0.00            
ATOM   6369  HE2 MET A 421    -152.146 -94.303 -57.684  1.00  0.00            
ATOM   6370  HE3 MET A 421    -153.859 -93.853 -57.901  1.00  0.00            
ATOM   6371  C   MET A 421    -155.968 -93.131 -61.458  1.00  0.00            
ATOM   6372  O   MET A 421    -156.457 -92.233 -60.778  1.00  0.00            
ATOM   6373  N   ALA A 422    -156.062 -93.166 -62.792  1.00  0.00            
ATOM   6374  H   ALA A 422    -155.607 -93.923 -63.284  1.00  0.00            
ATOM   6375  CA  ALA A 422    -156.725 -92.131 -63.587  1.00  0.00            
ATOM   6376  HA  ALA A 422    -156.468 -91.153 -63.175  1.00  0.00            
ATOM   6377  CB  ALA A 422    -156.162 -92.208 -65.010  1.00  0.00            
ATOM   6378  HB1 ALA A 422    -156.605 -91.420 -65.621  1.00  0.00            
ATOM   6379  HB2 ALA A 422    -155.079 -92.071 -64.996  1.00  0.00            
ATOM   6380  HB3 ALA A 422    -156.397 -93.176 -65.455  1.00  0.00            
ATOM   6381  C   ALA A 422    -158.266 -92.232 -63.581  1.00  0.00            
ATOM   6382  O   ALA A 422    -158.939 -91.206 -63.581  1.00  0.00            
ATOM   6383  N   VAL A 423    -158.830 -93.449 -63.562  1.00  0.00            
ATOM   6384  H   VAL A 423    -158.219 -94.252 -63.608  1.00  0.00            
ATOM   6385  CA  VAL A 423    -160.289 -93.677 -63.680  1.00  0.00            
ATOM   6386  HA  VAL A 423    -160.715 -92.879 -64.290  1.00  0.00            
ATOM   6387  CB  VAL A 423    -160.554 -95.011 -64.413  1.00  0.00            
ATOM   6388  HB  VAL A 423    -160.025 -95.808 -63.890  1.00  0.00            
ATOM   6389  CG1 VAL A 423    -162.035 -95.413 -64.491  1.00  0.00            
ATOM   6390 1HG1 VAL A 423    -162.152 -96.309 -65.099  1.00  0.00            
ATOM   6391 2HG1 VAL A 423    -162.418 -95.629 -63.494  1.00  0.00            
ATOM   6392 3HG1 VAL A 423    -162.615 -94.600 -64.928  1.00  0.00            
ATOM   6393  CG2 VAL A 423    -160.052 -94.952 -65.863  1.00  0.00            
ATOM   6394 1HG2 VAL A 423    -160.208 -95.918 -66.338  1.00  0.00            
ATOM   6395 2HG2 VAL A 423    -160.592 -94.182 -66.418  1.00  0.00            
ATOM   6396 3HG2 VAL A 423    -158.989 -94.714 -65.891  1.00  0.00            
ATOM   6397  C   VAL A 423    -161.031 -93.619 -62.335  1.00  0.00            
ATOM   6398  O   VAL A 423    -162.218 -93.304 -62.312  1.00  0.00            
ATOM   6399  N   LEU A 424    -160.366 -93.937 -61.218  1.00  0.00            
ATOM   6400  H   LEU A 424    -159.395 -94.212 -61.308  1.00  0.00            
ATOM   6401  CA  LEU A 424    -160.988 -94.049 -59.887  1.00  0.00            
ATOM   6402  HA  LEU A 424    -162.058 -93.855 -59.962  1.00  0.00            
ATOM   6403  CB  LEU A 424    -160.792 -95.480 -59.343  1.00  0.00            
ATOM   6404  HB1 LEU A 424    -161.285 -95.549 -58.372  1.00  0.00            
ATOM   6405  HB2 LEU A 424    -159.727 -95.642 -59.176  1.00  0.00            
ATOM   6406  CG  LEU A 424    -161.327 -96.605 -60.245  1.00  0.00            
ATOM   6407  HG  LEU A 424    -160.845 -96.559 -61.221  1.00  0.00            
ATOM   6408  CD1 LEU A 424    -160.998 -97.966 -59.629  1.00  0.00            
ATOM   6409 1HD1 LEU A 424    -161.343 -98.752 -60.297  1.00  0.00            
ATOM   6410 2HD1 LEU A 424    -159.922 -98.041 -59.484  1.00  0.00            
ATOM   6411 3HD1 LEU A 424    -161.491 -98.056 -58.659  1.00  0.00            
ATOM   6412  CD2 LEU A 424    -162.843 -96.532 -60.438  1.00  0.00            
ATOM   6413 1HD2 LEU A 424    -163.185 -97.370 -61.042  1.00  0.00            
ATOM   6414 2HD2 LEU A 424    -163.340 -96.549 -59.467  1.00  0.00            
ATOM   6415 3HD2 LEU A 424    -163.104 -95.607 -60.952  1.00  0.00            
ATOM   6416  C   LEU A 424    -160.454 -93.034 -58.868  1.00  0.00            
ATOM   6417  O   LEU A 424    -161.110 -92.790 -57.856  1.00  0.00            
ATOM   6418  N   GLY A 425    -159.267 -92.461 -59.096  1.00  0.00            
ATOM   6419  H   GLY A 425    -158.767 -92.684 -59.945  1.00  0.00            
ATOM   6420  CA  GLY A 425    -158.598 -91.616 -58.112  1.00  0.00            
ATOM   6421  HA1 GLY A 425    -159.233 -90.764 -57.869  1.00  0.00            
ATOM   6422  HA2 GLY A 425    -157.663 -91.243 -58.531  1.00  0.00            
ATOM   6423  C   GLY A 425    -158.282 -92.400 -56.837  1.00  0.00            
ATOM   6424  O   GLY A 425    -157.334 -93.182 -56.814  1.00  0.00            
ATOM   6425  N   ASP A 426    -159.070 -92.179 -55.785  1.00  0.00            
ATOM   6426  H   ASP A 426    -159.887 -91.607 -55.939  1.00  0.00            
ATOM   6427  CA  ASP A 426    -158.909 -92.779 -54.455  1.00  0.00            
ATOM   6428  HA  ASP A 426    -157.916 -92.545 -54.071  1.00  0.00            
ATOM   6429  CB  ASP A 426    -159.950 -92.132 -53.522  1.00  0.00            
ATOM   6430  HB1 ASP A 426    -160.954 -92.356 -53.888  1.00  0.00            
ATOM   6431  HB2 ASP A 426    -159.817 -91.049 -53.550  1.00  0.00            
ATOM   6432  CG  ASP A 426    -159.838 -92.584 -52.065  1.00  0.00            
ATOM   6433  OD1 ASP A 426    -158.807 -93.172 -51.683  1.00  0.00            
ATOM   6434  OD2 ASP A 426    -160.759 -92.287 -51.274  1.00  0.00            
ATOM   6435  C   ASP A 426    -159.046 -94.314 -54.470  1.00  0.00            
ATOM   6436  O   ASP A 426    -158.101 -95.036 -54.152  1.00  0.00            
ATOM   6437  N   THR A 427    -160.188 -94.837 -54.931  1.00  0.00            
ATOM   6438  H   THR A 427    -160.898 -94.214 -55.290  1.00  0.00            
ATOM   6439  CA  THR A 427    -160.538 -96.271 -54.825  1.00  0.00            
ATOM   6440  HA  THR A 427    -160.151 -96.609 -53.865  1.00  0.00            
ATOM   6441  CB  THR A 427    -162.055 -96.485 -54.767  1.00  0.00            
ATOM   6442  HB  THR A 427    -162.280 -97.551 -54.766  1.00  0.00            
ATOM   6443  CG2 THR A 427    -162.662 -95.866 -53.506  1.00  0.00            
ATOM   6444 1HG2 THR A 427    -163.725 -96.095 -53.452  1.00  0.00            
ATOM   6445 2HG2 THR A 427    -162.171 -96.288 -52.627  1.00  0.00            
ATOM   6446 3HG2 THR A 427    -162.520 -94.785 -53.499  1.00  0.00            
ATOM   6447  OG1 THR A 427    -162.683 -95.867 -55.868  1.00  0.00            
ATOM   6448  HG1 THR A 427    -163.599 -95.724 -55.624  1.00  0.00            
ATOM   6449  C   THR A 427    -159.842 -97.173 -55.855  1.00  0.00            
ATOM   6450  O   THR A 427    -160.267 -98.292 -56.156  1.00  0.00            
ATOM   6451  N   ALA A 428    -158.708 -96.703 -56.373  1.00  0.00            
ATOM   6452  H   ALA A 428    -158.430 -95.777 -56.070  1.00  0.00            
ATOM   6453  CA  ALA A 428    -157.669 -97.535 -56.958  1.00  0.00            
ATOM   6454  HA  ALA A 428    -158.125 -98.263 -57.627  1.00  0.00            
ATOM   6455  CB  ALA A 428    -156.758 -96.606 -57.765  1.00  0.00            
ATOM   6456  HB1 ALA A 428    -156.010 -97.199 -58.288  1.00  0.00            
ATOM   6457  HB2 ALA A 428    -157.345 -96.039 -58.486  1.00  0.00            
ATOM   6458  HB3 ALA A 428    -156.253 -95.906 -57.096  1.00  0.00            
ATOM   6459  C   ALA A 428    -156.860 -98.310 -55.893  1.00  0.00            
ATOM   6460  O   ALA A 428    -156.272 -99.340 -56.218  1.00  0.00            
ATOM   6461  N   TRP A 429    -156.829 -97.825 -54.644  1.00  0.00            
ATOM   6462  H   TRP A 429    -157.342 -96.968 -54.458  1.00  0.00            
ATOM   6463  CA  TRP A 429    -155.871 -98.244 -53.613  1.00  0.00            
ATOM   6464  HA  TRP A 429    -154.944 -98.567 -54.089  1.00  0.00            
ATOM   6465  CB  TRP A 429    -155.553 -97.018 -52.756  1.00  0.00            
ATOM   6466  HB1 TRP A 429    -155.213 -97.367 -51.788  1.00  0.00            
ATOM   6467  HB2 TRP A 429    -156.470 -96.458 -52.572  1.00  0.00            
ATOM   6468  CG  TRP A 429    -154.495 -96.086 -53.262  1.00  0.00            
ATOM   6469  CD1 TRP A 429    -154.708 -94.944 -53.953  1.00  0.00            
ATOM   6470  HD1 TRP A 429    -155.683 -94.578 -54.254  1.00  0.00            
ATOM   6471  NE1 TRP A 429    -153.505 -94.298 -54.161  1.00  0.00            
ATOM   6472  HE1 TRP A 429    -153.427 -93.409 -54.642  1.00  0.00            
ATOM   6473  CE2 TRP A 429    -152.449 -94.999 -53.620  1.00  0.00            
ATOM   6474  CZ2 TRP A 429    -151.068 -94.763 -53.566  1.00  0.00            
ATOM   6475  HZ2 TRP A 429    -150.652 -93.872 -54.013  1.00  0.00            
ATOM   6476  CH2 TRP A 429    -150.240 -95.696 -52.919  1.00  0.00            
ATOM   6477  HH2 TRP A 429    -149.173 -95.532 -52.871  1.00  0.00            
ATOM   6478  CZ3 TRP A 429    -150.804 -96.839 -52.322  1.00  0.00            
ATOM   6479  HZ3 TRP A 429    -150.166 -97.548 -51.814  1.00  0.00            
ATOM   6480  CE3 TRP A 429    -152.195 -97.061 -52.379  1.00  0.00            
ATOM   6481  HE3 TRP A 429    -152.626 -97.936 -51.914  1.00  0.00            
ATOM   6482  CD2 TRP A 429    -153.052 -96.152 -53.036  1.00  0.00            
ATOM   6483  C   TRP A 429    -156.313 -99.398 -52.695  1.00  0.00            
ATOM   6484  O   TRP A 429    -155.471-100.200 -52.289  1.00  0.00            
ATOM   6485  N   ASP A 430    -157.600 -99.519 -52.344  1.00  0.00            
ATOM   6486  H   ASP A 430    -158.258 -98.815 -52.674  1.00  0.00            
ATOM   6487  CA  ASP A 430    -158.074-100.392 -51.244  1.00  0.00            
ATOM   6488  HA  ASP A 430    -157.564-100.067 -50.338  1.00  0.00            
ATOM   6489  CB  ASP A 430    -159.572-100.172 -50.991  1.00  0.00            
ATOM   6490  HB1 ASP A 430    -159.848-100.657 -50.054  1.00  0.00            
ATOM   6491  HB2 ASP A 430    -160.143-100.639 -51.795  1.00  0.00            
ATOM   6492  CG  ASP A 430    -159.933 -98.687 -50.920  1.00  0.00            
ATOM   6493  OD1 ASP A 430    -160.019 -98.158 -49.790  1.00  0.00            
ATOM   6494  OD2 ASP A 430    -160.081 -98.092 -52.009  1.00  0.00            
ATOM   6495  C   ASP A 430    -157.754-101.893 -51.409  1.00  0.00            
ATOM   6496  O   ASP A 430    -157.704-102.634 -50.424  1.00  0.00            
ATOM   6497  N   PHE A 431    -157.429-102.306 -52.639  1.00  0.00            
ATOM   6498  H   PHE A 431    -157.488-101.602 -53.358  1.00  0.00            
ATOM   6499  CA  PHE A 431    -156.826-103.588 -53.023  1.00  0.00            
ATOM   6500  HA  PHE A 431    -157.576-104.376 -52.925  1.00  0.00            
ATOM   6501  CB  PHE A 431    -156.389-103.484 -54.498  1.00  0.00            
ATOM   6502  HB1 PHE A 431    -155.844-104.392 -54.761  1.00  0.00            
ATOM   6503  HB2 PHE A 431    -155.694-102.648 -54.606  1.00  0.00            
ATOM   6504  CG  PHE A 431    -157.529-103.304 -55.486  1.00  0.00            
ATOM   6505  CD1 PHE A 431    -158.120-102.039 -55.672  1.00  0.00            
ATOM   6506  HD1 PHE A 431    -157.726-101.173 -55.161  1.00  0.00            
ATOM   6507  CE1 PHE A 431    -159.266-101.903 -56.473  1.00  0.00            
ATOM   6508  HE1 PHE A 431    -159.756-100.940 -56.543  1.00  0.00            
ATOM   6509  CZ  PHE A 431    -159.800-103.029 -57.120  1.00  0.00            
ATOM   6510  HZ  PHE A 431    -160.732-102.949 -57.657  1.00  0.00            
ATOM   6511  CE2 PHE A 431    -159.158-104.276 -57.019  1.00  0.00            
ATOM   6512  HE2 PHE A 431    -159.589-105.146 -57.492  1.00  0.00            
ATOM   6513  CD2 PHE A 431    -158.035-104.417 -56.185  1.00  0.00            
ATOM   6514  HD2 PHE A 431    -157.596-105.393 -56.035  1.00  0.00            
ATOM   6515  C   PHE A 431    -155.611-103.986 -52.159  1.00  0.00            
ATOM   6516  O   PHE A 431    -155.351-105.178 -51.982  1.00  0.00            
ATOM   6517  N   GLY A 432    -154.889-103.019 -51.576  1.00  0.00            
ATOM   6518  H   GLY A 432    -155.141-102.057 -51.790  1.00  0.00            
ATOM   6519  CA  GLY A 432    -153.911-103.238 -50.504  1.00  0.00            
ATOM   6520  HA1 GLY A 432    -153.351-102.319 -50.338  1.00  0.00            
ATOM   6521  HA2 GLY A 432    -153.214-104.020 -50.804  1.00  0.00            
ATOM   6522  C   GLY A 432    -154.586-103.653 -49.189  1.00  0.00            
ATOM   6523  O   GLY A 432    -154.617-102.884 -48.226  1.00  0.00            
ATOM   6524  N   SER A 433    -155.171-104.852 -49.182  1.00  0.00            
ATOM   6525  H   SER A 433    -155.130-105.361 -50.059  1.00  0.00            
ATOM   6526  CA  SER A 433    -156.113-105.330 -48.166  1.00  0.00            
ATOM   6527  HA  SER A 433    -156.925-104.604 -48.122  1.00  0.00            
ATOM   6528  CB  SER A 433    -156.723-106.653 -48.643  1.00  0.00            
ATOM   6529  HB1 SER A 433    -155.992-107.457 -48.539  1.00  0.00            
ATOM   6530  HB2 SER A 433    -156.991-106.557 -49.697  1.00  0.00            
ATOM   6531  OG  SER A 433    -157.897-106.963 -47.911  1.00  0.00            
ATOM   6532  HG  SER A 433    -158.475-107.455 -48.507  1.00  0.00            
ATOM   6533  C   SER A 433    -155.525-105.436 -46.746  1.00  0.00            
ATOM   6534  O   SER A 433    -154.337-105.229 -46.510  1.00  0.00            
ATOM   6535  N   VAL A 434    -156.405-105.691 -45.773  1.00  0.00            
ATOM   6536  H   VAL A 434    -157.329-105.946 -46.101  1.00  0.00            
ATOM   6537  CA  VAL A 434    -156.202-105.612 -44.307  1.00  0.00            
ATOM   6538  HA  VAL A 434    -157.210-105.678 -43.902  1.00  0.00            
ATOM   6539  CB  VAL A 434    -155.457-106.855 -43.749  1.00  0.00            
ATOM   6540  HB  VAL A 434    -155.698-107.701 -44.394  1.00  0.00            
ATOM   6541  CG1 VAL A 434    -153.927-106.749 -43.680  1.00  0.00            
ATOM   6542 1HG1 VAL A 434    -153.513-107.670 -43.270  1.00  0.00            
ATOM   6543 2HG1 VAL A 434    -153.509-106.609 -44.673  1.00  0.00            
ATOM   6544 3HG1 VAL A 434    -153.628-105.918 -43.041  1.00  0.00            
ATOM   6545  CG2 VAL A 434    -155.965-107.230 -42.350  1.00  0.00            
ATOM   6546 1HG2 VAL A 434    -155.540-108.188 -42.047  1.00  0.00            
ATOM   6547 2HG2 VAL A 434    -155.671-106.473 -41.622  1.00  0.00            
ATOM   6548 3HG2 VAL A 434    -157.049-107.315 -42.357  1.00  0.00            
ATOM   6549  C   VAL A 434    -155.698-104.258 -43.763  1.00  0.00            
ATOM   6550  O   VAL A 434    -155.579-104.100 -42.553  1.00  0.00            
ATOM   6551  N   GLY A 435    -155.474-103.252 -44.617  1.00  0.00            
ATOM   6552  H   GLY A 435    -155.529-103.443 -45.608  1.00  0.00            
ATOM   6553  CA  GLY A 435    -155.039-101.913 -44.199  1.00  0.00            
ATOM   6554  HA1 GLY A 435    -155.584-101.609 -43.305  1.00  0.00            
ATOM   6555  HA2 GLY A 435    -155.266-101.206 -44.997  1.00  0.00            
ATOM   6556  C   GLY A 435    -153.539-101.816 -43.905  1.00  0.00            
ATOM   6557  O   GLY A 435    -153.126-101.009 -43.069  1.00  0.00            
ATOM   6558  N   GLY A 436    -152.715-102.633 -44.574  1.00  0.00            
ATOM   6559  H   GLY A 436    -153.120-103.274 -45.244  1.00  0.00            
ATOM   6560  CA  GLY A 436    -151.255-102.585 -44.442  1.00  0.00            
ATOM   6561  HA1 GLY A 436    -150.800-103.265 -45.161  1.00  0.00            
ATOM   6562  HA2 GLY A 436    -150.985-102.911 -43.437  1.00  0.00            
ATOM   6563  C   GLY A 436    -150.696-101.174 -44.680  1.00  0.00            
ATOM   6564  O   GLY A 436    -151.134-100.473 -45.592  1.00  0.00            
ATOM   6565  N   ALA A 437    -149.731-100.753 -43.855  1.00  0.00            
ATOM   6566  H   ALA A 437    -149.425-101.387 -43.134  1.00  0.00            
ATOM   6567  CA  ALA A 437    -149.356 -99.342 -43.688  1.00  0.00            
ATOM   6568  HA  ALA A 437    -150.208 -98.818 -43.252  1.00  0.00            
ATOM   6569  CB  ALA A 437    -148.200 -99.276 -42.683  1.00  0.00            
ATOM   6570  HB1 ALA A 437    -147.936 -98.233 -42.500  1.00  0.00            
ATOM   6571  HB2 ALA A 437    -148.499 -99.730 -41.737  1.00  0.00            
ATOM   6572  HB3 ALA A 437    -147.325 -99.797 -43.076  1.00  0.00            
ATOM   6573  C   ALA A 437    -148.997 -98.594 -44.989  1.00  0.00            
ATOM   6574  O   ALA A 437    -149.325 -97.418 -45.115  1.00  0.00            
ATOM   6575  N   LEU A 438    -148.388 -99.270 -45.972  1.00  0.00            
ATOM   6576  H   LEU A 438    -148.156-100.235 -45.809  1.00  0.00            
ATOM   6577  CA  LEU A 438    -148.068 -98.685 -47.281  1.00  0.00            
ATOM   6578  HA  LEU A 438    -147.464 -97.791 -47.116  1.00  0.00            
ATOM   6579  CB  LEU A 438    -147.212 -99.700 -48.066  1.00  0.00            
ATOM   6580  HB1 LEU A 438    -147.763-100.634 -48.185  1.00  0.00            
ATOM   6581  HB2 LEU A 438    -146.335 -99.912 -47.453  1.00  0.00            
ATOM   6582  CG  LEU A 438    -146.731 -99.211 -49.451  1.00  0.00            
ATOM   6583  HG  LEU A 438    -146.578 -98.132 -49.428  1.00  0.00            
ATOM   6584  CD1 LEU A 438    -145.398 -99.877 -49.800  1.00  0.00            
ATOM   6585 1HD1 LEU A 438    -145.059 -99.531 -50.777  1.00  0.00            
ATOM   6586 2HD1 LEU A 438    -144.644 -99.603 -49.063  1.00  0.00            
ATOM   6587 3HD1 LEU A 438    -145.509-100.961 -49.822  1.00  0.00            
ATOM   6588  CD2 LEU A 438    -147.709 -99.568 -50.577  1.00  0.00            
ATOM   6589 1HD2 LEU A 438    -147.307 -99.224 -51.531  1.00  0.00            
ATOM   6590 2HD2 LEU A 438    -147.859-100.646 -50.623  1.00  0.00            
ATOM   6591 3HD2 LEU A 438    -148.667 -99.077 -50.429  1.00  0.00            
ATOM   6592  C   LEU A 438    -149.324 -98.227 -48.044  1.00  0.00            
ATOM   6593  O   LEU A 438    -149.294 -97.172 -48.669  1.00  0.00            
ATOM   6594  N   ASN A 439    -150.434 -98.968 -47.953  1.00  0.00            
ATOM   6595  H   ASN A 439    -150.429 -99.768 -47.334  1.00  0.00            
ATOM   6596  CA  ASN A 439    -151.722 -98.544 -48.504  1.00  0.00            
ATOM   6597  HA  ASN A 439    -151.570 -98.128 -49.503  1.00  0.00            
ATOM   6598  CB  ASN A 439    -152.653 -99.768 -48.615  1.00  0.00            
ATOM   6599  HB1 ASN A 439    -152.843-100.186 -47.626  1.00  0.00            
ATOM   6600  HB2 ASN A 439    -152.178-100.531 -49.229  1.00  0.00            
ATOM   6601  CG  ASN A 439    -153.989 -99.418 -49.251  1.00  0.00            
ATOM   6602  OD1 ASN A 439    -154.168 -98.382 -49.853  1.00  0.00            
ATOM   6603  ND2 ASN A 439    -154.976-100.268 -49.156  1.00  0.00            
ATOM   6604 1HD2 ASN A 439    -154.870-101.151 -48.672  1.00  0.00            
ATOM   6605 2HD2 ASN A 439    -155.793-100.036 -49.689  1.00  0.00            
ATOM   6606  C   ASN A 439    -152.345 -97.436 -47.642  1.00  0.00            
ATOM   6607  O   ASN A 439    -152.694 -96.373 -48.145  1.00  0.00            
ATOM   6608  N   SER A 440    -152.425 -97.652 -46.328  1.00  0.00            
ATOM   6609  H   SER A 440    -152.142 -98.554 -45.969  1.00  0.00            
ATOM   6610  CA  SER A 440    -153.093 -96.723 -45.404  1.00  0.00            
ATOM   6611  HA  SER A 440    -154.121 -96.585 -45.743  1.00  0.00            
ATOM   6612  CB  SER A 440    -153.144 -97.349 -44.010  1.00  0.00            
ATOM   6613  HB1 SER A 440    -153.652 -96.674 -43.320  1.00  0.00            
ATOM   6614  HB2 SER A 440    -152.129 -97.534 -43.655  1.00  0.00            
ATOM   6615  OG  SER A 440    -153.859 -98.571 -44.093  1.00  0.00            
ATOM   6616  HG  SER A 440    -153.509 -99.214 -43.453  1.00  0.00            
ATOM   6617  C   SER A 440    -152.451 -95.327 -45.366  1.00  0.00            
ATOM   6618  O   SER A 440    -153.159 -94.340 -45.180  1.00  0.00            
ATOM   6619  N   LEU A 441    -151.137 -95.221 -45.605  1.00  0.00            
ATOM   6620  H   LEU A 441    -150.596 -96.075 -45.680  1.00  0.00            
ATOM   6621  CA  LEU A 441    -150.451 -93.950 -45.861  1.00  0.00            
ATOM   6622  HA  LEU A 441    -150.932 -93.170 -45.268  1.00  0.00            
ATOM   6623  CB  LEU A 441    -148.990 -94.071 -45.384  1.00  0.00            
ATOM   6624  HB1 LEU A 441    -148.483 -94.859 -45.943  1.00  0.00            
ATOM   6625  HB2 LEU A 441    -149.025 -94.382 -44.339  1.00  0.00            
ATOM   6626  CG  LEU A 441    -148.168 -92.766 -45.478  1.00  0.00            
ATOM   6627  HG  LEU A 441    -148.808 -91.913 -45.248  1.00  0.00            
ATOM   6628  CD1 LEU A 441    -147.034 -92.803 -44.451  1.00  0.00            
ATOM   6629 1HD1 LEU A 441    -146.458 -91.879 -44.503  1.00  0.00            
ATOM   6630 2HD1 LEU A 441    -147.449 -92.891 -43.447  1.00  0.00            
ATOM   6631 3HD1 LEU A 441    -146.376 -93.650 -44.648  1.00  0.00            
ATOM   6632  CD2 LEU A 441    -147.512 -92.553 -46.847  1.00  0.00            
ATOM   6633 1HD2 LEU A 441    -146.880 -91.665 -46.818  1.00  0.00            
ATOM   6634 2HD2 LEU A 441    -146.902 -93.416 -47.113  1.00  0.00            
ATOM   6635 3HD2 LEU A 441    -148.261 -92.391 -47.617  1.00  0.00            
ATOM   6636  C   LEU A 441    -150.572 -93.527 -47.332  1.00  0.00            
ATOM   6637  O   LEU A 441    -150.923 -92.380 -47.602  1.00  0.00            
ATOM   6638  N   GLY A 442    -150.298 -94.435 -48.275  1.00  0.00            
ATOM   6639  H   GLY A 442    -150.051 -95.375 -47.990  1.00  0.00            
ATOM   6640  CA  GLY A 442    -150.251 -94.155 -49.713  1.00  0.00            
ATOM   6641  HA1 GLY A 442    -150.045 -95.086 -50.239  1.00  0.00            
ATOM   6642  HA2 GLY A 442    -149.445 -93.453 -49.924  1.00  0.00            
ATOM   6643  C   GLY A 442    -151.557 -93.584 -50.265  1.00  0.00            
ATOM   6644  O   GLY A 442    -151.547 -92.532 -50.908  1.00  0.00            
ATOM   6645  N   LYS A 443    -152.698 -94.196 -49.930  1.00  0.00            
ATOM   6646  H   LYS A 443    -152.655 -95.058 -49.393  1.00  0.00            
ATOM   6647  CA  LYS A 443    -154.008 -93.658 -50.306  1.00  0.00            
ATOM   6648  HA  LYS A 443    -153.924 -93.364 -51.351  1.00  0.00            
ATOM   6649  CB  LYS A 443    -155.099 -94.741 -50.282  1.00  0.00            
ATOM   6650  HB1 LYS A 443    -154.632 -95.725 -50.307  1.00  0.00            
ATOM   6651  HB2 LYS A 443    -155.659 -94.609 -51.208  1.00  0.00            
ATOM   6652  CG  LYS A 443    -156.128 -94.708 -49.145  1.00  0.00            
ATOM   6653  HG1 LYS A 443    -156.561 -93.711 -49.098  1.00  0.00            
ATOM   6654  HG2 LYS A 443    -155.647 -94.933 -48.192  1.00  0.00            
ATOM   6655  CD  LYS A 443    -157.238 -95.739 -49.437  1.00  0.00            
ATOM   6656  HD1 LYS A 443    -156.894 -96.729 -49.134  1.00  0.00            
ATOM   6657  HD2 LYS A 443    -157.441 -95.775 -50.509  1.00  0.00            
ATOM   6658  CE  LYS A 443    -158.568 -95.428 -48.743  1.00  0.00            
ATOM   6659  HE1 LYS A 443    -158.426 -95.418 -47.661  1.00  0.00            
ATOM   6660  HE2 LYS A 443    -159.266 -96.234 -48.993  1.00  0.00            
ATOM   6661  NZ  LYS A 443    -159.124 -94.137 -49.213  1.00  0.00            
ATOM   6662  HZ1 LYS A 443    -160.108 -94.037 -49.030  1.00  0.00            
ATOM   6663  HZ2 LYS A 443    -158.613 -93.342 -48.843  1.00  0.00            
ATOM   6664  HZ3 LYS A 443    -159.026 -94.049 -50.230  1.00  0.00            
ATOM   6665  C   LYS A 443    -154.348 -92.376 -49.550  1.00  0.00            
ATOM   6666  O   LYS A 443    -154.944 -91.488 -50.140  1.00  0.00            
ATOM   6667  N   GLY A 444    -153.898 -92.220 -48.303  1.00  0.00            
ATOM   6668  H   GLY A 444    -153.373 -92.975 -47.888  1.00  0.00            
ATOM   6669  CA  GLY A 444    -154.072 -90.981 -47.535  1.00  0.00            
ATOM   6670  HA1 GLY A 444    -153.636 -91.116 -46.545  1.00  0.00            
ATOM   6671  HA2 GLY A 444    -155.137 -90.771 -47.425  1.00  0.00            
ATOM   6672  C   GLY A 444    -153.400 -89.772 -48.199  1.00  0.00            
ATOM   6673  O   GLY A 444    -154.052 -88.754 -48.439  1.00  0.00            
ATOM   6674  N   ILE A 445    -152.122 -89.891 -48.582  1.00  0.00            
ATOM   6675  H   ILE A 445    -151.627 -90.753 -48.368  1.00  0.00            
ATOM   6676  CA  ILE A 445    -151.418 -88.818 -49.310  1.00  0.00            
ATOM   6677  HA  ILE A 445    -151.608 -87.888 -48.773  1.00  0.00            
ATOM   6678  CB  ILE A 445    -149.882 -89.013 -49.323  1.00  0.00            
ATOM   6679  HB  ILE A 445    -149.455 -88.138 -49.816  1.00  0.00            
ATOM   6680  CG2 ILE A 445    -149.349 -89.036 -47.878  1.00  0.00            
ATOM   6681 1HG2 ILE A 445    -148.262 -88.968 -47.876  1.00  0.00            
ATOM   6682 2HG2 ILE A 445    -149.743 -88.184 -47.323  1.00  0.00            
ATOM   6683 3HG2 ILE A 445    -149.647 -89.957 -47.375  1.00  0.00            
ATOM   6684  CG1 ILE A 445    -149.425 -90.263 -50.107  1.00  0.00            
ATOM   6685 1HG1 ILE A 445    -149.861 -90.245 -51.105  1.00  0.00            
ATOM   6686 2HG1 ILE A 445    -149.780 -91.154 -49.595  1.00  0.00            
ATOM   6687  CD  ILE A 445    -147.908 -90.384 -50.286  1.00  0.00            
ATOM   6688  HD1 ILE A 445    -147.691 -91.240 -50.927  1.00  0.00            
ATOM   6689  HD2 ILE A 445    -147.516 -89.482 -50.757  1.00  0.00            
ATOM   6690  HD3 ILE A 445    -147.419 -90.539 -49.325  1.00  0.00            
ATOM   6691  C   ILE A 445    -151.991 -88.602 -50.718  1.00  0.00            
ATOM   6692  O   ILE A 445    -152.065 -87.465 -51.178  1.00  0.00            
ATOM   6693  N   HIS A 446    -152.468 -89.663 -51.377  1.00  0.00            
ATOM   6694  H   HIS A 446    -152.335 -90.581 -50.964  1.00  0.00            
ATOM   6695  CA  HIS A 446    -153.112 -89.596 -52.692  1.00  0.00            
ATOM   6696  HA  HIS A 446    -152.499 -88.993 -53.364  1.00  0.00            
ATOM   6697  CB  HIS A 446    -153.170 -91.016 -53.255  1.00  0.00            
ATOM   6698  HB1 HIS A 446    -153.776 -91.630 -52.594  1.00  0.00            
ATOM   6699  HB2 HIS A 446    -152.161 -91.430 -53.278  1.00  0.00            
ATOM   6700  CG  HIS A 446    -153.739 -91.116 -54.641  1.00  0.00            
ATOM   6701  ND1 HIS A 446    -153.045 -90.867 -55.824  1.00  0.00            
ATOM   6702  CE1 HIS A 446    -153.883 -91.197 -56.818  1.00  0.00            
ATOM   6703  HE1 HIS A 446    -153.647 -91.124 -57.872  1.00  0.00            
ATOM   6704  NE2 HIS A 446    -155.034 -91.674 -56.315  1.00  0.00            
ATOM   6705  HE2 HIS A 446    -155.795 -92.093 -56.846  1.00  0.00            
ATOM   6706  CD2 HIS A 446    -154.967 -91.617 -54.944  1.00  0.00            
ATOM   6707  HD2 HIS A 446    -155.712 -91.960 -54.238  1.00  0.00            
ATOM   6708  C   HIS A 446    -154.502 -88.943 -52.647  1.00  0.00            
ATOM   6709  O   HIS A 446    -154.845 -88.194 -53.556  1.00  0.00            
ATOM   6710  N   GLN A 447    -155.276 -89.139 -51.575  1.00  0.00            
ATOM   6711  H   GLN A 447    -154.974 -89.816 -50.883  1.00  0.00            
ATOM   6712  CA  GLN A 447    -156.535 -88.425 -51.328  1.00  0.00            
ATOM   6713  HA  GLN A 447    -157.182 -88.533 -52.200  1.00  0.00            
ATOM   6714  CB  GLN A 447    -157.255 -89.022 -50.102  1.00  0.00            
ATOM   6715  HB1 GLN A 447    -158.009 -88.313 -49.757  1.00  0.00            
ATOM   6716  HB2 GLN A 447    -156.539 -89.171 -49.293  1.00  0.00            
ATOM   6717  CG  GLN A 447    -157.965 -90.349 -50.411  1.00  0.00            
ATOM   6718  HG1 GLN A 447    -157.273 -91.061 -50.854  1.00  0.00            
ATOM   6719  HG2 GLN A 447    -158.751 -90.155 -51.140  1.00  0.00            
ATOM   6720  CD  GLN A 447    -158.581 -90.977 -49.160  1.00  0.00            
ATOM   6721  OE1 GLN A 447    -157.927 -91.524 -48.286  1.00  0.00            
ATOM   6722  NE2 GLN A 447    -159.886 -90.987 -49.020  1.00  0.00            
ATOM   6723 1HE2 GLN A 447    -160.442 -91.007 -49.877  1.00  0.00            
ATOM   6724 2HE2 GLN A 447    -160.258 -91.307 -48.151  1.00  0.00            
ATOM   6725  C   GLN A 447    -156.285 -86.922 -51.136  1.00  0.00            
ATOM   6726  O   GLN A 447    -156.975 -86.108 -51.748  1.00  0.00            
ATOM   6727  N   ILE A 448    -155.269 -86.545 -50.349  1.00  0.00            
ATOM   6728  H   ILE A 448    -154.753 -87.270 -49.859  1.00  0.00            
ATOM   6729  CA  ILE A 448    -154.893 -85.138 -50.121  1.00  0.00            
ATOM   6730  HA  ILE A 448    -155.784 -84.586 -49.819  1.00  0.00            
ATOM   6731  CB  ILE A 448    -153.860 -85.043 -48.969  1.00  0.00            
ATOM   6732  HB  ILE A 448    -153.027 -85.709 -49.198  1.00  0.00            
ATOM   6733  CG2 ILE A 448    -153.308 -83.610 -48.827  1.00  0.00            
ATOM   6734 1HG2 ILE A 448    -152.591 -83.556 -48.009  1.00  0.00            
ATOM   6735 2HG2 ILE A 448    -152.784 -83.307 -49.733  1.00  0.00            
ATOM   6736 3HG2 ILE A 448    -154.123 -82.910 -48.636  1.00  0.00            
ATOM   6737  CG1 ILE A 448    -154.502 -85.490 -47.632  1.00  0.00            
ATOM   6738 1HG1 ILE A 448    -155.053 -86.418 -47.778  1.00  0.00            
ATOM   6739 2HG1 ILE A 448    -155.218 -84.736 -47.302  1.00  0.00            
ATOM   6740  CD  ILE A 448    -153.488 -85.743 -46.508  1.00  0.00            
ATOM   6741  HD1 ILE A 448    -154.008 -86.158 -45.644  1.00  0.00            
ATOM   6742  HD2 ILE A 448    -152.735 -86.458 -46.842  1.00  0.00            
ATOM   6743  HD3 ILE A 448    -153.005 -84.815 -46.207  1.00  0.00            
ATOM   6744  C   ILE A 448    -154.390 -84.487 -51.421  1.00  0.00            
ATOM   6745  O   ILE A 448    -154.888 -83.432 -51.819  1.00  0.00            
ATOM   6746  N   PHE A 449    -153.450 -85.130 -52.121  1.00  0.00            
ATOM   6747  H   PHE A 449    -153.067 -85.992 -51.745  1.00  0.00            
ATOM   6748  CA  PHE A 449    -152.920 -84.636 -53.394  1.00  0.00            
ATOM   6749  HA  PHE A 449    -152.544 -83.622 -53.248  1.00  0.00            
ATOM   6750  CB  PHE A 449    -151.751 -85.524 -53.841  1.00  0.00            
ATOM   6751  HB1 PHE A 449    -152.099 -86.554 -53.938  1.00  0.00            
ATOM   6752  HB2 PHE A 449    -150.981 -85.510 -53.068  1.00  0.00            
ATOM   6753  CG  PHE A 449    -151.128 -85.086 -55.154  1.00  0.00            
ATOM   6754  CD1 PHE A 449    -150.195 -84.032 -55.174  1.00  0.00            
ATOM   6755  HD1 PHE A 449    -149.905 -83.548 -54.252  1.00  0.00            
ATOM   6756  CE1 PHE A 449    -149.636 -83.606 -56.393  1.00  0.00            
ATOM   6757  HE1 PHE A 449    -148.917 -82.799 -56.405  1.00  0.00            
ATOM   6758  CZ  PHE A 449    -150.014 -84.228 -57.596  1.00  0.00            
ATOM   6759  HZ  PHE A 449    -149.584 -83.901 -58.532  1.00  0.00            
ATOM   6760  CE2 PHE A 449    -150.949 -85.278 -57.580  1.00  0.00            
ATOM   6761  HE2 PHE A 449    -151.241 -85.756 -58.505  1.00  0.00            
ATOM   6762  CD2 PHE A 449    -151.503 -85.709 -56.361  1.00  0.00            
ATOM   6763  HD2 PHE A 449    -152.222 -86.516 -56.354  1.00  0.00            
ATOM   6764  C   PHE A 449    -154.008 -84.565 -54.473  1.00  0.00            
ATOM   6765  O   PHE A 449    -154.147 -83.543 -55.140  1.00  0.00            
ATOM   6766  N   GLY A 450    -154.835 -85.606 -54.601  1.00  0.00            
ATOM   6767  H   GLY A 450    -154.673 -86.426 -54.024  1.00  0.00            
ATOM   6768  CA  GLY A 450    -155.954 -85.661 -55.539  1.00  0.00            
ATOM   6769  HA1 GLY A 450    -156.442 -86.630 -55.438  1.00  0.00            
ATOM   6770  HA2 GLY A 450    -155.579 -85.564 -56.557  1.00  0.00            
ATOM   6771  C   GLY A 450    -156.996 -84.571 -55.285  1.00  0.00            
ATOM   6772  O   GLY A 450    -157.454 -83.935 -56.234  1.00  0.00            
ATOM   6773  N   ALA A 451    -157.316 -84.283 -54.018  1.00  0.00            
ATOM   6774  H   ALA A 451    -156.923 -84.850 -53.271  1.00  0.00            
ATOM   6775  CA  ALA A 451    -158.230 -83.204 -53.643  1.00  0.00            
ATOM   6776  HA  ALA A 451    -159.175 -83.368 -54.161  1.00  0.00            
ATOM   6777  CB  ALA A 451    -158.499 -83.281 -52.136  1.00  0.00            
ATOM   6778  HB1 ALA A 451    -159.193 -82.493 -51.843  1.00  0.00            
ATOM   6779  HB2 ALA A 451    -158.937 -84.248 -51.885  1.00  0.00            
ATOM   6780  HB3 ALA A 451    -157.568 -83.158 -51.581  1.00  0.00            
ATOM   6781  C   ALA A 451    -157.713 -81.813 -54.058  1.00  0.00            
ATOM   6782  O   ALA A 451    -158.516 -80.980 -54.488  1.00  0.00            
ATOM   6783  N   ALA A 452    -156.399 -81.575 -53.995  1.00  0.00            
ATOM   6784  H   ALA A 452    -155.798 -82.287 -53.594  1.00  0.00            
ATOM   6785  CA  ALA A 452    -155.773 -80.353 -54.505  1.00  0.00            
ATOM   6786  HA  ALA A 452    -156.386 -79.497 -54.219  1.00  0.00            
ATOM   6787  CB  ALA A 452    -154.405 -80.198 -53.830  1.00  0.00            
ATOM   6788  HB1 ALA A 452    -153.938 -79.269 -54.157  1.00  0.00            
ATOM   6789  HB2 ALA A 452    -154.528 -80.170 -52.746  1.00  0.00            
ATOM   6790  HB3 ALA A 452    -153.756 -81.035 -54.093  1.00  0.00            
ATOM   6791  C   ALA A 452    -155.661 -80.343 -56.045  1.00  0.00            
ATOM   6792  O   ALA A 452    -155.946 -79.327 -56.683  1.00  0.00            
ATOM   6793  N   PHE A 453    -155.311 -81.480 -56.656  1.00  0.00            
ATOM   6794  H   PHE A 453    -155.049 -82.269 -56.074  1.00  0.00            
ATOM   6795  CA  PHE A 453    -155.181 -81.638 -58.108  1.00  0.00            
ATOM   6796  HA  PHE A 453    -154.455 -80.909 -58.469  1.00  0.00            
ATOM   6797  CB  PHE A 453    -154.642 -83.043 -58.417  1.00  0.00            
ATOM   6798  HB1 PHE A 453    -155.353 -83.783 -58.050  1.00  0.00            
ATOM   6799  HB2 PHE A 453    -153.711 -83.187 -57.867  1.00  0.00            
ATOM   6800  CG  PHE A 453    -154.359 -83.314 -59.885  1.00  0.00            
ATOM   6801  CD1 PHE A 453    -153.268 -82.689 -60.520  1.00  0.00            
ATOM   6802  HD1 PHE A 453    -152.644 -82.000 -59.969  1.00  0.00            
ATOM   6803  CE1 PHE A 453    -152.978 -82.967 -61.869  1.00  0.00            
ATOM   6804  HE1 PHE A 453    -152.141 -82.484 -62.354  1.00  0.00            
ATOM   6805  CZ  PHE A 453    -153.773 -83.879 -62.585  1.00  0.00            
ATOM   6806  HZ  PHE A 453    -153.549 -84.098 -63.621  1.00  0.00            
ATOM   6807  CE2 PHE A 453    -154.865 -84.502 -61.957  1.00  0.00            
ATOM   6808  HE2 PHE A 453    -155.476 -85.203 -62.510  1.00  0.00            
ATOM   6809  CD2 PHE A 453    -155.160 -84.218 -60.611  1.00  0.00            
ATOM   6810  HD2 PHE A 453    -155.997 -84.707 -60.133  1.00  0.00            
ATOM   6811  C   PHE A 453    -156.507 -81.350 -58.823  1.00  0.00            
ATOM   6812  O   PHE A 453    -156.531 -80.508 -59.716  1.00  0.00            
ATOM   6813  N   LYS A 454    -157.632 -81.905 -58.345  1.00  0.00            
ATOM   6814  H   LYS A 454    -157.527 -82.579 -57.591  1.00  0.00            
ATOM   6815  CA  LYS A 454    -159.005 -81.606 -58.821  1.00  0.00            
ATOM   6816  HA  LYS A 454    -158.951 -81.538 -59.911  1.00  0.00            
ATOM   6817  CB  LYS A 454    -159.941 -82.793 -58.491  1.00  0.00            
ATOM   6818  HB1 LYS A 454    -159.448 -83.710 -58.819  1.00  0.00            
ATOM   6819  HB2 LYS A 454    -160.854 -82.704 -59.080  1.00  0.00            
ATOM   6820  CG  LYS A 454    -160.289 -82.945 -56.993  1.00  0.00            
ATOM   6821  HG1 LYS A 454    -159.576 -82.368 -56.408  1.00  0.00            
ATOM   6822  HG2 LYS A 454    -160.157 -83.990 -56.710  1.00  0.00            
ATOM   6823  CD  LYS A 454    -161.732 -82.539 -56.624  1.00  0.00            
ATOM   6824  HD1 LYS A 454    -162.329 -83.447 -56.523  1.00  0.00            
ATOM   6825  HD2 LYS A 454    -162.185 -81.957 -57.427  1.00  0.00            
ATOM   6826  CE  LYS A 454    -161.840 -81.732 -55.319  1.00  0.00            
ATOM   6827  HE1 LYS A 454    -161.463 -82.332 -54.487  1.00  0.00            
ATOM   6828  HE2 LYS A 454    -162.899 -81.526 -55.140  1.00  0.00            
ATOM   6829  NZ  LYS A 454    -161.096 -80.452 -55.404  1.00  0.00            
ATOM   6830  HZ1 LYS A 454    -161.384 -79.767 -54.721  1.00  0.00            
ATOM   6831  HZ2 LYS A 454    -160.098 -80.597 -55.260  1.00  0.00            
ATOM   6832  HZ3 LYS A 454    -161.189 -80.030 -56.327  1.00  0.00            
ATOM   6833  C   LYS A 454    -159.539 -80.225 -58.379  1.00  0.00            
ATOM   6834  O   LYS A 454    -160.733 -80.055 -58.133  1.00  0.00            
ATOM   6835  N   SER A 455    -158.651 -79.261 -58.159  1.00  0.00            
ATOM   6836  H   SER A 455    -157.696 -79.482 -58.406  1.00  0.00            
ATOM   6837  CA  SER A 455    -158.954 -77.881 -57.746  1.00  0.00            
ATOM   6838  HA  SER A 455    -159.956 -77.618 -58.087  1.00  0.00            
ATOM   6839  CB  SER A 455    -158.895 -77.751 -56.217  1.00  0.00            
ATOM   6840  HB1 SER A 455    -158.421 -76.808 -55.939  1.00  0.00            
ATOM   6841  HB2 SER A 455    -158.308 -78.567 -55.794  1.00  0.00            
ATOM   6842  OG  SER A 455    -160.206 -77.776 -55.677  1.00  0.00            
ATOM   6843  HG  SER A 455    -160.586 -76.900 -55.825  1.00  0.00            
ATOM   6844  C   SER A 455    -158.004 -76.865 -58.385  1.00  0.00            
ATOM   6845  O   SER A 455    -158.445 -75.772 -58.722  1.00  0.00            
ATOM   6846  N   LEU A 456    -156.733 -77.225 -58.593  1.00  0.00            
ATOM   6847  H   LEU A 456    -156.400 -78.084 -58.169  1.00  0.00            
ATOM   6848  CA  LEU A 456    -155.788 -76.460 -59.418  1.00  0.00            
ATOM   6849  HA  LEU A 456    -156.039 -75.400 -59.347  1.00  0.00            
ATOM   6850  CB  LEU A 456    -154.386 -76.657 -58.806  1.00  0.00            
ATOM   6851  HB1 LEU A 456    -154.112 -77.712 -58.847  1.00  0.00            
ATOM   6852  HB2 LEU A 456    -154.461 -76.383 -57.753  1.00  0.00            
ATOM   6853  CG  LEU A 456    -153.275 -75.804 -59.454  1.00  0.00            
ATOM   6854  HG  LEU A 456    -153.707 -74.904 -59.892  1.00  0.00            
ATOM   6855  CD1 LEU A 456    -152.256 -75.374 -58.396  1.00  0.00            
ATOM   6856 1HD1 LEU A 456    -151.473 -74.774 -58.860  1.00  0.00            
ATOM   6857 2HD1 LEU A 456    -152.750 -74.765 -57.638  1.00  0.00            
ATOM   6858 3HD1 LEU A 456    -151.811 -76.249 -57.923  1.00  0.00            
ATOM   6859  CD2 LEU A 456    -152.502 -76.578 -60.527  1.00  0.00            
ATOM   6860 1HD2 LEU A 456    -151.744 -75.930 -60.967  1.00  0.00            
ATOM   6861 2HD2 LEU A 456    -152.020 -77.452 -60.090  1.00  0.00            
ATOM   6862 3HD2 LEU A 456    -153.173 -76.900 -61.320  1.00  0.00            
ATOM   6863  C   LEU A 456    -155.885 -76.834 -60.913  1.00  0.00            
ATOM   6864  O   LEU A 456    -155.543 -76.035 -61.779  1.00  0.00            
ATOM   6865  N   PHE A 457    -156.380 -78.035 -61.219  1.00  0.00            
ATOM   6866  H   PHE A 457    -156.641 -78.652 -60.460  1.00  0.00            
ATOM   6867  CA  PHE A 457    -156.579 -78.575 -62.563  1.00  0.00            
ATOM   6868  HA  PHE A 457    -156.576 -77.755 -63.281  1.00  0.00            
ATOM   6869  CB  PHE A 457    -155.380 -79.495 -62.881  1.00  0.00            
ATOM   6870  HB1 PHE A 457    -155.216 -80.169 -62.039  1.00  0.00            
ATOM   6871  HB2 PHE A 457    -154.484 -78.880 -62.981  1.00  0.00            
ATOM   6872  CG  PHE A 457    -155.541 -80.328 -64.136  1.00  0.00            
ATOM   6873  CD1 PHE A 457    -155.459 -79.730 -65.408  1.00  0.00            
ATOM   6874  HD1 PHE A 457    -155.171 -78.691 -65.501  1.00  0.00            
ATOM   6875  CE1 PHE A 457    -155.792 -80.473 -66.555  1.00  0.00            
ATOM   6876  HE1 PHE A 457    -155.754 -80.008 -67.530  1.00  0.00            
ATOM   6877  CZ  PHE A 457    -156.194 -81.817 -66.432  1.00  0.00            
ATOM   6878  HZ  PHE A 457    -156.472 -82.387 -67.307  1.00  0.00            
ATOM   6879  CE2 PHE A 457    -156.245 -82.421 -65.165  1.00  0.00            
ATOM   6880  HE2 PHE A 457    -156.555 -83.451 -65.063  1.00  0.00            
ATOM   6881  CD2 PHE A 457    -155.923 -81.677 -64.019  1.00  0.00            
ATOM   6882  HD2 PHE A 457    -156.008 -82.133 -63.042  1.00  0.00            
ATOM   6883  C   PHE A 457    -157.957 -79.275 -62.679  1.00  0.00            
ATOM   6884  O   PHE A 457    -158.655 -79.489 -61.688  1.00  0.00            
ATOM   6885  N   GLY A 458    -158.360 -79.615 -63.911  1.00  0.00            
ATOM   6886  H   GLY A 458    -157.694 -79.480 -64.658  1.00  0.00            
ATOM   6887  CA  GLY A 458    -159.542 -80.432 -64.224  1.00  0.00            
ATOM   6888  HA1 GLY A 458    -159.990 -80.802 -63.301  1.00  0.00            
ATOM   6889  HA2 GLY A 458    -159.221 -81.297 -64.805  1.00  0.00            
ATOM   6890  C   GLY A 458    -160.643 -79.718 -65.015  1.00  0.00            
ATOM   6891  O   GLY A 458    -161.527 -80.383 -65.542  1.00  0.00            
ATOM   6892  N   GLY A 459    -160.583 -78.386 -65.147  1.00  0.00            
ATOM   6893  H   GLY A 459    -159.840 -77.903 -64.667  1.00  0.00            
ATOM   6894  CA  GLY A 459    -161.656 -77.580 -65.754  1.00  0.00            
ATOM   6895  HA1 GLY A 459    -161.397 -76.526 -65.658  1.00  0.00            
ATOM   6896  HA2 GLY A 459    -162.580 -77.751 -65.201  1.00  0.00            
ATOM   6897  C   GLY A 459    -161.948 -77.852 -67.238  1.00  0.00            
ATOM   6898  O   GLY A 459    -163.062 -77.603 -67.687  1.00  0.00            
ATOM   6899  N   MET A 460    -160.984 -78.380 -68.002  1.00  0.00            
ATOM   6900  H   MET A 460    -160.092 -78.582 -67.578  1.00  0.00            
ATOM   6901  CA  MET A 460    -161.207 -78.889 -69.360  1.00  0.00            
ATOM   6902  HA  MET A 460    -162.199 -79.345 -69.384  1.00  0.00            
ATOM   6903  CB  MET A 460    -161.191 -77.732 -70.377  1.00  0.00            
ATOM   6904  HB1 MET A 460    -160.187 -77.312 -70.444  1.00  0.00            
ATOM   6905  HB2 MET A 460    -161.870 -76.949 -70.037  1.00  0.00            
ATOM   6906  CG  MET A 460    -161.654 -78.186 -71.767  1.00  0.00            
ATOM   6907  HG1 MET A 460    -162.612 -78.696 -71.669  1.00  0.00            
ATOM   6908  HG2 MET A 460    -160.928 -78.890 -72.172  1.00  0.00            
ATOM   6909  SD  MET A 460    -161.857 -76.839 -72.958  1.00  0.00            
ATOM   6910  CE  MET A 460    -162.224 -77.813 -74.443  1.00  0.00            
ATOM   6911  HE1 MET A 460    -162.391 -77.141 -75.285  1.00  0.00            
ATOM   6912  HE2 MET A 460    -161.382 -78.470 -74.670  1.00  0.00            
ATOM   6913  HE3 MET A 460    -163.119 -78.412 -74.279  1.00  0.00            
ATOM   6914  C   MET A 460    -160.177 -79.972 -69.716  1.00  0.00            
ATOM   6915  O   MET A 460    -159.013 -79.886 -69.327  1.00  0.00            
ATOM   6916  N   SER A 461    -160.619 -80.984 -70.466  1.00  0.00            
ATOM   6917  H   SER A 461    -161.580 -80.951 -70.766  1.00  0.00            
ATOM   6918  CA  SER A 461    -159.828 -82.153 -70.881  1.00  0.00            
ATOM   6919  HA  SER A 461    -158.962 -82.237 -70.227  1.00  0.00            
ATOM   6920  CB  SER A 461    -160.704 -83.398 -70.645  1.00  0.00            
ATOM   6921  HB1 SER A 461    -161.577 -83.353 -71.298  1.00  0.00            
ATOM   6922  HB2 SER A 461    -161.050 -83.392 -69.610  1.00  0.00            
ATOM   6923  OG  SER A 461    -160.026 -84.615 -70.876  1.00  0.00            
ATOM   6924  HG  SER A 461    -159.191 -84.625 -70.359  1.00  0.00            
ATOM   6925  C   SER A 461    -159.296 -82.016 -72.327  1.00  0.00            
ATOM   6926  O   SER A 461    -159.295 -80.924 -72.900  1.00  0.00            
ATOM   6927  N   TRP A 462    -158.836 -83.120 -72.925  1.00  0.00            
ATOM   6928  H   TRP A 462    -158.898 -83.974 -72.381  1.00  0.00            
ATOM   6929  CA  TRP A 462    -158.376 -83.238 -74.316  1.00  0.00            
ATOM   6930  HA  TRP A 462    -157.868 -84.195 -74.389  1.00  0.00            
ATOM   6931  CB  TRP A 462    -159.610 -83.316 -75.237  1.00  0.00            
ATOM   6932  HB1 TRP A 462    -160.143 -82.365 -75.183  1.00  0.00            
ATOM   6933  HB2 TRP A 462    -160.280 -84.082 -74.844  1.00  0.00            
ATOM   6934  CG  TRP A 462    -159.365 -83.645 -76.680  1.00  0.00            
ATOM   6935  CD1 TRP A 462    -159.951 -83.013 -77.722  1.00  0.00            
ATOM   6936  HD1 TRP A 462    -160.670 -82.206 -77.630  1.00  0.00            
ATOM   6937  NE1 TRP A 462    -159.497 -83.550 -78.910  1.00  0.00            
ATOM   6938  HE1 TRP A 462    -159.821 -83.252 -79.820  1.00  0.00            
ATOM   6939  CE2 TRP A 462    -158.602 -84.574 -78.695  1.00  0.00            
ATOM   6940  CZ2 TRP A 462    -157.890 -85.413 -79.564  1.00  0.00            
ATOM   6941  HZ2 TRP A 462    -157.985 -85.300 -80.634  1.00  0.00            
ATOM   6942  CH2 TRP A 462    -157.061 -86.409 -79.025  1.00  0.00            
ATOM   6943  HH2 TRP A 462    -156.508 -87.070 -79.679  1.00  0.00            
ATOM   6944  CZ3 TRP A 462    -156.967 -86.561 -77.630  1.00  0.00            
ATOM   6945  HZ3 TRP A 462    -156.344 -87.344 -77.219  1.00  0.00            
ATOM   6946  CE3 TRP A 462    -157.688 -85.713 -76.767  1.00  0.00            
ATOM   6947  HE3 TRP A 462    -157.622 -85.873 -75.703  1.00  0.00            
ATOM   6948  CD2 TRP A 462    -158.514 -84.683 -77.273  1.00  0.00            
ATOM   6949  C   TRP A 462    -157.302 -82.194 -74.685  1.00  0.00            
ATOM   6950  O   TRP A 462    -156.328 -82.047 -73.944  1.00  0.00            
ATOM   6951  N   PHE A 463    -157.427 -81.467 -75.802  1.00  0.00            
ATOM   6952  H   PHE A 463    -158.231 -81.625 -76.392  1.00  0.00            
ATOM   6953  CA  PHE A 463    -156.406 -80.504 -76.246  1.00  0.00            
ATOM   6954  HA  PHE A 463    -155.486 -81.056 -76.426  1.00  0.00            
ATOM   6955  CB  PHE A 463    -156.811 -79.866 -77.586  1.00  0.00            
ATOM   6956  HB1 PHE A 463    -156.743 -80.638 -78.354  1.00  0.00            
ATOM   6957  HB2 PHE A 463    -156.075 -79.103 -77.844  1.00  0.00            
ATOM   6958  CG  PHE A 463    -158.196 -79.238 -77.654  1.00  0.00            
ATOM   6959  CD1 PHE A 463    -158.477 -78.033 -76.981  1.00  0.00            
ATOM   6960  HD1 PHE A 463    -157.710 -77.527 -76.412  1.00  0.00            
ATOM   6961  CE1 PHE A 463    -159.761 -77.464 -77.054  1.00  0.00            
ATOM   6962  HE1 PHE A 463    -159.967 -76.540 -76.530  1.00  0.00            
ATOM   6963  CZ  PHE A 463    -160.766 -78.084 -77.815  1.00  0.00            
ATOM   6964  HZ  PHE A 463    -161.747 -77.636 -77.882  1.00  0.00            
ATOM   6965  CE2 PHE A 463    -160.484 -79.273 -78.510  1.00  0.00            
ATOM   6966  HE2 PHE A 463    -161.249 -79.734 -79.119  1.00  0.00            
ATOM   6967  CD2 PHE A 463    -159.201 -79.844 -78.433  1.00  0.00            
ATOM   6968  HD2 PHE A 463    -158.980 -80.741 -78.991  1.00  0.00            
ATOM   6969  C   PHE A 463    -156.049 -79.446 -75.187  1.00  0.00            
ATOM   6970  O   PHE A 463    -154.893 -79.034 -75.107  1.00  0.00            
ATOM   6971  N   SER A 464    -156.988 -79.069 -74.314  1.00  0.00            
ATOM   6972  H   SER A 464    -157.927 -79.429 -74.414  1.00  0.00            
ATOM   6973  CA  SER A 464    -156.737 -78.100 -73.242  1.00  0.00            
ATOM   6974  HA  SER A 464    -156.241 -77.228 -73.668  1.00  0.00            
ATOM   6975  CB  SER A 464    -158.062 -77.631 -72.640  1.00  0.00            
ATOM   6976  HB1 SER A 464    -157.871 -76.877 -71.875  1.00  0.00            
ATOM   6977  HB2 SER A 464    -158.583 -78.477 -72.189  1.00  0.00            
ATOM   6978  OG  SER A 464    -158.853 -77.072 -73.671  1.00  0.00            
ATOM   6979  HG  SER A 464    -159.719 -76.828 -73.315  1.00  0.00            
ATOM   6980  C   SER A 464    -155.821 -78.662 -72.153  1.00  0.00            
ATOM   6981  O   SER A 464    -154.944 -77.945 -71.672  1.00  0.00            
ATOM   6982  N   GLN A 465    -155.948 -79.953 -71.810  1.00  0.00            
ATOM   6983  H   GLN A 465    -156.638 -80.521 -72.285  1.00  0.00            
ATOM   6984  CA  GLN A 465    -155.026 -80.590 -70.860  1.00  0.00            
ATOM   6985  HA  GLN A 465    -154.830 -79.856 -70.082  1.00  0.00            
ATOM   6986  CB  GLN A 465    -155.677 -81.769 -70.119  1.00  0.00            
ATOM   6987  HB1 GLN A 465    -156.727 -81.537 -69.936  1.00  0.00            
ATOM   6988  HB2 GLN A 465    -155.190 -81.845 -69.151  1.00  0.00            
ATOM   6989  CG  GLN A 465    -155.563 -83.144 -70.786  1.00  0.00            
ATOM   6990  HG1 GLN A 465    -154.516 -83.437 -70.863  1.00  0.00            
ATOM   6991  HG2 GLN A 465    -155.989 -83.102 -71.782  1.00  0.00            
ATOM   6992  CD  GLN A 465    -156.325 -84.206 -70.006  1.00  0.00            
ATOM   6993  OE1 GLN A 465    -157.542 -84.276 -70.063  1.00  0.00            
ATOM   6994  NE2 GLN A 465    -155.678 -85.061 -69.254  1.00  0.00            
ATOM   6995 1HE2 GLN A 465    -154.667 -85.058 -69.157  1.00  0.00            
ATOM   6996 2HE2 GLN A 465    -156.226 -85.841 -68.902  1.00  0.00            
ATOM   6997  C   GLN A 465    -153.664 -80.915 -71.496  1.00  0.00            
ATOM   6998  O   GLN A 465    -152.645 -80.837 -70.816  1.00  0.00            
ATOM   6999  N   ILE A 466    -153.620 -81.193 -72.807  1.00  0.00            
ATOM   7000  H   ILE A 466    -154.498 -81.271 -73.310  1.00  0.00            
ATOM   7001  CA  ILE A 466    -152.359 -81.314 -73.562  1.00  0.00            
ATOM   7002  HA  ILE A 466    -151.734 -82.064 -73.076  1.00  0.00            
ATOM   7003  CB  ILE A 466    -152.620 -81.774 -75.020  1.00  0.00            
ATOM   7004  HB  ILE A 466    -153.325 -81.086 -75.483  1.00  0.00            
ATOM   7005  CG2 ILE A 466    -151.321 -81.759 -75.852  1.00  0.00            
ATOM   7006 1HG2 ILE A 466    -151.517 -82.079 -76.874  1.00  0.00            
ATOM   7007 2HG2 ILE A 466    -150.909 -80.751 -75.911  1.00  0.00            
ATOM   7008 3HG2 ILE A 466    -150.579 -82.422 -75.406  1.00  0.00            
ATOM   7009  CG1 ILE A 466    -153.229 -83.195 -75.038  1.00  0.00            
ATOM   7010 1HG1 ILE A 466    -154.074 -83.240 -74.355  1.00  0.00            
ATOM   7011 2HG1 ILE A 466    -152.475 -83.894 -74.682  1.00  0.00            
ATOM   7012  CD  ILE A 466    -153.728 -83.673 -76.409  1.00  0.00            
ATOM   7013  HD1 ILE A 466    -154.274 -84.609 -76.287  1.00  0.00            
ATOM   7014  HD2 ILE A 466    -154.395 -82.935 -76.849  1.00  0.00            
ATOM   7015  HD3 ILE A 466    -152.889 -83.852 -77.081  1.00  0.00            
ATOM   7016  C   ILE A 466    -151.583 -79.988 -73.517  1.00  0.00            
ATOM   7017  O   ILE A 466    -150.385 -79.988 -73.228  1.00  0.00            
ATOM   7018  N   LEU A 467    -152.259 -78.860 -73.757  1.00  0.00            
ATOM   7019  H   LEU A 467    -153.237 -78.932 -74.022  1.00  0.00            
ATOM   7020  CA  LEU A 467    -151.633 -77.538 -73.823  1.00  0.00            
ATOM   7021  HA  LEU A 467    -150.808 -77.598 -74.535  1.00  0.00            
ATOM   7022  CB  LEU A 467    -152.673 -76.541 -74.367  1.00  0.00            
ATOM   7023  HB1 LEU A 467    -153.523 -76.515 -73.684  1.00  0.00            
ATOM   7024  HB2 LEU A 467    -153.031 -76.907 -75.331  1.00  0.00            
ATOM   7025  CG  LEU A 467    -152.153 -75.103 -74.554  1.00  0.00            
ATOM   7026  HG  LEU A 467    -151.849 -74.697 -73.590  1.00  0.00            
ATOM   7027  CD1 LEU A 467    -150.971 -75.025 -75.523  1.00  0.00            
ATOM   7028 1HD1 LEU A 467    -150.699 -73.983 -75.690  1.00  0.00            
ATOM   7029 2HD1 LEU A 467    -150.105 -75.534 -75.097  1.00  0.00            
ATOM   7030 3HD1 LEU A 467    -151.232 -75.486 -76.475  1.00  0.00            
ATOM   7031  CD2 LEU A 467    -153.280 -74.231 -75.109  1.00  0.00            
ATOM   7032 1HD2 LEU A 467    -152.935 -73.202 -75.209  1.00  0.00            
ATOM   7033 2HD2 LEU A 467    -153.595 -74.600 -76.086  1.00  0.00            
ATOM   7034 3HD2 LEU A 467    -154.130 -74.249 -74.427  1.00  0.00            
ATOM   7035  C   LEU A 467    -151.029 -77.100 -72.478  1.00  0.00            
ATOM   7036  O   LEU A 467    -149.862 -76.717 -72.435  1.00  0.00            
ATOM   7037  N   ILE A 468    -151.777 -77.204 -71.371  1.00  0.00            
ATOM   7038  H   ILE A 468    -152.741 -77.506 -71.453  1.00  0.00            
ATOM   7039  CA  ILE A 468    -151.227 -76.865 -70.045  1.00  0.00            
ATOM   7040  HA  ILE A 468    -150.666 -75.939 -70.169  1.00  0.00            
ATOM   7041  CB  ILE A 468    -152.349 -76.590 -69.016  1.00  0.00            
ATOM   7042  HB  ILE A 468    -153.035 -75.870 -69.468  1.00  0.00            
ATOM   7043  CG2 ILE A 468    -153.161 -77.852 -68.682  1.00  0.00            
ATOM   7044 1HG2 ILE A 468    -154.047 -77.579 -68.109  1.00  0.00            
ATOM   7045 2HG2 ILE A 468    -153.475 -78.331 -69.602  1.00  0.00            
ATOM   7046 3HG2 ILE A 468    -152.563 -78.554 -68.100  1.00  0.00            
ATOM   7047  CG1 ILE A 468    -151.843 -75.980 -67.691  1.00  0.00            
ATOM   7048 1HG1 ILE A 468    -151.183 -76.686 -67.185  1.00  0.00            
ATOM   7049 2HG1 ILE A 468    -152.703 -75.805 -67.041  1.00  0.00            
ATOM   7050  CD  ILE A 468    -151.105 -74.645 -67.854  1.00  0.00            
ATOM   7051  HD1 ILE A 468    -150.907 -74.222 -66.869  1.00  0.00            
ATOM   7052  HD2 ILE A 468    -150.152 -74.797 -68.361  1.00  0.00            
ATOM   7053  HD3 ILE A 468    -151.718 -73.947 -68.424  1.00  0.00            
ATOM   7054  C   ILE A 468    -150.217 -77.912 -69.555  1.00  0.00            
ATOM   7055  O   ILE A 468    -149.220 -77.553 -68.936  1.00  0.00            
ATOM   7056  N   GLY A 469    -150.428 -79.197 -69.866  1.00  0.00            
ATOM   7057  H   GLY A 469    -151.270 -79.446 -70.372  1.00  0.00            
ATOM   7058  CA  GLY A 469    -149.525 -80.279 -69.477  1.00  0.00            
ATOM   7059  HA1 GLY A 469    -149.951 -81.229 -69.799  1.00  0.00            
ATOM   7060  HA2 GLY A 469    -149.417 -80.292 -68.393  1.00  0.00            
ATOM   7061  C   GLY A 469    -148.139 -80.130 -70.106  1.00  0.00            
ATOM   7062  O   GLY A 469    -147.144 -80.100 -69.388  1.00  0.00            
ATOM   7063  N   THR A 470    -148.066 -79.982 -71.433  1.00  0.00            
ATOM   7064  H   THR A 470    -148.935 -79.953 -71.957  1.00  0.00            
ATOM   7065  CA  THR A 470    -146.795 -79.861 -72.181  1.00  0.00            
ATOM   7066  HA  THR A 470    -146.193 -80.743 -71.988  1.00  0.00            
ATOM   7067  CB  THR A 470    -147.020 -79.801 -73.701  1.00  0.00            
ATOM   7068  HB  THR A 470    -146.085 -79.508 -74.181  1.00  0.00            
ATOM   7069  CG2 THR A 470    -147.437 -81.157 -74.270  1.00  0.00            
ATOM   7070 1HG2 THR A 470    -147.626 -81.057 -75.340  1.00  0.00            
ATOM   7071 2HG2 THR A 470    -146.632 -81.876 -74.123  1.00  0.00            
ATOM   7072 3HG2 THR A 470    -148.337 -81.523 -73.778  1.00  0.00            
ATOM   7073  OG1 THR A 470    -148.012 -78.867 -74.047  1.00  0.00            
ATOM   7074  HG1 THR A 470    -148.877 -79.229 -73.795  1.00  0.00            
ATOM   7075  C   THR A 470    -145.943 -78.669 -71.740  1.00  0.00            
ATOM   7076  O   THR A 470    -144.727 -78.812 -71.584  1.00  0.00            
ATOM   7077  N   LEU A 471    -146.570 -77.527 -71.440  1.00  0.00            
ATOM   7078  H   LEU A 471    -147.567 -77.470 -71.619  1.00  0.00            
ATOM   7079  CA  LEU A 471    -145.892 -76.327 -70.942  1.00  0.00            
ATOM   7080  HA  LEU A 471    -145.179 -76.008 -71.702  1.00  0.00            
ATOM   7081  CB  LEU A 471    -146.963 -75.233 -70.766  1.00  0.00            
ATOM   7082  HB1 LEU A 471    -147.689 -75.577 -70.028  1.00  0.00            
ATOM   7083  HB2 LEU A 471    -147.489 -75.107 -71.714  1.00  0.00            
ATOM   7084  CG  LEU A 471    -146.428 -73.861 -70.315  1.00  0.00            
ATOM   7085  HG  LEU A 471    -145.935 -73.960 -69.349  1.00  0.00            
ATOM   7086  CD1 LEU A 471    -145.443 -73.258 -71.320  1.00  0.00            
ATOM   7087 1HD1 LEU A 471    -145.152 -72.260 -70.995  1.00  0.00            
ATOM   7088 2HD1 LEU A 471    -144.546 -73.873 -71.376  1.00  0.00            
ATOM   7089 3HD1 LEU A 471    -145.904 -73.197 -72.306  1.00  0.00            
ATOM   7090  CD2 LEU A 471    -147.597 -72.890 -70.153  1.00  0.00            
ATOM   7091 1HD2 LEU A 471    -147.230 -71.926 -69.802  1.00  0.00            
ATOM   7092 2HD2 LEU A 471    -148.109 -72.757 -71.107  1.00  0.00            
ATOM   7093 3HD2 LEU A 471    -148.301 -73.284 -69.420  1.00  0.00            
ATOM   7094  C   LEU A 471    -145.103 -76.574 -69.640  1.00  0.00            
ATOM   7095  O   LEU A 471    -144.041 -75.983 -69.440  1.00  0.00            
ATOM   7096  N   LEU A 472    -145.569 -77.478 -68.774  1.00  0.00            
ATOM   7097  H   LEU A 472    -146.428 -77.966 -69.003  1.00  0.00            
ATOM   7098  CA  LEU A 472    -144.938 -77.752 -67.478  1.00  0.00            
ATOM   7099  HA  LEU A 472    -144.662 -76.800 -67.026  1.00  0.00            
ATOM   7100  CB  LEU A 472    -145.965 -78.437 -66.558  1.00  0.00            
ATOM   7101  HB1 LEU A 472    -145.475 -78.716 -65.630  1.00  0.00            
ATOM   7102  HB2 LEU A 472    -146.310 -79.353 -67.039  1.00  0.00            
ATOM   7103  CG  LEU A 472    -147.178 -77.552 -66.209  1.00  0.00            
ATOM   7104  HG  LEU A 472    -147.560 -77.073 -67.105  1.00  0.00            
ATOM   7105  CD1 LEU A 472    -148.296 -78.399 -65.604  1.00  0.00            
ATOM   7106 1HD1 LEU A 472    -149.164 -77.771 -65.405  1.00  0.00            
ATOM   7107 2HD1 LEU A 472    -148.586 -79.175 -66.312  1.00  0.00            
ATOM   7108 3HD1 LEU A 472    -147.958 -78.859 -64.679  1.00  0.00            
ATOM   7109  CD2 LEU A 472    -146.809 -76.456 -65.204  1.00  0.00            
ATOM   7110 1HD2 LEU A 472    -147.696 -75.869 -64.968  1.00  0.00            
ATOM   7111 2HD2 LEU A 472    -146.415 -76.899 -64.291  1.00  0.00            
ATOM   7112 3HD2 LEU A 472    -146.065 -75.789 -65.636  1.00  0.00            
ATOM   7113  C   LEU A 472    -143.622 -78.544 -67.602  1.00  0.00            
ATOM   7114  O   LEU A 472    -142.724 -78.347 -66.783  1.00  0.00            
ATOM   7115  N   MET A 473    -143.438 -79.346 -68.661  1.00  0.00            
ATOM   7116  H   MET A 473    -144.195 -79.441 -69.325  1.00  0.00            
ATOM   7117  CA  MET A 473    -142.103 -79.859 -69.019  1.00  0.00            
ATOM   7118  HA  MET A 473    -141.574 -80.137 -68.105  1.00  0.00            
ATOM   7119  CB  MET A 473    -142.179 -81.100 -69.921  1.00  0.00            
ATOM   7120  HB1 MET A 473    -141.288 -81.148 -70.549  1.00  0.00            
ATOM   7121  HB2 MET A 473    -143.042 -81.021 -70.582  1.00  0.00            
ATOM   7122  CG  MET A 473    -142.236 -82.406 -69.123  1.00  0.00            
ATOM   7123  HG1 MET A 473    -142.413 -83.216 -69.829  1.00  0.00            
ATOM   7124  HG2 MET A 473    -143.071 -82.361 -68.426  1.00  0.00            
ATOM   7125  SD  MET A 473    -140.734 -82.835 -68.211  1.00  0.00            
ATOM   7126  CE  MET A 473    -141.168 -84.535 -67.750  1.00  0.00            
ATOM   7127  HE1 MET A 473    -140.356 -84.974 -67.170  1.00  0.00            
ATOM   7128  HE2 MET A 473    -142.080 -84.534 -67.152  1.00  0.00            
ATOM   7129  HE3 MET A 473    -141.326 -85.130 -68.649  1.00  0.00            
ATOM   7130  C   MET A 473    -141.236 -78.800 -69.701  1.00  0.00            
ATOM   7131  O   MET A 473    -140.029 -78.795 -69.482  1.00  0.00            
ATOM   7132  N   TRP A 474    -141.809 -77.883 -70.490  1.00  0.00            
ATOM   7133  H   TRP A 474    -142.806 -77.923 -70.663  1.00  0.00            
ATOM   7134  CA  TRP A 474    -141.011 -76.825 -71.122  1.00  0.00            
ATOM   7135  HA  TRP A 474    -140.174 -77.299 -71.635  1.00  0.00            
ATOM   7136  CB  TRP A 474    -141.826 -76.065 -72.173  1.00  0.00            
ATOM   7137  HB1 TRP A 474    -142.696 -75.615 -71.697  1.00  0.00            
ATOM   7138  HB2 TRP A 474    -142.176 -76.769 -72.929  1.00  0.00            
ATOM   7139  CG  TRP A 474    -141.031 -74.991 -72.851  1.00  0.00            
ATOM   7140  CD1 TRP A 474    -141.281 -73.664 -72.781  1.00  0.00            
ATOM   7141  HD1 TRP A 474    -142.115 -73.220 -72.252  1.00  0.00            
ATOM   7142  NE1 TRP A 474    -140.288 -72.969 -73.445  1.00  0.00            
ATOM   7143  HE1 TRP A 474    -140.261 -71.962 -73.509  1.00  0.00            
ATOM   7144  CE2 TRP A 474    -139.333 -73.817 -73.965  1.00  0.00            
ATOM   7145  CZ2 TRP A 474    -138.145 -73.599 -74.677  1.00  0.00            
ATOM   7146  HZ2 TRP A 474    -137.828 -72.595 -74.916  1.00  0.00            
ATOM   7147  CH2 TRP A 474    -137.374 -74.704 -75.077  1.00  0.00            
ATOM   7148  HH2 TRP A 474    -136.456 -74.556 -75.629  1.00  0.00            
ATOM   7149  CZ3 TRP A 474    -137.802 -76.006 -74.762  1.00  0.00            
ATOM   7150  HZ3 TRP A 474    -137.208 -76.855 -75.074  1.00  0.00            
ATOM   7151  CE3 TRP A 474    -138.994 -76.213 -74.040  1.00  0.00            
ATOM   7152  HE3 TRP A 474    -139.306 -77.219 -73.803  1.00  0.00            
ATOM   7153  CD2 TRP A 474    -139.791 -75.124 -73.620  1.00  0.00            
ATOM   7154  C   TRP A 474    -140.387 -75.869 -70.096  1.00  0.00            
ATOM   7155  O   TRP A 474    -139.224 -75.502 -70.241  1.00  0.00            
ATOM   7156  N   LEU A 475    -141.100 -75.524 -69.020  1.00  0.00            
ATOM   7157  H   LEU A 475    -142.079 -75.791 -68.984  1.00  0.00            
ATOM   7158  CA  LEU A 475    -140.511 -74.802 -67.883  1.00  0.00            
ATOM   7159  HA  LEU A 475    -139.856 -74.012 -68.259  1.00  0.00            
ATOM   7160  CB  LEU A 475    -141.625 -74.141 -67.051  1.00  0.00            
ATOM   7161  HB1 LEU A 475    -141.233 -73.970 -66.049  1.00  0.00            
ATOM   7162  HB2 LEU A 475    -142.473 -74.824 -66.966  1.00  0.00            
ATOM   7163  CG  LEU A 475    -142.101 -72.768 -67.563  1.00  0.00            
ATOM   7164  HG  LEU A 475    -141.267 -72.067 -67.505  1.00  0.00            
ATOM   7165  CD1 LEU A 475    -142.627 -72.767 -68.998  1.00  0.00            
ATOM   7166 1HD1 LEU A 475    -143.006 -71.778 -69.253  1.00  0.00            
ATOM   7167 2HD1 LEU A 475    -141.821 -73.014 -69.687  1.00  0.00            
ATOM   7168 3HD1 LEU A 475    -143.429 -73.497 -69.096  1.00  0.00            
ATOM   7169  CD2 LEU A 475    -143.221 -72.259 -66.654  1.00  0.00            
ATOM   7170 1HD2 LEU A 475    -143.523 -71.259 -66.963  1.00  0.00            
ATOM   7171 2HD2 LEU A 475    -144.080 -72.929 -66.709  1.00  0.00            
ATOM   7172 3HD2 LEU A 475    -142.865 -72.214 -65.625  1.00  0.00            
ATOM   7173  C   LEU A 475    -139.618 -75.727 -67.029  1.00  0.00            
ATOM   7174  O   LEU A 475    -138.566 -75.290 -66.555  1.00  0.00            
ATOM   7175  N   GLY A 476    -139.982 -77.008 -66.888  1.00  0.00            
ATOM   7176  H   GLY A 476    -140.887 -77.289 -67.244  1.00  0.00            
ATOM   7177  CA  GLY A 476    -139.184 -78.032 -66.197  1.00  0.00            
ATOM   7178  HA1 GLY A 476    -139.741 -78.969 -66.212  1.00  0.00            
ATOM   7179  HA2 GLY A 476    -139.040 -77.736 -65.160  1.00  0.00            
ATOM   7180  C   GLY A 476    -137.808 -78.297 -66.825  1.00  0.00            
ATOM   7181  O   GLY A 476    -136.888 -78.721 -66.133  1.00  0.00            
ATOM   7182  N   LEU A 477    -137.645 -77.994 -68.115  1.00  0.00            
ATOM   7183  H   LEU A 477    -138.481 -77.763 -68.639  1.00  0.00            
ATOM   7184  CA  LEU A 477    -136.387 -78.073 -68.862  1.00  0.00            
ATOM   7185  HA  LEU A 477    -135.854 -78.970 -68.540  1.00  0.00            
ATOM   7186  CB  LEU A 477    -136.776 -78.253 -70.345  1.00  0.00            
ATOM   7187  HB1 LEU A 477    -137.386 -77.408 -70.666  1.00  0.00            
ATOM   7188  HB2 LEU A 477    -137.413 -79.137 -70.393  1.00  0.00            
ATOM   7189  CG  LEU A 477    -135.612 -78.444 -71.340  1.00  0.00            
ATOM   7190  HG  LEU A 477    -134.742 -78.849 -70.823  1.00  0.00            
ATOM   7191  CD1 LEU A 477    -136.013 -79.434 -72.437  1.00  0.00            
ATOM   7192 1HD1 LEU A 477    -135.188 -79.563 -73.138  1.00  0.00            
ATOM   7193 2HD1 LEU A 477    -136.239 -80.402 -71.990  1.00  0.00            
ATOM   7194 3HD1 LEU A 477    -136.890 -79.069 -72.971  1.00  0.00            
ATOM   7195  CD2 LEU A 477    -135.237 -77.135 -72.043  1.00  0.00            
ATOM   7196 1HD2 LEU A 477    -134.417 -77.316 -72.737  1.00  0.00            
ATOM   7197 2HD2 LEU A 477    -136.094 -76.744 -72.591  1.00  0.00            
ATOM   7198 3HD2 LEU A 477    -134.910 -76.396 -71.317  1.00  0.00            
ATOM   7199  C   LEU A 477    -135.442 -76.883 -68.585  1.00  0.00            
ATOM   7200  O   LEU A 477    -134.270 -76.931 -68.950  1.00  0.00            
ATOM   7201  N   ASN A 478    -135.923 -75.813 -67.940  1.00  0.00            
ATOM   7202  H   ASN A 478    -136.884 -75.846 -67.620  1.00  0.00            
ATOM   7203  CA  ASN A 478    -135.125 -74.630 -67.606  1.00  0.00            
ATOM   7204  HA  ASN A 478    -134.083 -74.951 -67.538  1.00  0.00            
ATOM   7205  CB  ASN A 478    -135.174 -73.602 -68.759  1.00  0.00            
ATOM   7206  HB1 ASN A 478    -134.593 -73.997 -69.593  1.00  0.00            
ATOM   7207  HB2 ASN A 478    -134.710 -72.667 -68.452  1.00  0.00            
ATOM   7208  CG  ASN A 478    -136.582 -73.318 -69.246  1.00  0.00            
ATOM   7209  OD1 ASN A 478    -137.340 -72.618 -68.595  1.00  0.00            
ATOM   7210  ND2 ASN A 478    -136.962 -73.867 -70.373  1.00  0.00            
ATOM   7211 1HD2 ASN A 478    -136.350 -74.492 -70.861  1.00  0.00            
ATOM   7212 2HD2 ASN A 478    -137.960 -73.935 -70.531  1.00  0.00            
ATOM   7213  C   ASN A 478    -135.430 -74.094 -66.191  1.00  0.00            
ATOM   7214  O   ASN A 478    -134.960 -74.684 -65.223  1.00  0.00            
ATOM   7215  N   THR A 479    -136.141 -72.967 -66.038  1.00  0.00            
ATOM   7216  H   THR A 479    -136.591 -72.616 -66.879  1.00  0.00            
ATOM   7217  CA  THR A 479    -136.511 -72.279 -64.770  1.00  0.00            
ATOM   7218  HA  THR A 479    -137.011 -71.355 -65.060  1.00  0.00            
ATOM   7219  CB  THR A 479    -137.581 -73.106 -64.030  1.00  0.00            
ATOM   7220  HB  THR A 479    -137.197 -74.103 -63.835  1.00  0.00            
ATOM   7221  CG2 THR A 479    -138.068 -72.509 -62.711  1.00  0.00            
ATOM   7222 1HG2 THR A 479    -138.892 -73.112 -62.329  1.00  0.00            
ATOM   7223 2HG2 THR A 479    -137.266 -72.522 -61.978  1.00  0.00            
ATOM   7224 3HG2 THR A 479    -138.410 -71.486 -62.869  1.00  0.00            
ATOM   7225  OG1 THR A 479    -138.726 -73.196 -64.839  1.00  0.00            
ATOM   7226  HG1 THR A 479    -138.598 -73.941 -65.456  1.00  0.00            
ATOM   7227  C   THR A 479    -135.365 -71.832 -63.828  1.00  0.00            
ATOM   7228  O   THR A 479    -135.520 -70.836 -63.120  1.00  0.00            
ATOM   7229  N   LYS A 480    -134.199 -72.497 -63.833  1.00  0.00            
ATOM   7230  H   LYS A 480    -134.180 -73.312 -64.438  1.00  0.00            
ATOM   7231  CA  LYS A 480    -133.032 -72.330 -62.937  1.00  0.00            
ATOM   7232  HA  LYS A 480    -132.444 -73.237 -63.087  1.00  0.00            
ATOM   7233  CB  LYS A 480    -132.089 -71.186 -63.379  1.00  0.00            
ATOM   7234  HB1 LYS A 480    -131.866 -71.286 -64.443  1.00  0.00            
ATOM   7235  HB2 LYS A 480    -131.146 -71.328 -62.848  1.00  0.00            
ATOM   7236  CG  LYS A 480    -132.573 -69.756 -63.076  1.00  0.00            
ATOM   7237  HG1 LYS A 480    -131.716 -69.169 -62.744  1.00  0.00            
ATOM   7238  HG2 LYS A 480    -133.289 -69.775 -62.255  1.00  0.00            
ATOM   7239  CD  LYS A 480    -133.199 -69.042 -64.284  1.00  0.00            
ATOM   7240  HD1 LYS A 480    -133.789 -69.749 -64.868  1.00  0.00            
ATOM   7241  HD2 LYS A 480    -132.408 -68.654 -64.928  1.00  0.00            
ATOM   7242  CE  LYS A 480    -134.128 -67.905 -63.834  1.00  0.00            
ATOM   7243  HE1 LYS A 480    -134.968 -68.356 -63.294  1.00  0.00            
ATOM   7244  HE2 LYS A 480    -134.530 -67.409 -64.722  1.00  0.00            
ATOM   7245  NZ  LYS A 480    -133.433 -66.923 -62.962  1.00  0.00            
ATOM   7246  HZ1 LYS A 480    -134.070 -66.193 -62.671  1.00  0.00            
ATOM   7247  HZ2 LYS A 480    -133.081 -67.391 -62.136  1.00  0.00            
ATOM   7248  HZ3 LYS A 480    -132.653 -66.502 -63.451  1.00  0.00            
ATOM   7249  C   LYS A 480    -133.346 -72.382 -61.429  1.00  0.00            
ATOM   7250  O   LYS A 480    -132.742 -71.670 -60.630  1.00  0.00            
ATOM   7251  N   ASN A 481    -134.291 -73.234 -61.030  1.00  0.00            
ATOM   7252  H   ASN A 481    -134.736 -73.813 -61.729  1.00  0.00            
ATOM   7253  CA  ASN A 481    -134.633 -73.506 -59.631  1.00  0.00            
ATOM   7254  HA  ASN A 481    -133.750 -73.342 -59.010  1.00  0.00            
ATOM   7255  CB  ASN A 481    -135.738 -72.523 -59.199  1.00  0.00            
ATOM   7256  HB1 ASN A 481    -136.653 -72.742 -59.748  1.00  0.00            
ATOM   7257  HB2 ASN A 481    -135.434 -71.503 -59.433  1.00  0.00            
ATOM   7258  CG  ASN A 481    -136.043 -72.623 -57.719  1.00  0.00            
ATOM   7259  OD1 ASN A 481    -136.767 -73.494 -57.273  1.00  0.00            
ATOM   7260  ND2 ASN A 481    -135.458 -71.781 -56.902  1.00  0.00            
ATOM   7261 1HD2 ASN A 481    -134.844 -71.067 -57.250  1.00  0.00            
ATOM   7262 2HD2 ASN A 481    -135.689 -71.866 -55.926  1.00  0.00            
ATOM   7263  C   ASN A 481    -135.065 -74.975 -59.462  1.00  0.00            
ATOM   7264  O   ASN A 481    -135.578 -75.571 -60.404  1.00  0.00            
ATOM   7265  N   GLY A 482    -134.905 -75.553 -58.265  1.00  0.00            
ATOM   7266  H   GLY A 482    -134.531 -75.002 -57.509  1.00  0.00            
ATOM   7267  CA  GLY A 482    -135.315 -76.935 -57.964  1.00  0.00            
ATOM   7268  HA1 GLY A 482    -135.067 -77.154 -56.926  1.00  0.00            
ATOM   7269  HA2 GLY A 482    -134.753 -77.618 -58.602  1.00  0.00            
ATOM   7270  C   GLY A 482    -136.812 -77.228 -58.160  1.00  0.00            
ATOM   7271  O   GLY A 482    -137.189 -78.394 -58.294  1.00  0.00            
ATOM   7272  N   SER A 483    -137.659 -76.195 -58.256  1.00  0.00            
ATOM   7273  H   SER A 483    -137.290 -75.259 -58.124  1.00  0.00            
ATOM   7274  CA  SER A 483    -139.086 -76.298 -58.598  1.00  0.00            
ATOM   7275  HA  SER A 483    -139.581 -76.872 -57.815  1.00  0.00            
ATOM   7276  CB  SER A 483    -139.710 -74.899 -58.619  1.00  0.00            
ATOM   7277  HB1 SER A 483    -139.595 -74.440 -57.636  1.00  0.00            
ATOM   7278  HB2 SER A 483    -140.774 -74.981 -58.846  1.00  0.00            
ATOM   7279  OG  SER A 483    -139.081 -74.083 -59.590  1.00  0.00            
ATOM   7280  HG  SER A 483    -139.505 -73.220 -59.583  1.00  0.00            
ATOM   7281  C   SER A 483    -139.379 -77.010 -59.927  1.00  0.00            
ATOM   7282  O   SER A 483    -140.496 -77.506 -60.099  1.00  0.00            
ATOM   7283  N   ILE A 484    -138.390 -77.153 -60.825  1.00  0.00            
ATOM   7284  H   ILE A 484    -137.518 -76.666 -60.655  1.00  0.00            
ATOM   7285  CA  ILE A 484    -138.477 -78.018 -62.018  1.00  0.00            
ATOM   7286  HA  ILE A 484    -139.195 -77.572 -62.699  1.00  0.00            
ATOM   7287  CB  ILE A 484    -137.133 -78.093 -62.777  1.00  0.00            
ATOM   7288  HB  ILE A 484    -137.274 -78.797 -63.598  1.00  0.00            
ATOM   7289  CG2 ILE A 484    -136.836 -76.725 -63.409  1.00  0.00            
ATOM   7290 1HG2 ILE A 484    -136.025 -76.823 -64.131  1.00  0.00            
ATOM   7291 2HG2 ILE A 484    -137.709 -76.361 -63.948  1.00  0.00            
ATOM   7292 3HG2 ILE A 484    -136.557 -76.000 -62.650  1.00  0.00            
ATOM   7293  CG1 ILE A 484    -135.963 -78.631 -61.918  1.00  0.00            
ATOM   7294 1HG1 ILE A 484    -136.180 -79.661 -61.635  1.00  0.00            
ATOM   7295 2HG1 ILE A 484    -135.867 -78.048 -61.004  1.00  0.00            
ATOM   7296  CD  ILE A 484    -134.603 -78.635 -62.628  1.00  0.00            
ATOM   7297  HD1 ILE A 484    -133.871 -79.145 -62.002  1.00  0.00            
ATOM   7298  HD2 ILE A 484    -134.683 -79.157 -63.582  1.00  0.00            
ATOM   7299  HD3 ILE A 484    -134.261 -77.613 -62.796  1.00  0.00            
ATOM   7300  C   ILE A 484    -138.985 -79.432 -61.696  1.00  0.00            
ATOM   7301  O   ILE A 484    -139.773 -79.985 -62.460  1.00  0.00            
ATOM   7302  N   SER A 485    -138.608 -79.973 -60.531  1.00  0.00            
ATOM   7303  H   SER A 485    -138.004 -79.419 -59.937  1.00  0.00            
ATOM   7304  CA  SER A 485    -139.008 -81.302 -60.044  1.00  0.00            
ATOM   7305  HA  SER A 485    -138.722 -82.045 -60.788  1.00  0.00            
ATOM   7306  CB  SER A 485    -138.257 -81.622 -58.747  1.00  0.00            
ATOM   7307  HB1 SER A 485    -137.184 -81.643 -58.943  1.00  0.00            
ATOM   7308  HB2 SER A 485    -138.563 -82.608 -58.392  1.00  0.00            
ATOM   7309  OG  SER A 485    -138.531 -80.662 -57.741  1.00  0.00            
ATOM   7310  HG  SER A 485    -137.979 -79.872 -57.889  1.00  0.00            
ATOM   7311  C   SER A 485    -140.516 -81.458 -59.806  1.00  0.00            
ATOM   7312  O   SER A 485    -141.049 -82.558 -59.936  1.00  0.00            
ATOM   7313  N   LEU A 486    -141.221 -80.365 -59.497  1.00  0.00            
ATOM   7314  H   LEU A 486    -140.727 -79.485 -59.430  1.00  0.00            
ATOM   7315  CA  LEU A 486    -142.670 -80.367 -59.295  1.00  0.00            
ATOM   7316  HA  LEU A 486    -142.959 -81.323 -58.854  1.00  0.00            
ATOM   7317  CB  LEU A 486    -143.017 -79.256 -58.285  1.00  0.00            
ATOM   7318  HB1 LEU A 486    -142.748 -78.282 -58.697  1.00  0.00            
ATOM   7319  HB2 LEU A 486    -142.391 -79.423 -57.408  1.00  0.00            
ATOM   7320  CG  LEU A 486    -144.491 -79.232 -57.828  1.00  0.00            
ATOM   7321  HG  LEU A 486    -144.868 -80.252 -57.754  1.00  0.00            
ATOM   7322  CD1 LEU A 486    -144.587 -78.585 -56.444  1.00  0.00            
ATOM   7323 1HD1 LEU A 486    -145.624 -78.577 -56.110  1.00  0.00            
ATOM   7324 2HD1 LEU A 486    -144.001 -79.161 -55.727  1.00  0.00            
ATOM   7325 3HD1 LEU A 486    -144.210 -77.563 -56.479  1.00  0.00            
ATOM   7326  CD2 LEU A 486    -145.398 -78.419 -58.758  1.00  0.00            
ATOM   7327 1HD2 LEU A 486    -146.406 -78.381 -58.345  1.00  0.00            
ATOM   7328 2HD2 LEU A 486    -145.017 -77.403 -58.864  1.00  0.00            
ATOM   7329 3HD2 LEU A 486    -145.463 -78.884 -59.738  1.00  0.00            
ATOM   7330  C   LEU A 486    -143.407 -80.250 -60.633  1.00  0.00            
ATOM   7331  O   LEU A 486    -144.378 -80.964 -60.866  1.00  0.00            
ATOM   7332  N   MET A 487    -142.943 -79.380 -61.534  1.00  0.00            
ATOM   7333  H   MET A 487    -142.116 -78.846 -61.298  1.00  0.00            
ATOM   7334  CA  MET A 487    -143.608 -79.140 -62.822  1.00  0.00            
ATOM   7335  HA  MET A 487    -144.680 -79.116 -62.631  1.00  0.00            
ATOM   7336  CB  MET A 487    -143.253 -77.746 -63.361  1.00  0.00            
ATOM   7337  HB1 MET A 487    -143.634 -77.005 -62.658  1.00  0.00            
ATOM   7338  HB2 MET A 487    -143.751 -77.588 -64.317  1.00  0.00            
ATOM   7339  CG  MET A 487    -141.751 -77.529 -63.538  1.00  0.00            
ATOM   7340  HG1 MET A 487    -141.393 -78.202 -64.317  1.00  0.00            
ATOM   7341  HG2 MET A 487    -141.253 -77.784 -62.608  1.00  0.00            
ATOM   7342  SD  MET A 487    -141.267 -75.841 -63.976  1.00  0.00            
ATOM   7343  CE  MET A 487    -141.515 -74.964 -62.411  1.00  0.00            
ATOM   7344  HE1 MET A 487    -141.249 -73.915 -62.546  1.00  0.00            
ATOM   7345  HE2 MET A 487    -142.558 -75.033 -62.105  1.00  0.00            
ATOM   7346  HE3 MET A 487    -140.876 -75.398 -61.644  1.00  0.00            
ATOM   7347  C   MET A 487    -143.396 -80.273 -63.842  1.00  0.00            
ATOM   7348  O   MET A 487    -144.340 -80.626 -64.549  1.00  0.00            
ATOM   7349  N   CYS A 488    -142.235 -80.940 -63.858  1.00  0.00            
ATOM   7350  H   CYS A 488    -141.468 -80.641 -63.263  1.00  0.00            
ATOM   7351  CA  CYS A 488    -142.053 -82.140 -64.684  1.00  0.00            
ATOM   7352  HA  CYS A 488    -142.347 -81.891 -65.706  1.00  0.00            
ATOM   7353  CB  CYS A 488    -140.562 -82.516 -64.713  1.00  0.00            
ATOM   7354  HB1 CYS A 488    -139.976 -81.637 -64.993  1.00  0.00            
ATOM   7355  HB2 CYS A 488    -140.404 -83.284 -65.467  1.00  0.00            
ATOM   7356  SG  CYS A 488    -139.967 -83.156 -63.123  1.00  0.00            
ATOM   7357  HG  CYS A 488    -138.679 -83.266 -63.469  1.00  0.00            
ATOM   7358  C   CYS A 488    -142.976 -83.293 -64.232  1.00  0.00            
ATOM   7359  O   CYS A 488    -143.582 -83.975 -65.061  1.00  0.00            
ATOM   7360  N   LEU A 489    -143.172 -83.445 -62.916  1.00  0.00            
ATOM   7361  H   LEU A 489    -142.603 -82.887 -62.292  1.00  0.00            
ATOM   7362  CA  LEU A 489    -144.118 -84.388 -62.315  1.00  0.00            
ATOM   7363  HA  LEU A 489    -143.971 -85.363 -62.782  1.00  0.00            
ATOM   7364  CB  LEU A 489    -143.750 -84.512 -60.822  1.00  0.00            
ATOM   7365  HB1 LEU A 489    -143.860 -83.545 -60.331  1.00  0.00            
ATOM   7366  HB2 LEU A 489    -142.691 -84.771 -60.781  1.00  0.00            
ATOM   7367  CG  LEU A 489    -144.536 -85.579 -60.033  1.00  0.00            
ATOM   7368  HG  LEU A 489    -144.765 -86.422 -60.686  1.00  0.00            
ATOM   7369  CD1 LEU A 489    -143.684 -86.091 -58.870  1.00  0.00            
ATOM   7370 1HD1 LEU A 489    -144.233 -86.845 -58.308  1.00  0.00            
ATOM   7371 2HD1 LEU A 489    -142.770 -86.544 -59.255  1.00  0.00            
ATOM   7372 3HD1 LEU A 489    -143.419 -85.265 -58.209  1.00  0.00            
ATOM   7373  CD2 LEU A 489    -145.835 -85.035 -59.428  1.00  0.00            
ATOM   7374 1HD2 LEU A 489    -146.323 -85.817 -58.846  1.00  0.00            
ATOM   7375 2HD2 LEU A 489    -145.618 -84.188 -58.777  1.00  0.00            
ATOM   7376 3HD2 LEU A 489    -146.521 -84.719 -60.209  1.00  0.00            
ATOM   7377  C   LEU A 489    -145.580 -83.980 -62.574  1.00  0.00            
ATOM   7378  O   LEU A 489    -146.425 -84.844 -62.813  1.00  0.00            
ATOM   7379  N   ALA A 490    -145.879 -82.678 -62.601  1.00  0.00            
ATOM   7380  H   ALA A 490    -145.165 -82.019 -62.317  1.00  0.00            
ATOM   7381  CA  ALA A 490    -147.208 -82.158 -62.918  1.00  0.00            
ATOM   7382  HA  ALA A 490    -147.930 -82.677 -62.286  1.00  0.00            
ATOM   7383  CB  ALA A 490    -147.265 -80.670 -62.559  1.00  0.00            
ATOM   7384  HB1 ALA A 490    -148.282 -80.302 -62.701  1.00  0.00            
ATOM   7385  HB2 ALA A 490    -146.982 -80.527 -61.516  1.00  0.00            
ATOM   7386  HB3 ALA A 490    -146.590 -80.108 -63.201  1.00  0.00            
ATOM   7387  C   ALA A 490    -147.622 -82.423 -64.379  1.00  0.00            
ATOM   7388  O   ALA A 490    -148.778 -82.792 -64.602  1.00  0.00            
ATOM   7389  N   LEU A 491    -146.698 -82.351 -65.355  1.00  0.00            
ATOM   7390  H   LEU A 491    -145.773 -81.994 -65.134  1.00  0.00            
ATOM   7391  CA  LEU A 491    -146.962 -82.903 -66.695  1.00  0.00            
ATOM   7392  HA  LEU A 491    -147.832 -82.387 -67.108  1.00  0.00            
ATOM   7393  CB  LEU A 491    -145.782 -82.699 -67.674  1.00  0.00            
ATOM   7394  HB1 LEU A 491    -144.869 -83.110 -67.245  1.00  0.00            
ATOM   7395  HB2 LEU A 491    -145.638 -81.626 -67.800  1.00  0.00            
ATOM   7396  CG  LEU A 491    -146.056 -83.356 -69.059  1.00  0.00            
ATOM   7397  HG  LEU A 491    -147.131 -83.342 -69.243  1.00  0.00            
ATOM   7398  CD1 LEU A 491    -145.408 -82.640 -70.245  1.00  0.00            
ATOM   7399 1HD1 LEU A 491    -144.427 -83.043 -70.465  1.00  0.00            
ATOM   7400 2HD1 LEU A 491    -146.031 -82.797 -71.125  1.00  0.00            
ATOM   7401 3HD1 LEU A 491    -145.318 -81.575 -70.050  1.00  0.00            
ATOM   7402  CD2 LEU A 491    -145.549 -84.804 -69.162  1.00  0.00            
ATOM   7403 1HD2 LEU A 491    -145.611 -85.142 -70.195  1.00  0.00            
ATOM   7404 2HD2 LEU A 491    -144.511 -84.861 -68.834  1.00  0.00            
ATOM   7405 3HD2 LEU A 491    -146.151 -85.481 -68.565  1.00  0.00            
ATOM   7406  C   LEU A 491    -147.329 -84.384 -66.585  1.00  0.00            
ATOM   7407  O   LEU A 491    -148.322 -84.800 -67.172  1.00  0.00            
ATOM   7408  N   GLY A 492    -146.560 -85.166 -65.819  1.00  0.00            
ATOM   7409  H   GLY A 492    -145.753 -84.749 -65.370  1.00  0.00            
ATOM   7410  CA  GLY A 492    -146.821 -86.590 -65.599  1.00  0.00            
ATOM   7411  HA1 GLY A 492    -146.140 -86.959 -64.833  1.00  0.00            
ATOM   7412  HA2 GLY A 492    -146.643 -87.139 -66.524  1.00  0.00            
ATOM   7413  C   GLY A 492    -148.255 -86.861 -65.136  1.00  0.00            
ATOM   7414  O   GLY A 492    -148.951 -87.662 -65.756  1.00  0.00            
ATOM   7415  N   GLY A 493    -148.731 -86.136 -64.118  1.00  0.00            
ATOM   7416  H   GLY A 493    -148.089 -85.497 -63.660  1.00  0.00            
ATOM   7417  CA  GLY A 493    -150.108 -86.235 -63.616  1.00  0.00            
ATOM   7418  HA1 GLY A 493    -150.225 -85.543 -62.783  1.00  0.00            
ATOM   7419  HA2 GLY A 493    -150.288 -87.246 -63.251  1.00  0.00            
ATOM   7420  C   GLY A 493    -151.177 -85.896 -64.664  1.00  0.00            
ATOM   7421  O   GLY A 493    -152.138 -86.645 -64.837  1.00  0.00            
ATOM   7422  N   VAL A 494    -150.996 -84.804 -65.413  1.00  0.00            
ATOM   7423  H   VAL A 494    -150.172 -84.232 -65.245  1.00  0.00            
ATOM   7424  CA  VAL A 494    -151.939 -84.384 -66.470  1.00  0.00            
ATOM   7425  HA  VAL A 494    -152.951 -84.448 -66.071  1.00  0.00            
ATOM   7426  CB  VAL A 494    -151.684 -82.909 -66.853  1.00  0.00            
ATOM   7427  HB  VAL A 494    -150.648 -82.791 -67.175  1.00  0.00            
ATOM   7428  CG1 VAL A 494    -152.605 -82.429 -67.978  1.00  0.00            
ATOM   7429 1HG1 VAL A 494    -152.474 -81.359 -68.139  1.00  0.00            
ATOM   7430 2HG1 VAL A 494    -152.365 -82.941 -68.910  1.00  0.00            
ATOM   7431 3HG1 VAL A 494    -153.640 -82.630 -67.706  1.00  0.00            
ATOM   7432  CG2 VAL A 494    -151.946 -81.979 -65.658  1.00  0.00            
ATOM   7433 1HG2 VAL A 494    -151.736 -80.947 -65.939  1.00  0.00            
ATOM   7434 2HG2 VAL A 494    -152.986 -82.058 -65.340  1.00  0.00            
ATOM   7435 3HG2 VAL A 494    -151.298 -82.237 -64.822  1.00  0.00            
ATOM   7436  C   VAL A 494    -151.898 -85.321 -67.691  1.00  0.00            
ATOM   7437  O   VAL A 494    -152.917 -85.500 -68.364  1.00  0.00            
ATOM   7438  N   LEU A 495    -150.755 -85.963 -67.958  1.00  0.00            
ATOM   7439  H   LEU A 495    -149.943 -85.733 -67.392  1.00  0.00            
ATOM   7440  CA  LEU A 495    -150.557 -86.889 -69.075  1.00  0.00            
ATOM   7441  HA  LEU A 495    -151.150 -86.520 -69.913  1.00  0.00            
ATOM   7442  CB  LEU A 495    -149.080 -86.846 -69.513  1.00  0.00            
ATOM   7443  HB1 LEU A 495    -148.444 -87.244 -68.721  1.00  0.00            
ATOM   7444  HB2 LEU A 495    -148.820 -85.794 -69.644  1.00  0.00            
ATOM   7445  CG  LEU A 495    -148.795 -87.581 -70.841  1.00  0.00            
ATOM   7446  HG  LEU A 495    -149.664 -87.503 -71.495  1.00  0.00            
ATOM   7447  CD1 LEU A 495    -147.607 -86.938 -71.559  1.00  0.00            
ATOM   7448 1HD1 LEU A 495    -147.457 -87.417 -72.527  1.00  0.00            
ATOM   7449 2HD1 LEU A 495    -147.804 -85.879 -71.728  1.00  0.00            
ATOM   7450 3HD1 LEU A 495    -146.705 -87.049 -70.960  1.00  0.00            
ATOM   7451  CD2 LEU A 495    -148.436 -89.058 -70.645  1.00  0.00            
ATOM   7452 1HD2 LEU A 495    -148.187 -89.504 -71.607  1.00  0.00            
ATOM   7453 2HD2 LEU A 495    -147.578 -89.148 -69.979  1.00  0.00            
ATOM   7454 3HD2 LEU A 495    -149.274 -89.604 -70.220  1.00  0.00            
ATOM   7455  C   LEU A 495    -151.074 -88.301 -68.771  1.00  0.00            
ATOM   7456  O   LEU A 495    -151.698 -88.893 -69.646  1.00  0.00            
ATOM   7457  N   ILE A 496    -150.929 -88.840 -67.553  1.00  0.00            
ATOM   7458  H   ILE A 496    -150.373 -88.353 -66.854  1.00  0.00            
ATOM   7459  CA  ILE A 496    -151.606 -90.109 -67.196  1.00  0.00            
ATOM   7460  HA  ILE A 496    -151.430 -90.809 -68.014  1.00  0.00            
ATOM   7461  CB  ILE A 496    -151.033 -90.779 -65.928  1.00  0.00            
ATOM   7462  HB  ILE A 496    -151.546 -91.736 -65.817  1.00  0.00            
ATOM   7463  CG2 ILE A 496    -149.540 -91.093 -66.132  1.00  0.00            
ATOM   7464 1HG2 ILE A 496    -149.178 -91.740 -65.334  1.00  0.00            
ATOM   7465 2HG2 ILE A 496    -149.396 -91.611 -67.080  1.00  0.00            
ATOM   7466 3HG2 ILE A 496    -148.952 -90.177 -66.138  1.00  0.00            
ATOM   7467  CG1 ILE A 496    -151.309 -89.962 -64.646  1.00  0.00            
ATOM   7468 1HG1 ILE A 496    -152.384 -89.818 -64.539  1.00  0.00            
ATOM   7469 2HG1 ILE A 496    -150.848 -88.983 -64.733  1.00  0.00            
ATOM   7470  CD  ILE A 496    -150.806 -90.622 -63.356  1.00  0.00            
ATOM   7471  HD1 ILE A 496    -151.143 -90.037 -62.500  1.00  0.00            
ATOM   7472  HD2 ILE A 496    -151.204 -91.634 -63.276  1.00  0.00            
ATOM   7473  HD3 ILE A 496    -149.716 -90.652 -63.347  1.00  0.00            
ATOM   7474  C   ILE A 496    -153.133 -89.949 -67.125  1.00  0.00            
ATOM   7475  O   ILE A 496    -153.862 -90.899 -67.397  1.00  0.00            
ATOM   7476  N   PHE A 497    -153.620 -88.732 -66.857  1.00  0.00            
ATOM   7477  H   PHE A 497    -152.971 -88.009 -66.571  1.00  0.00            
ATOM   7478  CA  PHE A 497    -155.033 -88.362 -66.988  1.00  0.00            
ATOM   7479  HA  PHE A 497    -155.631 -89.208 -66.648  1.00  0.00            
ATOM   7480  CB  PHE A 497    -155.317 -87.182 -66.042  1.00  0.00            
ATOM   7481  HB1 PHE A 497    -154.841 -86.285 -66.441  1.00  0.00            
ATOM   7482  HB2 PHE A 497    -154.858 -87.390 -65.074  1.00  0.00            
ATOM   7483  CG  PHE A 497    -156.791 -86.913 -65.794  1.00  0.00            
ATOM   7484  CD1 PHE A 497    -157.562 -87.844 -65.072  1.00  0.00            
ATOM   7485  HD1 PHE A 497    -157.109 -88.746 -64.687  1.00  0.00            
ATOM   7486  CE1 PHE A 497    -158.933 -87.615 -64.862  1.00  0.00            
ATOM   7487  HE1 PHE A 497    -159.522 -88.345 -64.322  1.00  0.00            
ATOM   7488  CZ  PHE A 497    -159.538 -86.452 -65.370  1.00  0.00            
ATOM   7489  HZ  PHE A 497    -160.595 -86.283 -65.219  1.00  0.00            
ATOM   7490  CE2 PHE A 497    -158.771 -85.517 -66.086  1.00  0.00            
ATOM   7491  HE2 PHE A 497    -159.237 -84.629 -66.489  1.00  0.00            
ATOM   7492  CD2 PHE A 497    -157.400 -85.748 -66.298  1.00  0.00            
ATOM   7493  HD2 PHE A 497    -156.821 -85.033 -66.861  1.00  0.00            
ATOM   7494  C   PHE A 497    -155.467 -88.091 -68.448  1.00  0.00            
ATOM   7495  O   PHE A 497    -156.618 -87.739 -68.693  1.00  0.00            
ATOM   7496  N   LEU A 498    -154.569 -88.240 -69.431  1.00  0.00            
ATOM   7497  H   LEU A 498    -153.623 -88.481 -69.167  1.00  0.00            
ATOM   7498  CA  LEU A 498    -154.873 -88.214 -70.870  1.00  0.00            
ATOM   7499  HA  LEU A 498    -155.903 -87.889 -71.025  1.00  0.00            
ATOM   7500  CB  LEU A 498    -153.927 -87.217 -71.568  1.00  0.00            
ATOM   7501  HB1 LEU A 498    -152.905 -87.576 -71.454  1.00  0.00            
ATOM   7502  HB2 LEU A 498    -153.982 -86.247 -71.075  1.00  0.00            
ATOM   7503  CG  LEU A 498    -154.215 -87.040 -73.070  1.00  0.00            
ATOM   7504  HG  LEU A 498    -154.490 -87.993 -73.521  1.00  0.00            
ATOM   7505  CD1 LEU A 498    -155.343 -86.036 -73.312  1.00  0.00            
ATOM   7506 1HD1 LEU A 498    -155.539 -85.963 -74.381  1.00  0.00            
ATOM   7507 2HD1 LEU A 498    -156.250 -86.370 -72.807  1.00  0.00            
ATOM   7508 3HD1 LEU A 498    -155.057 -85.056 -72.934  1.00  0.00            
ATOM   7509  CD2 LEU A 498    -152.952 -86.543 -73.767  1.00  0.00            
ATOM   7510 1HD2 LEU A 498    -153.161 -86.344 -74.818  1.00  0.00            
ATOM   7511 2HD2 LEU A 498    -152.588 -85.642 -73.277  1.00  0.00            
ATOM   7512 3HD2 LEU A 498    -152.182 -87.314 -73.711  1.00  0.00            
ATOM   7513  C   LEU A 498    -154.738 -89.625 -71.464  1.00  0.00            
ATOM   7514  O   LEU A 498    -155.693 -90.180 -72.001  1.00  0.00            
ATOM   7515  N   SER A 499    -153.562 -90.232 -71.299  1.00  0.00            
ATOM   7516  H   SER A 499    -152.828 -89.698 -70.847  1.00  0.00            
ATOM   7517  CA  SER A 499    -153.162 -91.546 -71.826  1.00  0.00            
ATOM   7518  HA  SER A 499    -153.491 -91.606 -72.863  1.00  0.00            
ATOM   7519  CB  SER A 499    -151.631 -91.653 -71.817  1.00  0.00            
ATOM   7520  HB1 SER A 499    -151.327 -92.591 -72.284  1.00  0.00            
ATOM   7521  HB2 SER A 499    -151.276 -91.638 -70.785  1.00  0.00            
ATOM   7522  OG  SER A 499    -151.055 -90.570 -72.528  1.00  0.00            
ATOM   7523  HG  SER A 499    -150.100 -90.619 -72.435  1.00  0.00            
ATOM   7524  C   SER A 499    -153.799 -92.735 -71.088  1.00  0.00            
ATOM   7525  O   SER A 499    -153.234 -93.825 -71.051  1.00  0.00            
ATOM   7526  N   THR A 500    -154.967 -92.525 -70.478  1.00  0.00            
ATOM   7527  H   THR A 500    -155.376 -91.606 -70.584  1.00  0.00            
ATOM   7528  CA  THR A 500    -155.753 -93.551 -69.784  1.00  0.00            
ATOM   7529  HA  THR A 500    -155.071 -94.309 -69.399  1.00  0.00            
ATOM   7530  CB  THR A 500    -156.493 -92.964 -68.560  1.00  0.00            
ATOM   7531  HB  THR A 500    -155.761 -92.834 -67.765  1.00  0.00            
ATOM   7532  CG2 THR A 500    -157.179 -91.614 -68.790  1.00  0.00            
ATOM   7533 1HG2 THR A 500    -157.730 -91.327 -67.894  1.00  0.00            
ATOM   7534 2HG2 THR A 500    -156.435 -90.844 -68.987  1.00  0.00            
ATOM   7535 3HG2 THR A 500    -157.876 -91.667 -69.626  1.00  0.00            
ATOM   7536  OG1 THR A 500    -157.497 -93.847 -68.099  1.00  0.00            
ATOM   7537  HG1 THR A 500    -158.297 -93.659 -68.649  1.00  0.00            
ATOM   7538  C   THR A 500    -156.719 -94.276 -70.717  1.00  0.00            
ATOM   7539  O   THR A 500    -156.839 -95.496 -70.604  1.00  0.00            
ATOM   7540  N   ALA A 501    -157.441 -93.540 -71.577  1.00  0.00            
ATOM   7541  H   ALA A 501    -157.208 -92.561 -71.651  1.00  0.00            
ATOM   7542  CA  ALA A 501    -158.790 -93.927 -72.034  1.00  0.00            
ATOM   7543  HA  ALA A 501    -159.290 -93.031 -72.398  1.00  0.00            
ATOM   7544  CB  ALA A 501    -158.666 -94.902 -73.220  1.00  0.00            
ATOM   7545  HB1 ALA A 501    -159.659 -95.129 -73.610  1.00  0.00            
ATOM   7546  HB2 ALA A 501    -158.065 -94.453 -74.011  1.00  0.00            
ATOM   7547  HB3 ALA A 501    -158.198 -95.831 -72.893  1.00  0.00            
ATOM   7548  C   ALA A 501    -159.662 -94.429 -70.858  1.00  0.00            
ATOM   7549  OC1 ALA A 501    -160.328 -95.482 -70.964  1.00  0.00            
ATOM   7550  OC2 ALA A 501    -159.526 -93.864 -69.748  1.00  0.00
TER            
ATOM   7551  N   ILE B   1    -182.810 -98.354 -55.937  1.00  0.00            
ATOM   7552  H1  ILE B   1    -182.975 -98.894 -56.782  1.00  0.00            
ATOM   7553  H2  ILE B   1    -183.643 -97.810 -55.762  1.00  0.00            
ATOM   7554  H3  ILE B   1    -182.020 -97.752 -56.132  1.00  0.00            
ATOM   7555  CA  ILE B   1    -182.552 -99.275 -54.803  1.00  0.00            
ATOM   7556  HA  ILE B   1    -181.670 -99.871 -55.030  1.00  0.00            
ATOM   7557  CB  ILE B   1    -182.308 -98.517 -53.475  1.00  0.00            
ATOM   7558  HB  ILE B   1    -183.221 -97.975 -53.219  1.00  0.00            
ATOM   7559  CG2 ILE B   1    -182.019 -99.498 -52.322  1.00  0.00            
ATOM   7560 1HG2 ILE B   1    -181.763 -98.940 -51.419  1.00  0.00            
ATOM   7561 2HG2 ILE B   1    -182.904-100.091 -52.087  1.00  0.00            
ATOM   7562 3HG2 ILE B   1    -181.190-100.164 -52.565  1.00  0.00            
ATOM   7563  CG1 ILE B   1    -181.179 -97.467 -53.576  1.00  0.00            
ATOM   7564 1HG1 ILE B   1    -181.068 -96.980 -52.606  1.00  0.00            
ATOM   7565 2HG1 ILE B   1    -181.472 -96.691 -54.284  1.00  0.00            
ATOM   7566  CD  ILE B   1    -179.809 -98.016 -53.999  1.00  0.00            
ATOM   7567  HD1 ILE B   1    -179.094 -97.194 -54.038  1.00  0.00            
ATOM   7568  HD2 ILE B   1    -179.452 -98.747 -53.273  1.00  0.00            
ATOM   7569  HD3 ILE B   1    -179.867 -98.475 -54.985  1.00  0.00            
ATOM   7570  C   ILE B   1    -183.742-100.216 -54.649  1.00  0.00            
ATOM   7571  O   ILE B   1    -184.861 -99.724 -54.586  1.00  0.00            
ATOM   7572  N   ARG B   2    -183.510-101.537 -54.569  1.00  0.00            
ATOM   7573  H   ARG B   2    -182.561-101.865 -54.676  1.00  0.00            
ATOM   7574  CA  ARG B   2    -184.571-102.573 -54.513  1.00  0.00            
ATOM   7575  HA  ARG B   2    -185.482-102.108 -54.131  1.00  0.00            
ATOM   7576  CB  ARG B   2    -184.846-103.062 -55.960  1.00  0.00            
ATOM   7577  HB1 ARG B   2    -184.379-104.033 -56.134  1.00  0.00            
ATOM   7578  HB2 ARG B   2    -184.376-102.370 -56.659  1.00  0.00            
ATOM   7579  CG  ARG B   2    -186.335-103.112 -56.352  1.00  0.00            
ATOM   7580  HG1 ARG B   2    -186.403-103.098 -57.441  1.00  0.00            
ATOM   7581  HG2 ARG B   2    -186.828-102.210 -55.987  1.00  0.00            
ATOM   7582  CD  ARG B   2    -187.101-104.342 -55.846  1.00  0.00            
ATOM   7583  HD1 ARG B   2    -188.162-104.187 -56.047  1.00  0.00            
ATOM   7584  HD2 ARG B   2    -186.980-104.438 -54.768  1.00  0.00            
ATOM   7585  NE  ARG B   2    -186.677-105.565 -56.549  1.00  0.00            
ATOM   7586  HE  ARG B   2    -186.608-105.534 -57.570  1.00  0.00            
ATOM   7587  CZ  ARG B   2    -186.482-106.775 -56.065  1.00  0.00            
ATOM   7588  NH1 ARG B   2    -186.543-107.098 -54.810  1.00  0.00            
ATOM   7589 1HH1 ARG B   2    -186.599-106.390 -54.100  1.00  0.00            
ATOM   7590 2HH1 ARG B   2    -186.494-108.091 -54.581  1.00  0.00            
ATOM   7591  NH2 ARG B   2    -186.207-107.732 -56.881  1.00  0.00            
ATOM   7592 1HH2 ARG B   2    -186.082-107.495 -57.868  1.00  0.00            
ATOM   7593 2HH2 ARG B   2    -185.925-108.632 -56.508  1.00  0.00            
ATOM   7594  C   ARG B   2    -184.264-103.732 -53.539  1.00  0.00            
ATOM   7595  O   ARG B   2    -184.851-104.802 -53.646  1.00  0.00            
ATOM   7596  N   CYS B   3    -183.308-103.538 -52.625  1.00  0.00            
ATOM   7597  H   CYS B   3    -182.959-102.606 -52.481  1.00  0.00            
ATOM   7598  CA  CYS B   3    -182.658-104.613 -51.866  1.00  0.00            
ATOM   7599  HA  CYS B   3    -183.325-105.471 -51.821  1.00  0.00            
ATOM   7600  CB  CYS B   3    -181.386-105.009 -52.635  1.00  0.00            
ATOM   7601  HB1 CYS B   3    -180.554-104.401 -52.278  1.00  0.00            
ATOM   7602  HB2 CYS B   3    -181.514-104.794 -53.697  1.00  0.00            
ATOM   7603  SG  CYS B   3    -180.915-106.747 -52.525  1.00  0.00            
ATOM   7604  C   CYS B   3    -182.343-104.198 -50.413  1.00  0.00            
ATOM   7605  O   CYS B   3    -182.062-103.026 -50.159  1.00  0.00            
ATOM   7606  N   ILE B   4    -182.378-105.150 -49.474  1.00  0.00            
ATOM   7607  H   ILE B   4    -182.585-106.099 -49.776  1.00  0.00            
ATOM   7608  CA  ILE B   4    -182.230-104.956 -48.018  1.00  0.00            
ATOM   7609  HA  ILE B   4    -182.358-103.897 -47.786  1.00  0.00            
ATOM   7610  CB  ILE B   4    -183.344-105.746 -47.277  1.00  0.00            
ATOM   7611  HB  ILE B   4    -183.348-106.769 -47.658  1.00  0.00            
ATOM   7612  CG2 ILE B   4    -183.107-105.826 -45.754  1.00  0.00            
ATOM   7613 1HG2 ILE B   4    -183.886-106.426 -45.283  1.00  0.00            
ATOM   7614 2HG2 ILE B   4    -182.162-106.326 -45.536  1.00  0.00            
ATOM   7615 3HG2 ILE B   4    -183.112-104.832 -45.321  1.00  0.00            
ATOM   7616  CG1 ILE B   4    -184.720-105.104 -47.580  1.00  0.00            
ATOM   7617 1HG1 ILE B   4    -184.868-105.070 -48.659  1.00  0.00            
ATOM   7618 2HG1 ILE B   4    -184.731-104.078 -47.208  1.00  0.00            
ATOM   7619  CD  ILE B   4    -185.924-105.849 -46.988  1.00  0.00            
ATOM   7620  HD1 ILE B   4    -186.844-105.412 -47.378  1.00  0.00            
ATOM   7621  HD2 ILE B   4    -185.886-106.902 -47.269  1.00  0.00            
ATOM   7622  HD3 ILE B   4    -185.939-105.758 -45.902  1.00  0.00            
ATOM   7623  C   ILE B   4    -180.824-105.361 -47.552  1.00  0.00            
ATOM   7624  O   ILE B   4    -180.297-106.391 -47.959  1.00  0.00            
ATOM   7625  N   GLY B   5    -180.196-104.580 -46.673  1.00  0.00            
ATOM   7626  H   GLY B   5    -180.636-103.722 -46.361  1.00  0.00            
ATOM   7627  CA  GLY B   5    -178.874-104.893 -46.128  1.00  0.00            
ATOM   7628  HA1 GLY B   5    -178.469-103.987 -45.687  1.00  0.00            
ATOM   7629  HA2 GLY B   5    -178.212-105.211 -46.935  1.00  0.00            
ATOM   7630  C   GLY B   5    -178.886-105.960 -45.029  1.00  0.00            
ATOM   7631  O   GLY B   5    -179.614-105.824 -44.044  1.00  0.00            
ATOM   7632  N   VAL B   6    -178.007-106.959 -45.149  1.00  0.00            
ATOM   7633  H   VAL B   6    -177.476-107.005 -46.011  1.00  0.00            
ATOM   7634  CA  VAL B   6    -177.706-107.980 -44.118  1.00  0.00            
ATOM   7635  HA  VAL B   6    -178.635-108.498 -43.877  1.00  0.00            
ATOM   7636  CB  VAL B   6    -176.739-109.013 -44.741  1.00  0.00            
ATOM   7637  HB  VAL B   6    -177.142-109.291 -45.715  1.00  0.00            
ATOM   7638  CG1 VAL B   6    -175.326-108.455 -44.974  1.00  0.00            
ATOM   7639 1HG1 VAL B   6    -174.717-109.212 -45.469  1.00  0.00            
ATOM   7640 2HG1 VAL B   6    -175.369-107.573 -45.611  1.00  0.00            
ATOM   7641 3HG1 VAL B   6    -174.856-108.197 -44.024  1.00  0.00            
ATOM   7642  CG2 VAL B   6    -176.635-110.304 -43.933  1.00  0.00            
ATOM   7643 1HG2 VAL B   6    -176.097-111.058 -44.509  1.00  0.00            
ATOM   7644 2HG2 VAL B   6    -176.088-110.125 -43.010  1.00  0.00            
ATOM   7645 3HG2 VAL B   6    -177.627-110.690 -43.699  1.00  0.00            
ATOM   7646  C   VAL B   6    -177.165-107.362 -42.805  1.00  0.00            
ATOM   7647  O   VAL B   6    -176.783-106.185 -42.791  1.00  0.00            
ATOM   7648  N   SER B   7    -177.127-108.095 -41.682  1.00  0.00            
ATOM   7649  H   SER B   7    -177.420-109.073 -41.694  1.00  0.00            
ATOM   7650  CA  SER B   7    -176.404-107.653 -40.476  1.00  0.00            
ATOM   7651  HA  SER B   7    -176.388-106.564 -40.462  1.00  0.00            
ATOM   7652  CB  SER B   7    -177.099-108.095 -39.184  1.00  0.00            
ATOM   7653  HB1 SER B   7    -176.813-109.112 -38.923  1.00  0.00            
ATOM   7654  HB2 SER B   7    -178.182-108.042 -39.297  1.00  0.00            
ATOM   7655  OG  SER B   7    -176.676-107.210 -38.165  1.00  0.00            
ATOM   7656  HG  SER B   7    -177.102-107.468 -37.324  1.00  0.00            
ATOM   7657  C   SER B   7    -174.950-108.134 -40.479  1.00  0.00            
ATOM   7658  O   SER B   7    -174.630-109.219 -40.960  1.00  0.00            
ATOM   7659  N   ASN B   8    -174.033-107.365 -39.884  1.00  0.00            
ATOM   7660  H   ASN B   8    -174.336-106.511 -39.435  1.00  0.00            
ATOM   7661  CA  ASN B   8    -172.602-107.703 -39.889  1.00  0.00            
ATOM   7662  HA  ASN B   8    -172.361-108.034 -40.902  1.00  0.00            
ATOM   7663  CB  ASN B   8    -171.768-106.435 -39.630  1.00  0.00            
ATOM   7664  HB1 ASN B   8    -172.116-105.630 -40.279  1.00  0.00            
ATOM   7665  HB2 ASN B   8    -170.735-106.648 -39.895  1.00  0.00            
ATOM   7666  CG  ASN B   8    -171.791-105.946 -38.190  1.00  0.00            
ATOM   7667  OD1 ASN B   8    -172.186-104.833 -37.910  1.00  0.00            
ATOM   7668  ND2 ASN B   8    -171.327-106.734 -37.249  1.00  0.00            
ATOM   7669 1HD2 ASN B   8    -170.995-107.665 -37.465  1.00  0.00            
ATOM   7670 2HD2 ASN B   8    -171.327-106.392 -36.284  1.00  0.00            
ATOM   7671  C   ASN B   8    -172.220-108.893 -38.978  1.00  0.00            
ATOM   7672  O   ASN B   8    -171.033-109.189 -38.834  1.00  0.00            
ATOM   7673  N   ARG B   9    -173.203-109.523 -38.322  1.00  0.00            
ATOM   7674  H   ARG B   9    -174.137-109.169 -38.477  1.00  0.00            
ATOM   7675  CA  ARG B   9    -173.081-110.785 -37.572  1.00  0.00            
ATOM   7676  HA  ARG B   9    -172.044-110.925 -37.259  1.00  0.00            
ATOM   7677  CB  ARG B   9    -173.949-110.732 -36.301  1.00  0.00            
ATOM   7678  HB1 ARG B   9    -173.483-110.053 -35.585  1.00  0.00            
ATOM   7679  HB2 ARG B   9    -173.954-111.730 -35.861  1.00  0.00            
ATOM   7680  CG  ARG B   9    -175.401-110.273 -36.522  1.00  0.00            
ATOM   7681  HG1 ARG B   9    -175.782-110.681 -37.453  1.00  0.00            
ATOM   7682  HG2 ARG B   9    -175.427-109.185 -36.577  1.00  0.00            
ATOM   7683  CD  ARG B   9    -176.295-110.748 -35.372  1.00  0.00            
ATOM   7684  HD1 ARG B   9    -175.843-110.450 -34.424  1.00  0.00            
ATOM   7685  HD2 ARG B   9    -176.351-111.838 -35.393  1.00  0.00            
ATOM   7686  NE  ARG B   9    -177.653-110.183 -35.430  1.00  0.00            
ATOM   7687  HE  ARG B   9    -177.825-109.341 -34.894  1.00  0.00            
ATOM   7688  CZ  ARG B   9    -178.718-110.749 -35.968  1.00  0.00            
ATOM   7689  NH1 ARG B   9    -178.683-111.690 -36.862  1.00  0.00            
ATOM   7690 1HH1 ARG B   9    -177.873-111.839 -37.468  1.00  0.00            
ATOM   7691 2HH1 ARG B   9    -179.586-112.058 -37.169  1.00  0.00            
ATOM   7692  NH2 ARG B   9    -179.905-110.387 -35.597  1.00  0.00            
ATOM   7693 1HH2 ARG B   9    -180.041-109.730 -34.851  1.00  0.00            
ATOM   7694 2HH2 ARG B   9    -180.678-110.923 -36.001  1.00  0.00            
ATOM   7695  C   ARG B   9    -173.416-112.022 -38.414  1.00  0.00            
ATOM   7696  O   ARG B   9    -173.063-113.137 -38.038  1.00  0.00            
ATOM   7697  N   ASP B  10    -174.057-111.839 -39.567  1.00  0.00            
ATOM   7698  H   ASP B  10    -174.303-110.900 -39.854  1.00  0.00            
ATOM   7699  CA  ASP B  10    -174.545-112.936 -40.413  1.00  0.00            
ATOM   7700  HA  ASP B  10    -174.716-113.791 -39.763  1.00  0.00            
ATOM   7701  CB  ASP B  10    -175.916-112.602 -41.020  1.00  0.00            
ATOM   7702  HB1 ASP B  10    -176.392-113.530 -41.333  1.00  0.00            
ATOM   7703  HB2 ASP B  10    -175.756-111.986 -41.900  1.00  0.00            
ATOM   7704  CG  ASP B  10    -176.855-111.879 -40.050  1.00  0.00            
ATOM   7705  OD1 ASP B  10    -176.954-112.329 -38.881  1.00  0.00            
ATOM   7706  OD2 ASP B  10    -177.427-110.839 -40.447  1.00  0.00            
ATOM   7707  C   ASP B  10    -173.505-113.403 -41.446  1.00  0.00            
ATOM   7708  O   ASP B  10    -173.822-114.113 -42.398  1.00  0.00            
ATOM   7709  N   PHE B  11    -172.236-113.039 -41.235  1.00  0.00            
ATOM   7710  H   PHE B  11    -172.034-112.472 -40.425  1.00  0.00            
ATOM   7711  CA  PHE B  11    -171.088-113.591 -41.946  1.00  0.00            
ATOM   7712  HA  PHE B  11    -171.350-114.607 -42.234  1.00  0.00            
ATOM   7713  CB  PHE B  11    -170.812-112.778 -43.228  1.00  0.00            
ATOM   7714  HB1 PHE B  11    -171.708-112.234 -43.529  1.00  0.00            
ATOM   7715  HB2 PHE B  11    -170.596-113.479 -44.028  1.00  0.00            
ATOM   7716  CG  PHE B  11    -169.649-111.810 -43.144  1.00  0.00            
ATOM   7717  CD1 PHE B  11    -168.377-112.196 -43.612  1.00  0.00            
ATOM   7718  HD1 PHE B  11    -168.238-113.168 -44.064  1.00  0.00            
ATOM   7719  CE1 PHE B  11    -167.281-111.330 -43.464  1.00  0.00            
ATOM   7720  HE1 PHE B  11    -166.306-111.625 -43.819  1.00  0.00            
ATOM   7721  CZ  PHE B  11    -167.451-110.081 -42.848  1.00  0.00            
ATOM   7722  HZ  PHE B  11    -166.598-109.434 -42.709  1.00  0.00            
ATOM   7723  CE2 PHE B  11    -168.730-109.679 -42.420  1.00  0.00            
ATOM   7724  HE2 PHE B  11    -168.872-108.706 -41.976  1.00  0.00            
ATOM   7725  CD2 PHE B  11    -169.827-110.545 -42.558  1.00  0.00            
ATOM   7726  HD2 PHE B  11    -170.803-110.247 -42.204  1.00  0.00            
ATOM   7727  C   PHE B  11    -169.858-113.682 -41.027  1.00  0.00            
ATOM   7728  O   PHE B  11    -169.760-112.958 -40.034  1.00  0.00            
ATOM   7729  N   VAL B  12    -168.902-114.546 -41.375  1.00  0.00            
ATOM   7730  H   VAL B  12    -169.064-115.107 -42.207  1.00  0.00            
ATOM   7731  CA  VAL B  12    -167.614-114.712 -40.676  1.00  0.00            
ATOM   7732  HA  VAL B  12    -167.441-113.852 -40.029  1.00  0.00            
ATOM   7733  CB  VAL B  12    -167.623-115.981 -39.794  1.00  0.00            
ATOM   7734  HB  VAL B  12    -167.768-116.858 -40.426  1.00  0.00            
ATOM   7735  CG1 VAL B  12    -166.320-116.154 -39.008  1.00  0.00            
ATOM   7736 1HG1 VAL B  12    -166.369-117.069 -38.418  1.00  0.00            
ATOM   7737 2HG1 VAL B  12    -165.466-116.228 -39.680  1.00  0.00            
ATOM   7738 3HG1 VAL B  12    -166.191-115.307 -38.338  1.00  0.00            
ATOM   7739  CG2 VAL B  12    -168.745-115.940 -38.749  1.00  0.00            
ATOM   7740 1HG2 VAL B  12    -168.701-116.826 -38.116  1.00  0.00            
ATOM   7741 2HG2 VAL B  12    -168.653-115.048 -38.128  1.00  0.00            
ATOM   7742 3HG2 VAL B  12    -169.711-115.929 -39.247  1.00  0.00            
ATOM   7743  C   VAL B  12    -166.476-114.771 -41.696  1.00  0.00            
ATOM   7744  O   VAL B  12    -166.568-115.500 -42.684  1.00  0.00            
ATOM   7745  N   GLU B  13    -165.391-114.032 -41.453  1.00  0.00            
ATOM   7746  H   GLU B  13    -165.398-113.409 -40.652  1.00  0.00            
ATOM   7747  CA  GLU B  13    -164.145-114.097 -42.229  1.00  0.00            
ATOM   7748  HA  GLU B  13    -164.337-114.535 -43.207  1.00  0.00            
ATOM   7749  CB  GLU B  13    -163.594-112.674 -42.414  1.00  0.00            
ATOM   7750  HB1 GLU B  13    -163.331-112.300 -41.427  1.00  0.00            
ATOM   7751  HB2 GLU B  13    -164.362-112.025 -42.829  1.00  0.00            
ATOM   7752  CG  GLU B  13    -162.353-112.617 -43.320  1.00  0.00            
ATOM   7753  HG1 GLU B  13    -162.654-112.770 -44.356  1.00  0.00            
ATOM   7754  HG2 GLU B  13    -161.679-113.428 -43.061  1.00  0.00            
ATOM   7755  CD  GLU B  13    -161.557-111.315 -43.184  1.00  0.00            
ATOM   7756  OE1 GLU B  13    -161.870-110.490 -42.296  1.00  0.00            
ATOM   7757  OE2 GLU B  13    -160.544-111.180 -43.907  1.00  0.00            
ATOM   7758  C   GLU B  13    -163.092-114.961 -41.527  1.00  0.00            
ATOM   7759  O   GLU B  13    -162.736-114.694 -40.380  1.00  0.00            
ATOM   7760  N   GLY B  14    -162.508-115.934 -42.223  1.00  0.00            
ATOM   7761  H   GLY B  14    -162.831-116.151 -43.162  1.00  0.00            
ATOM   7762  CA  GLY B  14    -161.388-116.707 -41.693  1.00  0.00            
ATOM   7763  HA1 GLY B  14    -161.184-117.543 -42.360  1.00  0.00            
ATOM   7764  HA2 GLY B  14    -161.673-117.110 -40.722  1.00  0.00            
ATOM   7765  C   GLY B  14    -160.103-115.887 -41.533  1.00  0.00            
ATOM   7766  O   GLY B  14    -159.819-114.966 -42.301  1.00  0.00            
ATOM   7767  N   MET B  15    -159.264-116.241 -40.560  1.00  0.00            
ATOM   7768  H   MET B  15    -159.565-116.984 -39.936  1.00  0.00            
ATOM   7769  CA  MET B  15    -157.852-115.848 -40.558  1.00  0.00            
ATOM   7770  HA  MET B  15    -157.791-114.768 -40.690  1.00  0.00            
ATOM   7771  CB  MET B  15    -157.204-116.214 -39.217  1.00  0.00            
ATOM   7772  HB1 MET B  15    -157.043-117.292 -39.176  1.00  0.00            
ATOM   7773  HB2 MET B  15    -157.867-115.938 -38.395  1.00  0.00            
ATOM   7774  CG  MET B  15    -155.876-115.462 -39.048  1.00  0.00            
ATOM   7775  HG1 MET B  15    -156.073-114.541 -38.497  1.00  0.00            
ATOM   7776  HG2 MET B  15    -155.482-115.177 -40.024  1.00  0.00            
ATOM   7777  SD  MET B  15    -154.574-116.379 -38.189  1.00  0.00            
ATOM   7778  CE  MET B  15    -154.119-117.553 -39.501  1.00  0.00            
ATOM   7779  HE1 MET B  15    -153.343-118.229 -39.140  1.00  0.00            
ATOM   7780  HE2 MET B  15    -154.985-118.144 -39.797  1.00  0.00            
ATOM   7781  HE3 MET B  15    -153.748-117.009 -40.370  1.00  0.00            
ATOM   7782  C   MET B  15    -157.125-116.516 -41.740  1.00  0.00            
ATOM   7783  O   MET B  15    -156.368-115.853 -42.446  1.00  0.00            
ATOM   7784  N   SER B  16    -157.456-117.782 -42.014  1.00  0.00            
ATOM   7785  H   SER B  16    -158.082-118.254 -41.375  1.00  0.00            
ATOM   7786  CA  SER B  16    -157.290-118.436 -43.316  1.00  0.00            
ATOM   7787  HA  SER B  16    -157.126-117.664 -44.067  1.00  0.00            
ATOM   7788  CB  SER B  16    -156.058-119.351 -43.330  1.00  0.00            
ATOM   7789  HB1 SER B  16    -155.234-118.872 -42.798  1.00  0.00            
ATOM   7790  HB2 SER B  16    -155.754-119.499 -44.366  1.00  0.00            
ATOM   7791  OG  SER B  16    -156.316-120.621 -42.769  1.00  0.00            
ATOM   7792  HG  SER B  16    -156.177-120.553 -41.782  1.00  0.00            
ATOM   7793  C   SER B  16    -158.578-119.179 -43.710  1.00  0.00            
ATOM   7794  O   SER B  16    -159.496-119.322 -42.896  1.00  0.00            
ATOM   7795  N   GLY B  17    -158.660-119.616 -44.968  1.00  0.00            
ATOM   7796  H   GLY B  17    -157.895-119.434 -45.594  1.00  0.00            
ATOM   7797  CA  GLY B  17    -159.874-120.194 -45.548  1.00  0.00            
ATOM   7798  HA1 GLY B  17    -160.444-120.723 -44.782  1.00  0.00            
ATOM   7799  HA2 GLY B  17    -159.609-120.914 -46.320  1.00  0.00            
ATOM   7800  C   GLY B  17    -160.762-119.135 -46.191  1.00  0.00            
ATOM   7801  O   GLY B  17    -160.262-118.222 -46.851  1.00  0.00            
ATOM   7802  N   GLY B  18    -162.072-119.282 -46.029  1.00  0.00            
ATOM   7803  H   GLY B  18    -162.399-120.094 -45.512  1.00  0.00            
ATOM   7804  CA  GLY B  18    -163.076-118.469 -46.698  1.00  0.00            
ATOM   7805  HA1 GLY B  18    -163.903-119.122 -46.974  1.00  0.00            
ATOM   7806  HA2 GLY B  18    -162.657-118.064 -47.613  1.00  0.00            
ATOM   7807  C   GLY B  18    -163.670-117.312 -45.898  1.00  0.00            
ATOM   7808  O   GLY B  18    -163.284-117.001 -44.770  1.00  0.00            
ATOM   7809  N   THR B  19    -164.687-116.712 -46.505  1.00  0.00            
ATOM   7810  H   THR B  19    -164.877-117.003 -47.459  1.00  0.00            
ATOM   7811  CA  THR B  19    -165.808-116.061 -45.830  1.00  0.00            
ATOM   7812  HA  THR B  19    -165.585-115.995 -44.769  1.00  0.00            
ATOM   7813  CB  THR B  19    -166.072-114.643 -46.351  1.00  0.00            
ATOM   7814  HB  THR B  19    -167.064-114.325 -46.030  1.00  0.00            
ATOM   7815  CG2 THR B  19    -165.063-113.640 -45.824  1.00  0.00            
ATOM   7816 1HG2 THR B  19    -165.156-112.713 -46.387  1.00  0.00            
ATOM   7817 2HG2 THR B  19    -165.286-113.432 -44.783  1.00  0.00            
ATOM   7818 3HG2 THR B  19    -164.056-114.041 -45.916  1.00  0.00            
ATOM   7819  OG1 THR B  19    -166.011-114.562 -47.750  1.00  0.00            
ATOM   7820  HG1 THR B  19    -165.094-114.708 -48.045  1.00  0.00            
ATOM   7821  C   THR B  19    -167.062-116.916 -45.997  1.00  0.00            
ATOM   7822  O   THR B  19    -167.352-117.416 -47.087  1.00  0.00            
ATOM   7823  N   TRP B  20    -167.809-117.097 -44.908  1.00  0.00            
ATOM   7824  H   TRP B  20    -167.510-116.653 -44.045  1.00  0.00            
ATOM   7825  CA  TRP B  20    -169.121-117.756 -44.904  1.00  0.00            
ATOM   7826  HA  TRP B  20    -169.338-118.164 -45.890  1.00  0.00            
ATOM   7827  CB  TRP B  20    -169.153-118.910 -43.891  1.00  0.00            
ATOM   7828  HB1 TRP B  20    -170.198-119.169 -43.715  1.00  0.00            
ATOM   7829  HB2 TRP B  20    -168.751-118.555 -42.940  1.00  0.00            
ATOM   7830  CG  TRP B  20    -168.451-120.188 -44.253  1.00  0.00            
ATOM   7831  CD1 TRP B  20    -167.545-120.370 -45.241  1.00  0.00            
ATOM   7832  HD1 TRP B  20    -167.191-119.609 -45.923  1.00  0.00            
ATOM   7833  NE1 TRP B  20    -167.121-121.682 -45.255  1.00  0.00            
ATOM   7834  HE1 TRP B  20    -166.417-122.015 -45.915  1.00  0.00            
ATOM   7835  CE2 TRP B  20    -167.734-122.423 -44.270  1.00  0.00            
ATOM   7836  CZ2 TRP B  20    -167.645-123.764 -43.877  1.00  0.00            
ATOM   7837  HZ2 TRP B  20    -166.974-124.432 -44.390  1.00  0.00            
ATOM   7838  CH2 TRP B  20    -168.432-124.224 -42.809  1.00  0.00            
ATOM   7839  HH2 TRP B  20    -168.372-125.258 -42.499  1.00  0.00            
ATOM   7840  CZ3 TRP B  20    -169.293-123.336 -42.144  1.00  0.00            
ATOM   7841  HZ3 TRP B  20    -169.893-123.690 -41.319  1.00  0.00            
ATOM   7842  CE3 TRP B  20    -169.362-121.985 -42.535  1.00  0.00            
ATOM   7843  HE3 TRP B  20    -169.993-121.299 -41.995  1.00  0.00            
ATOM   7844  CD2 TRP B  20    -168.593-121.494 -43.613  1.00  0.00            
ATOM   7845  C   TRP B  20    -170.204-116.732 -44.572  1.00  0.00            
ATOM   7846  O   TRP B  20    -169.990-115.892 -43.702  1.00  0.00            
ATOM   7847  N   VAL B  21    -171.362-116.826 -45.229  1.00  0.00            
ATOM   7848  H   VAL B  21    -171.437-117.540 -45.947  1.00  0.00            
ATOM   7849  CA  VAL B  21    -172.549-115.979 -45.006  1.00  0.00            
ATOM   7850  HA  VAL B  21    -172.389-115.356 -44.127  1.00  0.00            
ATOM   7851  CB  VAL B  21    -172.846-115.057 -46.214  1.00  0.00            
ATOM   7852  HB  VAL B  21    -173.364-115.640 -46.972  1.00  0.00            
ATOM   7853  CG1 VAL B  21    -173.770-113.899 -45.816  1.00  0.00            
ATOM   7854 1HG1 VAL B  21    -173.991-113.281 -46.686  1.00  0.00            
ATOM   7855 2HG1 VAL B  21    -174.712-114.283 -45.424  1.00  0.00            
ATOM   7856 3HG1 VAL B  21    -173.297-113.285 -45.050  1.00  0.00            
ATOM   7857  CG2 VAL B  21    -171.598-114.454 -46.881  1.00  0.00            
ATOM   7858 1HG2 VAL B  21    -171.897-113.804 -47.703  1.00  0.00            
ATOM   7859 2HG2 VAL B  21    -171.025-113.874 -46.162  1.00  0.00            
ATOM   7860 3HG2 VAL B  21    -170.969-115.245 -47.289  1.00  0.00            
ATOM   7861  C   VAL B  21    -173.764-116.874 -44.755  1.00  0.00            
ATOM   7862  O   VAL B  21    -173.929-117.863 -45.468  1.00  0.00            
ATOM   7863  N   ASP B  22    -174.615-116.526 -43.790  1.00  0.00            
ATOM   7864  H   ASP B  22    -174.425-115.665 -43.280  1.00  0.00            
ATOM   7865  CA  ASP B  22    -175.948-117.112 -43.590  1.00  0.00            
ATOM   7866  HA  ASP B  22    -176.085-117.964 -44.255  1.00  0.00            
ATOM   7867  CB  ASP B  22    -176.144-117.595 -42.131  1.00  0.00            
ATOM   7868  HB1 ASP B  22    -177.202-117.496 -41.883  1.00  0.00            
ATOM   7869  HB2 ASP B  22    -175.601-116.937 -41.451  1.00  0.00            
ATOM   7870  CG  ASP B  22    -175.758-119.058 -41.849  1.00  0.00            
ATOM   7871  OD1 ASP B  22    -175.207-119.754 -42.730  1.00  0.00            
ATOM   7872  OD2 ASP B  22    -176.122-119.581 -40.767  1.00  0.00            
ATOM   7873  C   ASP B  22    -176.999-116.050 -43.964  1.00  0.00            
ATOM   7874  O   ASP B  22    -177.064-114.996 -43.339  1.00  0.00            
ATOM   7875  N   VAL B  23    -177.827-116.310 -44.980  1.00  0.00            
ATOM   7876  H   VAL B  23    -177.733-117.203 -45.457  1.00  0.00            
ATOM   7877  CA  VAL B  23    -178.807-115.344 -45.523  1.00  0.00            
ATOM   7878  HA  VAL B  23    -178.913-114.528 -44.808  1.00  0.00            
ATOM   7879  CB  VAL B  23    -178.269-114.721 -46.832  1.00  0.00            
ATOM   7880  HB  VAL B  23    -177.283-114.308 -46.614  1.00  0.00            
ATOM   7881  CG1 VAL B  23    -178.102-115.730 -47.974  1.00  0.00            
ATOM   7882 1HG1 VAL B  23    -177.686-115.230 -48.848  1.00  0.00            
ATOM   7883 2HG1 VAL B  23    -177.416-116.519 -47.669  1.00  0.00            
ATOM   7884 3HG1 VAL B  23    -179.067-116.164 -48.238  1.00  0.00            
ATOM   7885  CG2 VAL B  23    -179.133-113.561 -47.333  1.00  0.00            
ATOM   7886 1HG2 VAL B  23    -178.608-113.034 -48.131  1.00  0.00            
ATOM   7887 2HG2 VAL B  23    -180.084-113.922 -47.727  1.00  0.00            
ATOM   7888 3HG2 VAL B  23    -179.319-112.865 -46.517  1.00  0.00            
ATOM   7889  C   VAL B  23    -180.197-115.971 -45.671  1.00  0.00            
ATOM   7890  O   VAL B  23    -180.316-117.184 -45.806  1.00  0.00            
ATOM   7891  N   VAL B  24    -181.262-115.167 -45.634  1.00  0.00            
ATOM   7892  H   VAL B  24    -181.104-114.170 -45.589  1.00  0.00            
ATOM   7893  CA  VAL B  24    -182.667-115.596 -45.785  1.00  0.00            
ATOM   7894  HA  VAL B  24    -182.705-116.660 -46.008  1.00  0.00            
ATOM   7895  CB  VAL B  24    -183.468-115.344 -44.491  1.00  0.00            
ATOM   7896  HB  VAL B  24    -183.574-114.270 -44.339  1.00  0.00            
ATOM   7897  CG1 VAL B  24    -184.863-115.974 -44.564  1.00  0.00            
ATOM   7898 1HG1 VAL B  24    -185.415-115.735 -43.657  1.00  0.00            
ATOM   7899 2HG1 VAL B  24    -185.411-115.554 -45.406  1.00  0.00            
ATOM   7900 3HG1 VAL B  24    -184.780-117.052 -44.694  1.00  0.00            
ATOM   7901  CG2 VAL B  24    -182.793-115.944 -43.247  1.00  0.00            
ATOM   7902 1HG2 VAL B  24    -183.400-115.741 -42.366  1.00  0.00            
ATOM   7903 2HG2 VAL B  24    -182.664-117.018 -43.370  1.00  0.00            
ATOM   7904 3HG2 VAL B  24    -181.819-115.480 -43.089  1.00  0.00            
ATOM   7905  C   VAL B  24    -183.283-114.849 -46.970  1.00  0.00            
ATOM   7906  O   VAL B  24    -182.996-113.666 -47.131  1.00  0.00            
ATOM   7907  N   LEU B  25    -184.077-115.527 -47.809  1.00  0.00            
ATOM   7908  H   LEU B  25    -184.311-116.487 -47.587  1.00  0.00            
ATOM   7909  CA  LEU B  25    -184.569-114.977 -49.081  1.00  0.00            
ATOM   7910  HA  LEU B  25    -184.315-113.916 -49.135  1.00  0.00            
ATOM   7911  CB  LEU B  25    -183.878-115.684 -50.265  1.00  0.00            
ATOM   7912  HB1 LEU B  25    -184.233-115.217 -51.183  1.00  0.00            
ATOM   7913  HB2 LEU B  25    -184.203-116.724 -50.273  1.00  0.00            
ATOM   7914  CG  LEU B  25    -182.337-115.664 -50.276  1.00  0.00            
ATOM   7915  HG  LEU B  25    -181.958-116.162 -49.384  1.00  0.00            
ATOM   7916  CD1 LEU B  25    -181.843-116.435 -51.503  1.00  0.00            
ATOM   7917 1HD1 LEU B  25    -180.757-116.515 -51.466  1.00  0.00            
ATOM   7918 2HD1 LEU B  25    -182.256-117.443 -51.499  1.00  0.00            
ATOM   7919 3HD1 LEU B  25    -182.137-115.924 -52.418  1.00  0.00            
ATOM   7920  CD2 LEU B  25    -181.755-114.253 -50.345  1.00  0.00            
ATOM   7921 1HD2 LEU B  25    -180.668-114.299 -50.362  1.00  0.00            
ATOM   7922 2HD2 LEU B  25    -182.112-113.739 -51.233  1.00  0.00            
ATOM   7923 3HD2 LEU B  25    -182.054-113.674 -49.474  1.00  0.00            
ATOM   7924  C   LEU B  25    -186.096-115.078 -49.227  1.00  0.00            
ATOM   7925  O   LEU B  25    -186.668-116.175 -49.193  1.00  0.00            
ATOM   7926  N   GLU B  26    -186.733-113.936 -49.501  1.00  0.00            
ATOM   7927  H   GLU B  26    -186.168-113.097 -49.556  1.00  0.00            
ATOM   7928  CA  GLU B  26    -188.160-113.811 -49.837  1.00  0.00            
ATOM   7929  HA  GLU B  26    -188.645-114.768 -49.642  1.00  0.00            
ATOM   7930  CB  GLU B  26    -188.883-112.749 -48.968  1.00  0.00            
ATOM   7931  HB1 GLU B  26    -189.906-113.092 -48.809  1.00  0.00            
ATOM   7932  HB2 GLU B  26    -188.969-111.831 -49.547  1.00  0.00            
ATOM   7933  CG  GLU B  26    -188.277-112.365 -47.604  1.00  0.00            
ATOM   7934  HG1 GLU B  26    -188.852-111.530 -47.200  1.00  0.00            
ATOM   7935  HG2 GLU B  26    -187.251-112.016 -47.737  1.00  0.00            
ATOM   7936  CD  GLU B  26    -188.315-113.520 -46.606  1.00  0.00            
ATOM   7937  OE1 GLU B  26    -189.415-113.898 -46.146  1.00  0.00            
ATOM   7938  OE2 GLU B  26    -187.266-114.149 -46.340  1.00  0.00            
ATOM   7939  C   GLU B  26    -188.342-113.490 -51.337  1.00  0.00            
ATOM   7940  O   GLU B  26    -187.378-113.227 -52.054  1.00  0.00            
ATOM   7941  N   HIP B  27    -189.588-113.440 -51.825  1.00  0.00            
ATOM   7942  H   HIP B  27    -190.354-113.577 -51.181  1.00  0.00            
ATOM   7943  CA  HIP B  27    -189.908-112.911 -53.166  1.00  0.00            
ATOM   7944  HA  HIP B  27    -189.065-113.094 -53.837  1.00  0.00            
ATOM   7945  CB  HIP B  27    -191.148-113.623 -53.737  1.00  0.00            
ATOM   7946  HB1 HIP B  27    -191.234-113.396 -54.802  1.00  0.00            
ATOM   7947  HB2 HIP B  27    -192.044-113.241 -53.242  1.00  0.00            
ATOM   7948  CG  HIP B  27    -191.101-115.119 -53.554  1.00  0.00            
ATOM   7949  ND1 HIP B  27    -190.085-115.949 -53.987  1.00  0.00            
ATOM   7950  HD1 HIP B  27    -189.229-115.632 -54.454  1.00  0.00            
ATOM   7951  CE1 HIP B  27    -190.292-117.171 -53.465  1.00  0.00            
ATOM   7952  HE1 HIP B  27    -189.619-118.022 -53.529  1.00  0.00            
ATOM   7953  NE2 HIP B  27    -191.397-117.128 -52.699  1.00  0.00            
ATOM   7954  HE2 HIP B  27    -191.629-117.849 -52.012  1.00  0.00            
ATOM   7955  CD2 HIP B  27    -191.927-115.854 -52.750  1.00  0.00            
ATOM   7956  HD2 HIP B  27    -192.776-115.483 -52.184  1.00  0.00            
ATOM   7957  C   HIP B  27    -190.115-111.398 -53.051  1.00  0.00            
ATOM   7958  O   HIP B  27    -190.996-110.981 -52.308  1.00  0.00            
ATOM   7959  N   GLY B  28    -189.274-110.583 -53.690  1.00  0.00            
ATOM   7960  H   GLY B  28    -188.528-110.976 -54.252  1.00  0.00            
ATOM   7961  CA  GLY B  28    -189.116-109.162 -53.341  1.00  0.00            
ATOM   7962  HA1 GLY B  28    -190.079-108.742 -53.049  1.00  0.00            
ATOM   7963  HA2 GLY B  28    -188.757-108.620 -54.215  1.00  0.00            
ATOM   7964  C   GLY B  28    -188.124-108.940 -52.185  1.00  0.00            
ATOM   7965  O   GLY B  28    -187.542-107.861 -52.065  1.00  0.00            
ATOM   7966  N   GLY B  29    -187.864-109.977 -51.378  1.00  0.00            
ATOM   7967  H   GLY B  29    -188.326-110.845 -51.587  1.00  0.00            
ATOM   7968  CA  GLY B  29    -186.864-110.007 -50.308  1.00  0.00            
ATOM   7969  HA1 GLY B  29    -187.083-110.803 -49.607  1.00  0.00            
ATOM   7970  HA2 GLY B  29    -186.884-109.060 -49.766  1.00  0.00            
ATOM   7971  C   GLY B  29    -185.454-110.230 -50.837  1.00  0.00            
ATOM   7972  O   GLY B  29    -184.803-111.220 -50.506  1.00  0.00            
ATOM   7973  N   CYS B  30    -185.010-109.299 -51.673  1.00  0.00            
ATOM   7974  H   CYS B  30    -185.657-108.556 -51.908  1.00  0.00            
ATOM   7975  CA  CYS B  30    -183.629-109.161 -52.103  1.00  0.00            
ATOM   7976  HA  CYS B  30    -183.282-110.103 -52.523  1.00  0.00            
ATOM   7977  CB  CYS B  30    -183.618-108.074 -53.185  1.00  0.00            
ATOM   7978  HB1 CYS B  30    -184.037-107.160 -52.770  1.00  0.00            
ATOM   7979  HB2 CYS B  30    -184.287-108.383 -53.983  1.00  0.00            
ATOM   7980  SG  CYS B  30    -182.031-107.686 -53.952  1.00  0.00            
ATOM   7981  C   CYS B  30    -182.744-108.785 -50.908  1.00  0.00            
ATOM   7982  O   CYS B  30    -183.046-107.811 -50.212  1.00  0.00            
ATOM   7983  N   VAL B  31    -181.627-109.493 -50.707  1.00  0.00            
ATOM   7984  H   VAL B  31    -181.439-110.281 -51.322  1.00  0.00            
ATOM   7985  CA  VAL B  31    -180.614-109.156 -49.692  1.00  0.00            
ATOM   7986  HA  VAL B  31    -180.967-108.287 -49.147  1.00  0.00            
ATOM   7987  CB  VAL B  31    -180.439-110.275 -48.648  1.00  0.00            
ATOM   7988  HB  VAL B  31    -180.051-111.170 -49.135  1.00  0.00            
ATOM   7989  CG1 VAL B  31    -179.461-109.840 -47.544  1.00  0.00            
ATOM   7990 1HG1 VAL B  31    -179.417-110.597 -46.764  1.00  0.00            
ATOM   7991 2HG1 VAL B  31    -178.459-109.716 -47.954  1.00  0.00            
ATOM   7992 3HG1 VAL B  31    -179.793-108.902 -47.099  1.00  0.00            
ATOM   7993  CG2 VAL B  31    -181.773-110.615 -47.973  1.00  0.00            
ATOM   7994 1HG2 VAL B  31    -181.620-111.359 -47.192  1.00  0.00            
ATOM   7995 2HG2 VAL B  31    -182.217-109.720 -47.537  1.00  0.00            
ATOM   7996 3HG2 VAL B  31    -182.467-111.038 -48.701  1.00  0.00            
ATOM   7997  C   VAL B  31    -179.288-108.776 -50.354  1.00  0.00            
ATOM   7998  O   VAL B  31    -178.799-109.490 -51.227  1.00  0.00            
ATOM   7999  N   THR B  32    -178.696-107.653 -49.938  1.00  0.00            
ATOM   8000  H   THR B  32    -179.147-107.142 -49.186  1.00  0.00            
ATOM   8001  CA  THR B  32    -177.458-107.093 -50.505  1.00  0.00            
ATOM   8002  HA  THR B  32    -177.155-107.723 -51.339  1.00  0.00            
ATOM   8003  CB  THR B  32    -177.696-105.695 -51.104  1.00  0.00            
ATOM   8004  HB  THR B  32    -178.516-105.762 -51.813  1.00  0.00            
ATOM   8005  CG2 THR B  32    -178.038-104.594 -50.100  1.00  0.00            
ATOM   8006 1HG2 THR B  32    -178.177-103.653 -50.632  1.00  0.00            
ATOM   8007 2HG2 THR B  32    -178.965-104.841 -49.589  1.00  0.00            
ATOM   8008 3HG2 THR B  32    -177.235-104.477 -49.374  1.00  0.00            
ATOM   8009  OG1 THR B  32    -176.570-105.261 -51.820  1.00  0.00            
ATOM   8010  HG1 THR B  32    -176.719-105.577 -52.746  1.00  0.00            
ATOM   8011  C   THR B  32    -176.300-107.098 -49.506  1.00  0.00            
ATOM   8012  O   THR B  32    -176.474-106.808 -48.315  1.00  0.00            
ATOM   8013  N   VAL B  33    -175.097-107.405 -50.000  1.00  0.00            
ATOM   8014  H   VAL B  33    -175.042-107.635 -50.992  1.00  0.00            
ATOM   8015  CA  VAL B  33    -173.833-107.328 -49.255  1.00  0.00            
ATOM   8016  HA  VAL B  33    -173.962-106.586 -48.468  1.00  0.00            
ATOM   8017  CB  VAL B  33    -173.511-108.667 -48.555  1.00  0.00            
ATOM   8018  HB  VAL B  33    -174.364-108.918 -47.924  1.00  0.00            
ATOM   8019  CG1 VAL B  33    -173.294-109.842 -49.513  1.00  0.00            
ATOM   8020 1HG1 VAL B  33    -173.135-110.757 -48.944  1.00  0.00            
ATOM   8021 2HG1 VAL B  33    -174.179-109.975 -50.137  1.00  0.00            
ATOM   8022 3HG1 VAL B  33    -172.428-109.662 -50.149  1.00  0.00            
ATOM   8023  CG2 VAL B  33    -172.291-108.543 -47.634  1.00  0.00            
ATOM   8024 1HG2 VAL B  33    -172.169-109.468 -47.068  1.00  0.00            
ATOM   8025 2HG2 VAL B  33    -171.385-108.369 -48.214  1.00  0.00            
ATOM   8026 3HG2 VAL B  33    -172.439-107.726 -46.928  1.00  0.00            
ATOM   8027  C   VAL B  33    -172.707-106.829 -50.166  1.00  0.00            
ATOM   8028  O   VAL B  33    -172.599-107.216 -51.331  1.00  0.00            
ATOM   8029  N   MET B  34    -171.868-105.925 -49.651  1.00  0.00            
ATOM   8030  H   MET B  34    -171.954-105.681 -48.678  1.00  0.00            
ATOM   8031  CA  MET B  34    -170.840-105.249 -50.444  1.00  0.00            
ATOM   8032  HA  MET B  34    -171.056-105.418 -51.494  1.00  0.00            
ATOM   8033  CB  MET B  34    -170.912-103.729 -50.232  1.00  0.00            
ATOM   8034  HB1 MET B  34    -170.679-103.478 -49.196  1.00  0.00            
ATOM   8035  HB2 MET B  34    -171.922-103.383 -50.453  1.00  0.00            
ATOM   8036  CG  MET B  34    -169.925-103.016 -51.163  1.00  0.00            
ATOM   8037  HG1 MET B  34    -169.818-103.589 -52.085  1.00  0.00            
ATOM   8038  HG2 MET B  34    -168.955-102.989 -50.667  1.00  0.00            
ATOM   8039  SD  MET B  34    -170.369-101.331 -51.634  1.00  0.00            
ATOM   8040  CE  MET B  34    -168.887-100.944 -52.607  1.00  0.00            
ATOM   8041  HE1 MET B  34    -168.945 -99.920 -52.975  1.00  0.00            
ATOM   8042  HE2 MET B  34    -167.999-101.053 -51.982  1.00  0.00            
ATOM   8043  HE3 MET B  34    -168.809-101.630 -53.452  1.00  0.00            
ATOM   8044  C   MET B  34    -169.439-105.807 -50.200  1.00  0.00            
ATOM   8045  O   MET B  34    -168.974-105.859 -49.062  1.00  0.00            
ATOM   8046  N   ALA B  35    -168.749-106.149 -51.290  1.00  0.00            
ATOM   8047  H   ALA B  35    -169.190-106.086 -52.194  1.00  0.00            
ATOM   8048  CA  ALA B  35    -167.312-106.357 -51.286  1.00  0.00            
ATOM   8049  HA  ALA B  35    -167.057-106.964 -50.428  1.00  0.00            
ATOM   8050  CB  ALA B  35    -166.928-107.168 -52.523  1.00  0.00            
ATOM   8051  HB1 ALA B  35    -165.851-107.332 -52.539  1.00  0.00            
ATOM   8052  HB2 ALA B  35    -167.429-108.135 -52.497  1.00  0.00            
ATOM   8053  HB3 ALA B  35    -167.225-106.631 -53.422  1.00  0.00            
ATOM   8054  C   ALA B  35    -166.554-105.015 -51.200  1.00  0.00            
ATOM   8055  O   ALA B  35    -166.986-104.008 -51.758  1.00  0.00            
ATOM   8056  N   GLN B  36    -165.393-105.008 -50.543  1.00  0.00            
ATOM   8057  H   GLN B  36    -165.089-105.876 -50.136  1.00  0.00            
ATOM   8058  CA  GLN B  36    -164.337-104.052 -50.883  1.00  0.00            
ATOM   8059  HA  GLN B  36    -164.771-103.057 -50.999  1.00  0.00            
ATOM   8060  CB  GLN B  36    -163.280-104.015 -49.766  1.00  0.00            
ATOM   8061  HB1 GLN B  36    -162.730-104.958 -49.772  1.00  0.00            
ATOM   8062  HB2 GLN B  36    -163.776-103.912 -48.800  1.00  0.00            
ATOM   8063  CG  GLN B  36    -162.296-102.843 -49.924  1.00  0.00            
ATOM   8064  HG1 GLN B  36    -162.803-101.908 -49.683  1.00  0.00            
ATOM   8065  HG2 GLN B  36    -161.942-102.778 -50.950  1.00  0.00            
ATOM   8066  CD  GLN B  36    -161.068-102.992 -49.039  1.00  0.00            
ATOM   8067  OE1 GLN B  36    -160.973-102.402 -47.969  1.00  0.00            
ATOM   8068  NE2 GLN B  36    -160.119-103.804 -49.431  1.00  0.00            
ATOM   8069 1HE2 GLN B  36    -160.254-104.285 -50.332  1.00  0.00            
ATOM   8070 2HE2 GLN B  36    -159.172-103.560 -49.184  1.00  0.00            
ATOM   8071  C   GLN B  36    -163.731-104.496 -52.222  1.00  0.00            
ATOM   8072  O   GLN B  36    -163.718-105.694 -52.498  1.00  0.00            
ATOM   8073  N   ASP B  37    -163.256-103.550 -53.039  1.00  0.00            
ATOM   8074  H   ASP B  37    -163.340-102.600 -52.716  1.00  0.00            
ATOM   8075  CA  ASP B  37    -162.502-103.724 -54.298  1.00  0.00            
ATOM   8076  HA  ASP B  37    -162.425-102.726 -54.729  1.00  0.00            
ATOM   8077  CB  ASP B  37    -161.040-104.139 -54.017  1.00  0.00            
ATOM   8078  HB1 ASP B  37    -160.513-103.263 -53.633  1.00  0.00            
ATOM   8079  HB2 ASP B  37    -160.582-104.402 -54.959  1.00  0.00            
ATOM   8080  CG  ASP B  37    -160.799-105.299 -53.045  1.00  0.00            
ATOM   8081  OD1 ASP B  37    -160.708-105.034 -51.822  1.00  0.00            
ATOM   8082  OD2 ASP B  37    -160.644-106.442 -53.531  1.00  0.00            
ATOM   8083  C   ASP B  37    -163.171-104.542 -55.438  1.00  0.00            
ATOM   8084  O   ASP B  37    -162.775-104.422 -56.602  1.00  0.00            
ATOM   8085  N   LYS B  38    -164.227-105.309 -55.144  1.00  0.00            
ATOM   8086  H   LYS B  38    -164.459-105.369 -54.159  1.00  0.00            
ATOM   8087  CA  LYS B  38    -165.095-106.052 -56.074  1.00  0.00            
ATOM   8088  HA  LYS B  38    -164.694-105.938 -57.080  1.00  0.00            
ATOM   8089  CB  LYS B  38    -165.123-107.565 -55.722  1.00  0.00            
ATOM   8090  HB1 LYS B  38    -165.242-108.134 -56.642  1.00  0.00            
ATOM   8091  HB2 LYS B  38    -166.010-107.763 -55.122  1.00  0.00            
ATOM   8092  CG  LYS B  38    -163.930-108.190 -54.975  1.00  0.00            
ATOM   8093  HG1 LYS B  38    -164.153-109.251 -54.858  1.00  0.00            
ATOM   8094  HG2 LYS B  38    -163.860-107.765 -53.976  1.00  0.00            
ATOM   8095  CD  LYS B  38    -162.572-108.042 -55.680  1.00  0.00            
ATOM   8096  HD1 LYS B  38    -162.275-106.997 -55.688  1.00  0.00            
ATOM   8097  HD2 LYS B  38    -162.647-108.367 -56.716  1.00  0.00            
ATOM   8098  CE  LYS B  38    -161.467-108.815 -54.951  1.00  0.00            
ATOM   8099  HE1 LYS B  38    -161.433-108.468 -53.912  1.00  0.00            
ATOM   8100  HE2 LYS B  38    -160.509-108.541 -55.403  1.00  0.00            
ATOM   8101  NZ  LYS B  38    -161.668-110.282 -55.006  1.00  0.00            
ATOM   8102  HZ1 LYS B  38    -160.866-110.771 -54.636  1.00  0.00            
ATOM   8103  HZ2 LYS B  38    -162.488-110.537 -54.476  1.00  0.00            
ATOM   8104  HZ3 LYS B  38    -161.827-110.573 -55.970  1.00  0.00            
ATOM   8105  C   LYS B  38    -166.514-105.432 -56.061  1.00  0.00            
ATOM   8106  O   LYS B  38    -166.829-104.674 -55.142  1.00  0.00            
ATOM   8107  N   PRO B  39    -167.393-105.720 -57.040  1.00  0.00            
ATOM   8108  CD  PRO B  39    -167.150-106.517 -58.235  1.00  0.00            
ATOM   8109  HD1 PRO B  39    -166.566-107.409 -58.036  1.00  0.00            
ATOM   8110  HD2 PRO B  39    -166.649-105.902 -58.984  1.00  0.00            
ATOM   8111  CG  PRO B  39    -168.526-106.927 -58.745  1.00  0.00            
ATOM   8112  HG1 PRO B  39    -168.866-107.820 -58.224  1.00  0.00            
ATOM   8113  HG2 PRO B  39    -168.525-107.089 -59.823  1.00  0.00            
ATOM   8114  CB  PRO B  39    -169.385-105.733 -58.346  1.00  0.00            
ATOM   8115  HB1 PRO B  39    -170.431-106.018 -58.237  1.00  0.00            
ATOM   8116  HB2 PRO B  39    -169.272-104.965 -59.110  1.00  0.00            
ATOM   8117  CA  PRO B  39    -168.778-105.232 -57.029  1.00  0.00            
ATOM   8118  HA  PRO B  39    -168.776-104.141 -57.036  1.00  0.00            
ATOM   8119  C   PRO B  39    -169.589-105.702 -55.802  1.00  0.00            
ATOM   8120  O   PRO B  39    -169.322-106.756 -55.227  1.00  0.00            
ATOM   8121  N   THR B  40    -170.634-104.952 -55.425  1.00  0.00            
ATOM   8122  H   THR B  40    -170.800-104.080 -55.909  1.00  0.00            
ATOM   8123  CA  THR B  40    -171.683-105.444 -54.501  1.00  0.00            
ATOM   8124  HA  THR B  40    -171.236-105.712 -53.548  1.00  0.00            
ATOM   8125  CB  THR B  40    -172.812-104.416 -54.298  1.00  0.00            
ATOM   8126  HB  THR B  40    -173.510-104.561 -55.116  1.00  0.00            
ATOM   8127  CG2 THR B  40    -173.608-104.568 -53.009  1.00  0.00            
ATOM   8128 1HG2 THR B  40    -174.385-103.806 -52.960  1.00  0.00            
ATOM   8129 2HG2 THR B  40    -174.094-105.544 -52.981  1.00  0.00            
ATOM   8130 3HG2 THR B  40    -172.962-104.468 -52.146  1.00  0.00            
ATOM   8131  OG1 THR B  40    -172.388-103.071 -54.363  1.00  0.00            
ATOM   8132  HG1 THR B  40    -171.812-102.892 -53.610  1.00  0.00            
ATOM   8133  C   THR B  40    -172.372-106.676 -55.089  1.00  0.00            
ATOM   8134  O   THR B  40    -172.540-106.724 -56.308  1.00  0.00            
ATOM   8135  N   VAL B  41    -172.868-107.594 -54.254  1.00  0.00            
ATOM   8136  H   VAL B  41    -172.743-107.487 -53.251  1.00  0.00            
ATOM   8137  CA  VAL B  41    -173.777-108.665 -54.695  1.00  0.00            
ATOM   8138  HA  VAL B  41    -173.931-108.545 -55.761  1.00  0.00            
ATOM   8139  CB  VAL B  41    -173.184-110.077 -54.516  1.00  0.00            
ATOM   8140  HB  VAL B  41    -173.955-110.804 -54.773  1.00  0.00            
ATOM   8141  CG1 VAL B  41    -172.013-110.294 -55.479  1.00  0.00            
ATOM   8142 1HG1 VAL B  41    -171.600-111.294 -55.347  1.00  0.00            
ATOM   8143 2HG1 VAL B  41    -172.370-110.195 -56.503  1.00  0.00            
ATOM   8144 3HG1 VAL B  41    -171.233-109.556 -55.299  1.00  0.00            
ATOM   8145  CG2 VAL B  41    -172.710-110.373 -53.090  1.00  0.00            
ATOM   8146 1HG2 VAL B  41    -172.345-111.398 -53.029  1.00  0.00            
ATOM   8147 2HG2 VAL B  41    -171.910-109.691 -52.803  1.00  0.00            
ATOM   8148 3HG2 VAL B  41    -173.546-110.261 -52.402  1.00  0.00            
ATOM   8149  C   VAL B  41    -175.166-108.542 -54.069  1.00  0.00            
ATOM   8150  O   VAL B  41    -175.297-108.304 -52.868  1.00  0.00            
ATOM   8151  N   ASP B  42    -176.194-108.741 -54.898  1.00  0.00            
ATOM   8152  H   ASP B  42    -175.974-108.969 -55.859  1.00  0.00            
ATOM   8153  CA  ASP B  42    -177.604-108.822 -54.490  1.00  0.00            
ATOM   8154  HA  ASP B  42    -177.676-108.628 -53.419  1.00  0.00            
ATOM   8155  CB  ASP B  42    -178.496-107.792 -55.196  1.00  0.00            
ATOM   8156  HB1 ASP B  42    -179.512-107.955 -54.856  1.00  0.00            
ATOM   8157  HB2 ASP B  42    -178.492-108.007 -56.263  1.00  0.00            
ATOM   8158  CG  ASP B  42    -178.165-106.314 -55.008  1.00  0.00            
ATOM   8159  OD1 ASP B  42    -177.261-105.941 -54.226  1.00  0.00            
ATOM   8160  OD2 ASP B  42    -178.824-105.501 -55.696  1.00  0.00            
ATOM   8161  C   ASP B  42    -178.175-110.214 -54.763  1.00  0.00            
ATOM   8162  O   ASP B  42    -178.136-110.690 -55.900  1.00  0.00            
ATOM   8163  N   ILE B  43    -178.745-110.831 -53.732  1.00  0.00            
ATOM   8164  H   ILE B  43    -178.792-110.321 -52.853  1.00  0.00            
ATOM   8165  CA  ILE B  43    -179.149-112.238 -53.669  1.00  0.00            
ATOM   8166  HA  ILE B  43    -178.870-112.744 -54.593  1.00  0.00            
ATOM   8167  CB  ILE B  43    -178.432-112.914 -52.468  1.00  0.00            
ATOM   8168  HB  ILE B  43    -178.932-112.576 -51.559  1.00  0.00            
ATOM   8169  CG2 ILE B  43    -178.597-114.439 -52.530  1.00  0.00            
ATOM   8170 1HG2 ILE B  43    -178.150-114.898 -51.648  1.00  0.00            
ATOM   8171 2HG2 ILE B  43    -179.655-114.695 -52.551  1.00  0.00            
ATOM   8172 3HG2 ILE B  43    -178.118-114.838 -53.424  1.00  0.00            
ATOM   8173  CG1 ILE B  43    -176.937-112.548 -52.280  1.00  0.00            
ATOM   8174 1HG1 ILE B  43    -176.574-113.040 -51.377  1.00  0.00            
ATOM   8175 2HG1 ILE B  43    -176.847-111.476 -52.099  1.00  0.00            
ATOM   8176  CD  ILE B  43    -176.000-112.921 -53.435  1.00  0.00            
ATOM   8177  HD1 ILE B  43    -174.999-112.550 -53.216  1.00  0.00            
ATOM   8178  HD2 ILE B  43    -175.950-114.004 -53.542  1.00  0.00            
ATOM   8179  HD3 ILE B  43    -176.346-112.473 -54.367  1.00  0.00            
ATOM   8180  C   ILE B  43    -180.672-112.309 -53.490  1.00  0.00            
ATOM   8181  O   ILE B  43    -181.202-111.657 -52.590  1.00  0.00            
ATOM   8182  N   GLU B  44    -181.402-113.072 -54.314  1.00  0.00            
ATOM   8183  H   GLU B  44    -180.959-113.504 -55.118  1.00  0.00            
ATOM   8184  CA  GLU B  44    -182.867-113.169 -54.178  1.00  0.00            
ATOM   8185  HA  GLU B  44    -183.128-113.127 -53.120  1.00  0.00            
ATOM   8186  CB  GLU B  44    -183.502-111.960 -54.856  1.00  0.00            
ATOM   8187  HB1 GLU B  44    -183.353-112.046 -55.934  1.00  0.00            
ATOM   8188  HB2 GLU B  44    -182.989-111.066 -54.504  1.00  0.00            
ATOM   8189  CG  GLU B  44    -184.999-111.790 -54.569  1.00  0.00            
ATOM   8190  HG1 GLU B  44    -185.167-111.851 -53.493  1.00  0.00            
ATOM   8191  HG2 GLU B  44    -185.564-112.584 -55.062  1.00  0.00            
ATOM   8192  CD  GLU B  44    -185.473-110.434 -55.088  1.00  0.00            
ATOM   8193  OE1 GLU B  44    -184.775-109.839 -55.939  1.00  0.00            
ATOM   8194  OE2 GLU B  44    -186.513-109.916 -54.633  1.00  0.00            
ATOM   8195  C   GLU B  44    -183.493-114.432 -54.774  1.00  0.00            
ATOM   8196  O   GLU B  44    -183.214-114.815 -55.910  1.00  0.00            
ATOM   8197  N   LEU B  45    -184.435-115.024 -54.039  1.00  0.00            
ATOM   8198  H   LEU B  45    -184.678-114.600 -53.154  1.00  0.00            
ATOM   8199  CA  LEU B  45    -185.292-116.109 -54.510  1.00  0.00            
ATOM   8200  HA  LEU B  45    -184.721-116.759 -55.175  1.00  0.00            
ATOM   8201  CB  LEU B  45    -185.731-116.914 -53.273  1.00  0.00            
ATOM   8202  HB1 LEU B  45    -186.241-116.236 -52.586  1.00  0.00            
ATOM   8203  HB2 LEU B  45    -184.841-117.295 -52.769  1.00  0.00            
ATOM   8204  CG  LEU B  45    -186.667-118.095 -53.578  1.00  0.00            
ATOM   8205  HG  LEU B  45    -187.524-117.754 -54.154  1.00  0.00            
ATOM   8206  CD1 LEU B  45    -185.972-119.194 -54.373  1.00  0.00            
ATOM   8207 1HD1 LEU B  45    -186.672-120.005 -54.558  1.00  0.00            
ATOM   8208 2HD1 LEU B  45    -185.657-118.813 -55.346  1.00  0.00            
ATOM   8209 3HD1 LEU B  45    -185.100-119.567 -53.842  1.00  0.00            
ATOM   8210  CD2 LEU B  45    -187.188-118.666 -52.259  1.00  0.00            
ATOM   8211 1HD2 LEU B  45    -187.841-119.516 -52.453  1.00  0.00            
ATOM   8212 2HD2 LEU B  45    -186.348-118.974 -51.642  1.00  0.00            
ATOM   8213 3HD2 LEU B  45    -187.751-117.899 -51.726  1.00  0.00            
ATOM   8214  C   LEU B  45    -186.468-115.518 -55.304  1.00  0.00            
ATOM   8215  O   LEU B  45    -187.548-115.290 -54.754  1.00  0.00            
ATOM   8216  N   VAL B  46    -186.281-115.241 -56.596  1.00  0.00            
ATOM   8217  H   VAL B  46    -185.380-115.450 -57.009  1.00  0.00            
ATOM   8218  CA  VAL B  46    -187.287-114.508 -57.392  1.00  0.00            
ATOM   8219  HA  VAL B  46    -187.555-113.618 -56.822  1.00  0.00            
ATOM   8220  CB  VAL B  46    -186.724-113.993 -58.732  1.00  0.00            
ATOM   8221  HB  VAL B  46    -187.540-113.534 -59.290  1.00  0.00            
ATOM   8222  CG1 VAL B  46    -185.669-112.908 -58.478  1.00  0.00            
ATOM   8223 1HG1 VAL B  46    -185.308-112.514 -59.429  1.00  0.00            
ATOM   8224 2HG1 VAL B  46    -186.110-112.085 -57.915  1.00  0.00            
ATOM   8225 3HG1 VAL B  46    -184.828-113.312 -57.913  1.00  0.00            
ATOM   8226  CG2 VAL B  46    -186.113-115.091 -59.610  1.00  0.00            
ATOM   8227 1HG2 VAL B  46    -185.795-114.662 -60.561  1.00  0.00            
ATOM   8228 2HG2 VAL B  46    -185.244-115.533 -59.123  1.00  0.00            
ATOM   8229 3HG2 VAL B  46    -186.854-115.862 -59.803  1.00  0.00            
ATOM   8230  C   VAL B  46    -188.608-115.277 -57.556  1.00  0.00            
ATOM   8231  O   VAL B  46    -189.666-114.654 -57.592  1.00  0.00            
ATOM   8232  N   THR B  47    -188.595-116.615 -57.513  1.00  0.00            
ATOM   8233  H   THR B  47    -187.696-117.088 -57.494  1.00  0.00            
ATOM   8234  CA  THR B  47    -189.783-117.434 -57.189  1.00  0.00            
ATOM   8235  HA  THR B  47    -190.353-116.920 -56.420  1.00  0.00            
ATOM   8236  CB  THR B  47    -190.730-117.576 -58.398  1.00  0.00            
ATOM   8237  HB  THR B  47    -190.887-116.587 -58.827  1.00  0.00            
ATOM   8238  CG2 THR B  47    -190.226-118.488 -59.505  1.00  0.00            
ATOM   8239 1HG2 THR B  47    -191.001-118.591 -60.262  1.00  0.00            
ATOM   8240 2HG2 THR B  47    -189.340-118.038 -59.944  1.00  0.00            
ATOM   8241 3HG2 THR B  47    -189.973-119.478 -59.125  1.00  0.00            
ATOM   8242  OG1 THR B  47    -191.995-118.053 -58.001  1.00  0.00            
ATOM   8243  HG1 THR B  47    -191.981-119.028 -58.028  1.00  0.00            
ATOM   8244  C   THR B  47    -189.377-118.803 -56.628  1.00  0.00            
ATOM   8245  O   THR B  47    -188.205-119.163 -56.639  1.00  0.00            
ATOM   8246  N   THR B  48    -190.350-119.576 -56.147  1.00  0.00            
ATOM   8247  H   THR B  48    -191.286-119.186 -56.124  1.00  0.00            
ATOM   8248  CA  THR B  48    -190.296-121.048 -56.183  1.00  0.00            
ATOM   8249  HA  THR B  48    -189.296-121.383 -56.456  1.00  0.00            
ATOM   8250  CB  THR B  48    -190.644-121.624 -54.797  1.00  0.00            
ATOM   8251  HB  THR B  48    -191.651-121.319 -54.536  1.00  0.00            
ATOM   8252  CG2 THR B  48    -190.572-123.139 -54.628  1.00  0.00            
ATOM   8253 1HG2 THR B  48    -190.838-123.411 -53.607  1.00  0.00            
ATOM   8254 2HG2 THR B  48    -191.263-123.641 -55.301  1.00  0.00            
ATOM   8255 3HG2 THR B  48    -189.563-123.489 -54.828  1.00  0.00            
ATOM   8256  OG1 THR B  48    -189.761-121.100 -53.831  1.00  0.00            
ATOM   8257  HG1 THR B  48    -188.919-121.546 -53.985  1.00  0.00            
ATOM   8258  C   THR B  48    -191.247-121.527 -57.290  1.00  0.00            
ATOM   8259  O   THR B  48    -192.134-120.775 -57.712  1.00  0.00            
ATOM   8260  N   THR B  49    -191.084-122.756 -57.771  1.00  0.00            
ATOM   8261  H   THR B  49    -190.283-123.292 -57.444  1.00  0.00            
ATOM   8262  CA  THR B  49    -191.873-123.346 -58.858  1.00  0.00            
ATOM   8263  HA  THR B  49    -192.806-122.804 -58.922  1.00  0.00            
ATOM   8264  CB  THR B  49    -191.151-123.162 -60.198  1.00  0.00            
ATOM   8265  HB  THR B  49    -190.175-123.622 -60.121  1.00  0.00            
ATOM   8266  CG2 THR B  49    -191.859-123.729 -61.424  1.00  0.00            
ATOM   8267 1HG2 THR B  49    -191.317-123.433 -62.323  1.00  0.00            
ATOM   8268 2HG2 THR B  49    -191.866-124.818 -61.382  1.00  0.00            
ATOM   8269 3HG2 THR B  49    -192.876-123.355 -61.474  1.00  0.00            
ATOM   8270  OG1 THR B  49    -190.994-121.788 -60.452  1.00  0.00            
ATOM   8271  HG1 THR B  49    -190.024-121.660 -60.409  1.00  0.00            
ATOM   8272  C   THR B  49    -192.203-124.816 -58.585  1.00  0.00            
ATOM   8273  O   THR B  49    -191.476-125.515 -57.884  1.00  0.00            
ATOM   8274  N   VAL B  50    -193.329-125.264 -59.143  1.00  0.00            
ATOM   8275  H   VAL B  50    -193.802-124.651 -59.789  1.00  0.00            
ATOM   8276  CA  VAL B  50    -193.947-126.589 -58.998  1.00  0.00            
ATOM   8277  HA  VAL B  50    -193.266-127.266 -58.480  1.00  0.00            
ATOM   8278  CB  VAL B  50    -195.245-126.429 -58.169  1.00  0.00            
ATOM   8279  HB  VAL B  50    -195.597-125.409 -58.296  1.00  0.00            
ATOM   8280  CG1 VAL B  50    -196.440-127.310 -58.549  1.00  0.00            
ATOM   8281 1HG1 VAL B  50    -197.251-127.156 -57.837  1.00  0.00            
ATOM   8282 2HG1 VAL B  50    -196.806-127.032 -59.537  1.00  0.00            
ATOM   8283 3HG1 VAL B  50    -196.164-128.355 -58.554  1.00  0.00            
ATOM   8284  CG2 VAL B  50    -194.922-126.630 -56.685  1.00  0.00            
ATOM   8285 1HG2 VAL B  50    -195.799-126.396 -56.083  1.00  0.00            
ATOM   8286 2HG2 VAL B  50    -194.623-127.660 -56.498  1.00  0.00            
ATOM   8287 3HG2 VAL B  50    -194.112-125.963 -56.388  1.00  0.00            
ATOM   8288  C   VAL B  50    -194.184-127.137 -60.406  1.00  0.00            
ATOM   8289  O   VAL B  50    -194.829-126.467 -61.215  1.00  0.00            
ATOM   8290  N   SER B  51    -193.629-128.314 -60.712  1.00  0.00            
ATOM   8291  H   SER B  51    -193.083-128.784 -59.996  1.00  0.00            
ATOM   8292  CA  SER B  51    -193.444-128.780 -62.094  1.00  0.00            
ATOM   8293  HA  SER B  51    -194.018-128.152 -62.774  1.00  0.00            
ATOM   8294  CB  SER B  51    -191.966-128.641 -62.482  1.00  0.00            
ATOM   8295  HB1 SER B  51    -191.812-129.065 -63.475  1.00  0.00            
ATOM   8296  HB2 SER B  51    -191.350-129.186 -61.765  1.00  0.00            
ATOM   8297  OG  SER B  51    -191.583-127.279 -62.499  1.00  0.00            
ATOM   8298  HG  SER B  51    -190.625-127.230 -62.574  1.00  0.00            
ATOM   8299  C   SER B  51    -193.874-130.234 -62.308  1.00  0.00            
ATOM   8300  O   SER B  51    -193.291-131.152 -61.746  1.00  0.00            
ATOM   8301  N   ASN B  52    -194.820-130.456 -63.224  1.00  0.00            
ATOM   8302  H   ASN B  52    -195.224-129.642 -63.662  1.00  0.00            
ATOM   8303  CA  ASN B  52    -195.314-131.766 -63.682  1.00  0.00            
ATOM   8304  HA  ASN B  52    -196.067-131.544 -64.440  1.00  0.00            
ATOM   8305  CB  ASN B  52    -194.206-132.545 -64.421  1.00  0.00            
ATOM   8306  HB1 ASN B  52    -194.632-133.437 -64.879  1.00  0.00            
ATOM   8307  HB2 ASN B  52    -193.444-132.867 -63.711  1.00  0.00            
ATOM   8308  CG  ASN B  52    -193.557-131.723 -65.516  1.00  0.00            
ATOM   8309  OD1 ASN B  52    -194.220-131.212 -66.400  1.00  0.00            
ATOM   8310  ND2 ASN B  52    -192.259-131.535 -65.474  1.00  0.00            
ATOM   8311 1HD2 ASN B  52    -191.708-131.954 -64.744  1.00  0.00            
ATOM   8312 2HD2 ASN B  52    -191.857-131.004 -66.226  1.00  0.00            
ATOM   8313  C   ASN B  52    -196.055-132.621 -62.633  1.00  0.00            
ATOM   8314  O   ASN B  52    -197.276-132.764 -62.762  1.00  0.00            
ATOM   8315  N   MET B  53    -195.350-133.202 -61.651  1.00  0.00            
ATOM   8316  H   MET B  53    -194.368-132.940 -61.583  1.00  0.00            
ATOM   8317  CA  MET B  53    -195.816-134.207 -60.672  1.00  0.00            
ATOM   8318  HA  MET B  53    -194.936-134.513 -60.107  1.00  0.00            
ATOM   8319  CB  MET B  53    -196.783-133.588 -59.644  1.00  0.00            
ATOM   8320  HB1 MET B  53    -197.247-134.398 -59.082  1.00  0.00            
ATOM   8321  HB2 MET B  53    -197.574-133.035 -60.148  1.00  0.00            
ATOM   8322  CG  MET B  53    -196.106-132.672 -58.624  1.00  0.00            
ATOM   8323  HG1 MET B  53    -195.227-133.183 -58.229  1.00  0.00            
ATOM   8324  HG2 MET B  53    -196.802-132.517 -57.800  1.00  0.00            
ATOM   8325  SD  MET B  53    -195.608-131.046 -59.235  1.00  0.00            
ATOM   8326  CE  MET B  53    -194.828-130.425 -57.727  1.00  0.00            
ATOM   8327  HE1 MET B  53    -194.231-129.544 -57.959  1.00  0.00            
ATOM   8328  HE2 MET B  53    -195.600-130.166 -57.002  1.00  0.00            
ATOM   8329  HE3 MET B  53    -194.180-131.189 -57.307  1.00  0.00            
ATOM   8330  C   MET B  53    -196.380-135.521 -61.256  1.00  0.00            
ATOM   8331  O   MET B  53    -196.904-135.577 -62.373  1.00  0.00            
ATOM   8332  N   ALA B  54    -196.347-136.592 -60.457  1.00  0.00            
ATOM   8333  H   ALA B  54    -195.947-136.487 -59.535  1.00  0.00            
ATOM   8334  CA  ALA B  54    -197.055-137.846 -60.741  1.00  0.00            
ATOM   8335  HA  ALA B  54    -197.062-138.010 -61.819  1.00  0.00            
ATOM   8336  CB  ALA B  54    -196.269-139.005 -60.114  1.00  0.00            
ATOM   8337  HB1 ALA B  54    -196.756-139.954 -60.343  1.00  0.00            
ATOM   8338  HB2 ALA B  54    -195.255-139.021 -60.515  1.00  0.00            
ATOM   8339  HB3 ALA B  54    -196.222-138.883 -59.034  1.00  0.00            
ATOM   8340  C   ALA B  54    -198.530-137.791 -60.278  1.00  0.00            
ATOM   8341  O   ALA B  54    -198.940-136.857 -59.588  1.00  0.00            
ATOM   8342  N   GLU B  55    -199.350-138.768 -60.677  1.00  0.00            
ATOM   8343  H   GLU B  55    -198.959-139.552 -61.177  1.00  0.00            
ATOM   8344  CA  GLU B  55    -200.744-138.907 -60.226  1.00  0.00            
ATOM   8345  HA  GLU B  55    -201.092-137.948 -59.840  1.00  0.00            
ATOM   8346  CB  GLU B  55    -201.660-139.263 -61.414  1.00  0.00            
ATOM   8347  HB1 GLU B  55    -201.339-140.205 -61.860  1.00  0.00            
ATOM   8348  HB2 GLU B  55    -201.576-138.474 -62.163  1.00  0.00            
ATOM   8349  CG  GLU B  55    -203.127-139.381 -60.975  1.00  0.00            
ATOM   8350  HG1 GLU B  55    -203.380-138.500 -60.383  1.00  0.00            
ATOM   8351  HG2 GLU B  55    -203.245-140.252 -60.327  1.00  0.00            
ATOM   8352  CD  GLU B  55    -204.104-139.487 -62.154  1.00  0.00            
ATOM   8353  OE1 GLU B  55    -204.405-138.426 -62.757  1.00  0.00            
ATOM   8354  OE2 GLU B  55    -204.664-140.583 -62.364  1.00  0.00            
ATOM   8355  C   GLU B  55    -200.861-139.925 -59.080  1.00  0.00            
ATOM   8356  O   GLU B  55    -200.319-141.025 -59.163  1.00  0.00            
ATOM   8357  N   VAL B  56    -201.613-139.576 -58.030  1.00  0.00            
ATOM   8358  H   VAL B  56    -202.041-138.655 -58.037  1.00  0.00            
ATOM   8359  CA  VAL B  56    -201.942-140.483 -56.917  1.00  0.00            
ATOM   8360  HA  VAL B  56    -201.149-141.225 -56.813  1.00  0.00            
ATOM   8361  CB  VAL B  56    -202.057-139.720 -55.578  1.00  0.00            
ATOM   8362  HB  VAL B  56    -202.835-138.959 -55.661  1.00  0.00            
ATOM   8363  CG1 VAL B  56    -202.416-140.653 -54.415  1.00  0.00            
ATOM   8364 1HG1 VAL B  56    -202.399-140.104 -53.473  1.00  0.00            
ATOM   8365 2HG1 VAL B  56    -203.412-141.071 -54.550  1.00  0.00            
ATOM   8366 3HG1 VAL B  56    -201.693-141.466 -54.363  1.00  0.00            
ATOM   8367  CG2 VAL B  56    -200.747-139.016 -55.224  1.00  0.00            
ATOM   8368 1HG2 VAL B  56    -200.853-138.479 -54.281  1.00  0.00            
ATOM   8369 2HG2 VAL B  56    -199.945-139.750 -55.134  1.00  0.00            
ATOM   8370 3HG2 VAL B  56    -200.488-138.301 -56.003  1.00  0.00            
ATOM   8371  C   VAL B  56    -203.233-141.238 -57.225  1.00  0.00            
ATOM   8372  O   VAL B  56    -203.240-142.464 -57.355  1.00  0.00            
ATOM   8373  N   ARG B  57    -204.338-140.493 -57.351  1.00  0.00            
ATOM   8374  H   ARG B  57    -204.229-139.487 -57.324  1.00  0.00            
ATOM   8375  CA  ARG B  57    -205.680-141.030 -57.585  1.00  0.00            
ATOM   8376  HA  ARG B  57    -205.567-141.940 -58.174  1.00  0.00            
ATOM   8377  CB  ARG B  57    -206.337-141.401 -56.232  1.00  0.00            
ATOM   8378  HB1 ARG B  57    -206.648-140.489 -55.724  1.00  0.00            
ATOM   8379  HB2 ARG B  57    -205.603-141.906 -55.602  1.00  0.00            
ATOM   8380  CG  ARG B  57    -207.549-142.338 -56.375  1.00  0.00            
ATOM   8381  HG1 ARG B  57    -207.216-143.306 -56.744  1.00  0.00            
ATOM   8382  HG2 ARG B  57    -208.237-141.901 -57.099  1.00  0.00            
ATOM   8383  CD  ARG B  57    -208.324-142.545 -55.064  1.00  0.00            
ATOM   8384  HD1 ARG B  57    -209.354-142.803 -55.322  1.00  0.00            
ATOM   8385  HD2 ARG B  57    -208.341-141.601 -54.519  1.00  0.00            
ATOM   8386  NE  ARG B  57    -207.790-143.615 -54.190  1.00  0.00            
ATOM   8387  HE  ARG B  57    -207.075-144.253 -54.538  1.00  0.00            
ATOM   8388  CZ  ARG B  57    -208.250-143.911 -52.985  1.00  0.00            
ATOM   8389  NH1 ARG B  57    -209.227-143.249 -52.422  1.00  0.00            
ATOM   8390 1HH1 ARG B  57    -209.678-142.497 -52.926  1.00  0.00            
ATOM   8391 2HH1 ARG B  57    -209.561-143.460 -51.495  1.00  0.00            
ATOM   8392  NH2 ARG B  57    -207.732-144.889 -52.311  1.00  0.00            
ATOM   8393 1HH2 ARG B  57    -207.002-145.473 -52.750  1.00  0.00            
ATOM   8394 2HH2 ARG B  57    -208.108-145.195 -51.442  1.00  0.00            
ATOM   8395  C   ARG B  57    -206.506-140.038 -58.411  1.00  0.00            
ATOM   8396  O   ARG B  57    -206.583-138.853 -58.083  1.00  0.00            
ATOM   8397  N   SER B  58    -207.138-140.544 -59.461  1.00  0.00            
ATOM   8398  H   SER B  58    -207.022-141.538 -59.621  1.00  0.00            
ATOM   8399  CA  SER B  58    -208.063-139.834 -60.348  1.00  0.00            
ATOM   8400  HA  SER B  58    -207.943-138.759 -60.223  1.00  0.00            
ATOM   8401  CB  SER B  58    -207.689-140.177 -61.795  1.00  0.00            
ATOM   8402  HB1 SER B  58    -207.376-141.222 -61.850  1.00  0.00            
ATOM   8403  HB2 SER B  58    -206.847-139.551 -62.083  1.00  0.00            
ATOM   8404  OG  SER B  58    -208.728-139.979 -62.732  1.00  0.00            
ATOM   8405  HG  SER B  58    -208.315-140.140 -63.589  1.00  0.00            
ATOM   8406  C   SER B  58    -209.500-140.204 -59.983  1.00  0.00            
ATOM   8407  O   SER B  58    -209.779-141.378 -59.734  1.00  0.00            
ATOM   8408  N   TYR B  59    -210.410-139.225 -59.938  1.00  0.00            
ATOM   8409  H   TYR B  59    -210.131-138.298 -60.242  1.00  0.00            
ATOM   8410  CA  TYR B  59    -211.818-139.409 -59.560  1.00  0.00            
ATOM   8411  HA  TYR B  59    -212.030-140.470 -59.463  1.00  0.00            
ATOM   8412  CB  TYR B  59    -212.138-138.745 -58.216  1.00  0.00            
ATOM   8413  HB1 TYR B  59    -213.224-138.688 -58.118  1.00  0.00            
ATOM   8414  HB2 TYR B  59    -211.775-137.725 -58.255  1.00  0.00            
ATOM   8415  CG  TYR B  59    -211.616-139.390 -56.949  1.00  0.00            
ATOM   8416  CD1 TYR B  59    -212.344-140.427 -56.337  1.00  0.00            
ATOM   8417  HD1 TYR B  59    -213.215-140.840 -56.829  1.00  0.00            
ATOM   8418  CE1 TYR B  59    -211.961-140.910 -55.070  1.00  0.00            
ATOM   8419  HE1 TYR B  59    -212.533-141.689 -54.584  1.00  0.00            
ATOM   8420  CZ  TYR B  59    -210.860-140.335 -54.403  1.00  0.00            
ATOM   8421  OH  TYR B  59    -210.506-140.767 -53.166  1.00  0.00            
ATOM   8422  HH  TYR B  59    -209.870-140.157 -52.744  1.00  0.00            
ATOM   8423  CE2 TYR B  59    -210.121-139.307 -55.023  1.00  0.00            
ATOM   8424  HE2 TYR B  59    -209.283-138.864 -54.505  1.00  0.00            
ATOM   8425  CD2 TYR B  59    -210.494-138.846 -56.299  1.00  0.00            
ATOM   8426  HD2 TYR B  59    -209.947-138.041 -56.764  1.00  0.00            
ATOM   8427  C   TYR B  59    -212.762-138.818 -60.612  1.00  0.00            
ATOM   8428  O   TYR B  59    -212.652-137.647 -60.978  1.00  0.00            
ATOM   8429  N   CYS B  60    -213.746-139.598 -61.049  1.00  0.00            
ATOM   8430  H   CYS B  60    -213.851-140.512 -60.621  1.00  0.00            
ATOM   8431  CA  CYS B  60    -214.818-139.119 -61.911  1.00  0.00            
ATOM   8432  HA  CYS B  60    -214.397-138.470 -62.679  1.00  0.00            
ATOM   8433  CB  CYS B  60    -215.475-140.312 -62.604  1.00  0.00            
ATOM   8434  HB1 CYS B  60    -215.983-140.913 -61.853  1.00  0.00            
ATOM   8435  HB2 CYS B  60    -214.711-140.928 -63.076  1.00  0.00            
ATOM   8436  SG  CYS B  60    -216.662-139.808 -63.866  1.00  0.00            
ATOM   8437  C   CYS B  60    -215.840-138.320 -61.088  1.00  0.00            
ATOM   8438  O   CYS B  60    -216.272-138.783 -60.033  1.00  0.00            
ATOM   8439  N   TYR B  61    -216.253-137.149 -61.582  1.00  0.00            
ATOM   8440  H   TYR B  61    -215.877-136.833 -62.469  1.00  0.00            
ATOM   8441  CA  TYR B  61    -217.286-136.317 -60.945  1.00  0.00            
ATOM   8442  HA  TYR B  61    -217.748-136.901 -60.148  1.00  0.00            
ATOM   8443  CB  TYR B  61    -216.654-135.092 -60.252  1.00  0.00            
ATOM   8444  HB1 TYR B  61    -216.032-135.481 -59.446  1.00  0.00            
ATOM   8445  HB2 TYR B  61    -217.448-134.521 -59.771  1.00  0.00            
ATOM   8446  CG  TYR B  61    -215.799-134.109 -61.051  1.00  0.00            
ATOM   8447  CD1 TYR B  61    -214.851-133.350 -60.342  1.00  0.00            
ATOM   8448  HD1 TYR B  61    -214.746-133.476 -59.273  1.00  0.00            
ATOM   8449  CE1 TYR B  61    -214.051-132.406 -61.009  1.00  0.00            
ATOM   8450  HE1 TYR B  61    -213.362-131.796 -60.458  1.00  0.00            
ATOM   8451  CZ  TYR B  61    -214.167-132.206 -62.391  1.00  0.00            
ATOM   8452  OH  TYR B  61    -213.348-131.304 -63.002  1.00  0.00            
ATOM   8453  HH  TYR B  61    -213.635-131.050 -63.884  1.00  0.00            
ATOM   8454  CE2 TYR B  61    -215.131-132.945 -63.105  1.00  0.00            
ATOM   8455  HE2 TYR B  61    -215.231-132.788 -64.158  1.00  0.00            
ATOM   8456  CD2 TYR B  61    -215.951-133.883 -62.438  1.00  0.00            
ATOM   8457  HD2 TYR B  61    -216.699-134.422 -62.999  1.00  0.00            
ATOM   8458  C   TYR B  61    -218.461-135.970 -61.870  1.00  0.00            
ATOM   8459  O   TYR B  61    -219.272-135.117 -61.535  1.00  0.00            
ATOM   8460  N   GLU B  62    -218.538-136.591 -63.047  1.00  0.00            
ATOM   8461  H   GLU B  62    -217.815-137.252 -63.293  1.00  0.00            
ATOM   8462  CA  GLU B  62    -219.558-136.329 -64.065  1.00  0.00            
ATOM   8463  HA  GLU B  62    -220.534-136.186 -63.599  1.00  0.00            
ATOM   8464  CB  GLU B  62    -219.137-135.051 -64.803  1.00  0.00            
ATOM   8465  HB1 GLU B  62    -218.203-135.247 -65.328  1.00  0.00            
ATOM   8466  HB2 GLU B  62    -218.942-134.267 -64.071  1.00  0.00            
ATOM   8467  CG  GLU B  62    -220.157-134.508 -65.801  1.00  0.00            
ATOM   8468  HG1 GLU B  62    -221.054-134.184 -65.271  1.00  0.00            
ATOM   8469  HG2 GLU B  62    -220.438-135.290 -66.508  1.00  0.00            
ATOM   8470  CD  GLU B  62    -219.510-133.329 -66.532  1.00  0.00            
ATOM   8471  OE1 GLU B  62    -219.273-132.286 -65.871  1.00  0.00            
ATOM   8472  OE2 GLU B  62    -219.128-133.506 -67.706  1.00  0.00            
ATOM   8473  C   GLU B  62    -219.604-137.528 -65.022  1.00  0.00            
ATOM   8474  O   GLU B  62    -218.588-137.834 -65.651  1.00  0.00            
ATOM   8475  N   ALA B  63    -220.731-138.241 -65.112  1.00  0.00            
ATOM   8476  H   ALA B  63    -221.561-137.941 -64.616  1.00  0.00            
ATOM   8477  CA  ALA B  63    -220.799-139.533 -65.803  1.00  0.00            
ATOM   8478  HA  ALA B  63    -220.029-139.563 -66.575  1.00  0.00            
ATOM   8479  CB  ALA B  63    -220.494-140.640 -64.785  1.00  0.00            
ATOM   8480  HB1 ALA B  63    -220.456-141.606 -65.290  1.00  0.00            
ATOM   8481  HB2 ALA B  63    -219.530-140.453 -64.312  1.00  0.00            
ATOM   8482  HB3 ALA B  63    -221.272-140.664 -64.020  1.00  0.00            
ATOM   8483  C   ALA B  63    -222.136-139.802 -66.515  1.00  0.00            
ATOM   8484  O   ALA B  63    -223.167-139.221 -66.186  1.00  0.00            
ATOM   8485  N   SER B  64    -222.087-140.749 -67.452  1.00  0.00            
ATOM   8486  H   SER B  64    -221.181-141.168 -67.624  1.00  0.00            
ATOM   8487  CA  SER B  64    -223.179-141.240 -68.296  1.00  0.00            
ATOM   8488  HA  SER B  64    -224.131-140.861 -67.922  1.00  0.00            
ATOM   8489  CB  SER B  64    -222.984-140.735 -69.732  1.00  0.00            
ATOM   8490  HB1 SER B  64    -223.751-141.161 -70.380  1.00  0.00            
ATOM   8491  HB2 SER B  64    -222.002-141.043 -70.095  1.00  0.00            
ATOM   8492  OG  SER B  64    -223.083-139.326 -69.772  1.00  0.00            
ATOM   8493  HG  SER B  64    -222.857-139.009 -70.651  1.00  0.00            
ATOM   8494  C   SER B  64    -223.222-142.775 -68.290  1.00  0.00            
ATOM   8495  O   SER B  64    -222.268-143.442 -67.875  1.00  0.00            
ATOM   8496  N   ILE B  65    -224.326-143.351 -68.778  1.00  0.00            
ATOM   8497  H   ILE B  65    -225.055-142.763 -69.153  1.00  0.00            
ATOM   8498  CA  ILE B  65    -224.518-144.805 -68.892  1.00  0.00            
ATOM   8499  HA  ILE B  65    -223.589-145.299 -68.619  1.00  0.00            
ATOM   8500  CB  ILE B  65    -225.602-145.298 -67.901  1.00  0.00            
ATOM   8501  HB  ILE B  65    -226.500-144.690 -68.025  1.00  0.00            
ATOM   8502  CG2 ILE B  65    -225.974-146.766 -68.175  1.00  0.00            
ATOM   8503 1HG2 ILE B  65    -226.750-147.109 -67.494  1.00  0.00            
ATOM   8504 2HG2 ILE B  65    -226.380-146.883 -69.180  1.00  0.00            
ATOM   8505 3HG2 ILE B  65    -225.080-147.378 -68.068  1.00  0.00            
ATOM   8506  CG1 ILE B  65    -225.081-145.140 -66.452  1.00  0.00            
ATOM   8507 1HG1 ILE B  65    -224.907-144.082 -66.255  1.00  0.00            
ATOM   8508 2HG1 ILE B  65    -224.128-145.661 -66.352  1.00  0.00            
ATOM   8509  CD  ILE B  65    -226.032-145.666 -65.371  1.00  0.00            
ATOM   8510  HD1 ILE B  65    -225.634-145.427 -64.390  1.00  0.00            
ATOM   8511  HD2 ILE B  65    -227.017-145.210 -65.480  1.00  0.00            
ATOM   8512  HD3 ILE B  65    -226.112-146.750 -65.430  1.00  0.00            
ATOM   8513  C   ILE B  65    -224.815-145.208 -70.341  1.00  0.00            
ATOM   8514  O   ILE B  65    -225.671-144.609 -70.988  1.00  0.00            
ATOM   8515  N   SER B  66    -224.163-146.282 -70.794  1.00  0.00            
ATOM   8516  H   SER B  66    -223.497-146.714 -70.164  1.00  0.00            
ATOM   8517  CA  SER B  66    -224.406-146.955 -72.082  1.00  0.00            
ATOM   8518  HA  SER B  66    -225.315-146.556 -72.532  1.00  0.00            
ATOM   8519  CB  SER B  66    -223.247-146.680 -73.054  1.00  0.00            
ATOM   8520  HB1 SER B  66    -223.467-147.138 -74.018  1.00  0.00            
ATOM   8521  HB2 SER B  66    -222.327-147.111 -72.662  1.00  0.00            
ATOM   8522  OG  SER B  66    -223.063-145.290 -73.240  1.00  0.00            
ATOM   8523  HG  SER B  66    -222.519-145.138 -74.017  1.00  0.00            
ATOM   8524  C   SER B  66    -224.611-148.468 -71.880  1.00  0.00            
ATOM   8525  O   SER B  66    -224.543-148.960 -70.756  1.00  0.00            
ATOM   8526  N   ASP B  67    -224.847-149.233 -72.951  1.00  0.00            
ATOM   8527  H   ASP B  67    -224.804-148.790 -73.856  1.00  0.00            
ATOM   8528  CA  ASP B  67    -224.866-150.711 -72.932  1.00  0.00            
ATOM   8529  HA  ASP B  67    -225.221-151.021 -73.915  1.00  0.00            
ATOM   8530  CB  ASP B  67    -223.454-151.311 -72.776  1.00  0.00            
ATOM   8531  HB1 ASP B  67    -223.525-152.385 -72.955  1.00  0.00            
ATOM   8532  HB2 ASP B  67    -223.165-151.170 -71.734  1.00  0.00            
ATOM   8533  CG  ASP B  67    -222.302-150.773 -73.628  1.00  0.00            
ATOM   8534  OD1 ASP B  67    -221.387-151.582 -73.902  1.00  0.00            
ATOM   8535  OD2 ASP B  67    -222.187-149.559 -73.914  1.00  0.00            
ATOM   8536  C   ASP B  67    -225.841-151.367 -71.921  1.00  0.00            
ATOM   8537  O   ASP B  67    -225.559-152.434 -71.375  1.00  0.00            
ATOM   8538  N   MET B  68    -226.979-150.727 -71.639  1.00  0.00            
ATOM   8539  H   MET B  68    -227.146-149.848 -72.101  1.00  0.00            
ATOM   8540  CA  MET B  68    -227.963-151.188 -70.650  1.00  0.00            
ATOM   8541  HA  MET B  68    -227.460-151.281 -69.686  1.00  0.00            
ATOM   8542  CB  MET B  68    -229.045-150.101 -70.520  1.00  0.00            
ATOM   8543  HB1 MET B  68    -229.409-149.840 -71.515  1.00  0.00            
ATOM   8544  HB2 MET B  68    -228.594-149.210 -70.080  1.00  0.00            
ATOM   8545  CG  MET B  68    -230.257-150.505 -69.673  1.00  0.00            
ATOM   8546  HG1 MET B  68    -230.788-151.308 -70.184  1.00  0.00            
ATOM   8547  HG2 MET B  68    -230.931-149.650 -69.622  1.00  0.00            
ATOM   8548  SD  MET B  68    -229.897-151.043 -67.982  1.00  0.00            
ATOM   8549  CE  MET B  68    -231.577-151.505 -67.494  1.00  0.00            
ATOM   8550  HE1 MET B  68    -231.590-151.805 -66.447  1.00  0.00            
ATOM   8551  HE2 MET B  68    -232.245-150.655 -67.630  1.00  0.00            
ATOM   8552  HE3 MET B  68    -231.922-152.335 -68.110  1.00  0.00            
ATOM   8553  C   MET B  68    -228.556-152.568 -71.002  1.00  0.00            
ATOM   8554  O   MET B  68    -229.355-152.693 -71.929  1.00  0.00            
ATOM   8555  N   ALA B  69    -228.215-153.594 -70.216  1.00  0.00            
ATOM   8556  H   ALA B  69    -227.516-153.423 -69.499  1.00  0.00            
ATOM   8557  CA  ALA B  69    -228.680-154.974 -70.364  1.00  0.00            
ATOM   8558  HA  ALA B  69    -229.509-154.998 -71.073  1.00  0.00            
ATOM   8559  CB  ALA B  69    -227.533-155.811 -70.945  1.00  0.00            
ATOM   8560  HB1 ALA B  69    -227.851-156.845 -71.073  1.00  0.00            
ATOM   8561  HB2 ALA B  69    -227.241-155.403 -71.915  1.00  0.00            
ATOM   8562  HB3 ALA B  69    -226.674-155.774 -70.274  1.00  0.00            
ATOM   8563  C   ALA B  69    -229.185-155.546 -69.024  1.00  0.00            
ATOM   8564  O   ALA B  69    -228.622-155.264 -67.968  1.00  0.00            
ATOM   8565  N   SER B  70    -230.245-156.362 -69.050  1.00  0.00            
ATOM   8566  H   SER B  70    -230.646-156.602 -69.944  1.00  0.00            
ATOM   8567  CA  SER B  70    -230.920-156.869 -67.841  1.00  0.00            
ATOM   8568  HA  SER B  70    -230.213-156.887 -67.016  1.00  0.00            
ATOM   8569  CB  SER B  70    -232.048-155.886 -67.471  1.00  0.00            
ATOM   8570  HB1 SER B  70    -232.885-156.018 -68.158  1.00  0.00            
ATOM   8571  HB2 SER B  70    -231.674-154.868 -67.593  1.00  0.00            
ATOM   8572  OG  SER B  70    -232.512-156.008 -66.136  1.00  0.00            
ATOM   8573  HG  SER B  70    -231.776-155.785 -65.532  1.00  0.00            
ATOM   8574  C   SER B  70    -231.419-158.308 -68.055  1.00  0.00            
ATOM   8575  O   SER B  70    -232.488-158.522 -68.626  1.00  0.00            
ATOM   8576  N   ASP B  71    -230.629-159.299 -67.627  1.00  0.00            
ATOM   8577  H   ASP B  71    -229.827-159.043 -67.060  1.00  0.00            
ATOM   8578  CA  ASP B  71    -231.040-160.712 -67.579  1.00  0.00            
ATOM   8579  HA  ASP B  71    -231.581-160.964 -68.492  1.00  0.00            
ATOM   8580  CB  ASP B  71    -229.818-161.644 -67.477  1.00  0.00            
ATOM   8581  HB1 ASP B  71    -229.179-161.294 -66.667  1.00  0.00            
ATOM   8582  HB2 ASP B  71    -229.251-161.580 -68.406  1.00  0.00            
ATOM   8583  CG  ASP B  71    -230.175-163.121 -67.223  1.00  0.00            
ATOM   8584  OD1 ASP B  71    -229.359-163.837 -66.605  1.00  0.00            
ATOM   8585  OD2 ASP B  71    -231.278-163.585 -67.587  1.00  0.00            
ATOM   8586  C   ASP B  71    -231.972-160.922 -66.384  1.00  0.00            
ATOM   8587  O   ASP B  71    -231.662-160.506 -65.268  1.00  0.00            
ATOM   8588  N   SER B  72    -233.103-161.590 -66.604  1.00  0.00            
ATOM   8589  H   SER B  72    -233.191-162.060 -67.496  1.00  0.00            
ATOM   8590  CA  SER B  72    -234.075-161.897 -65.561  1.00  0.00            
ATOM   8591  HA  SER B  72    -233.580-161.872 -64.590  1.00  0.00            
ATOM   8592  CB  SER B  72    -235.174-160.843 -65.542  1.00  0.00            
ATOM   8593  HB1 SER B  72    -235.688-160.847 -66.502  1.00  0.00            
ATOM   8594  HB2 SER B  72    -234.734-159.858 -65.385  1.00  0.00            
ATOM   8595  OG  SER B  72    -236.088-161.137 -64.502  1.00  0.00            
ATOM   8596  HG  SER B  72    -236.901-160.612 -64.646  1.00  0.00            
ATOM   8597  C   SER B  72    -234.668-163.285 -65.756  1.00  0.00            
ATOM   8598  O   SER B  72    -235.314-163.585 -66.769  1.00  0.00            
ATOM   8599  N   ARG B  73    -234.528-164.109 -64.721  1.00  0.00            
ATOM   8600  H   ARG B  73    -234.049-163.735 -63.906  1.00  0.00            
ATOM   8601  CA  ARG B  73    -234.975-165.499 -64.636  1.00  0.00            
ATOM   8602  HA  ARG B  73    -235.084-165.907 -65.642  1.00  0.00            
ATOM   8603  CB  ARG B  73    -233.911-166.319 -63.880  1.00  0.00            
ATOM   8604  HB1 ARG B  73    -234.181-167.370 -63.933  1.00  0.00            
ATOM   8605  HB2 ARG B  73    -233.928-166.030 -62.828  1.00  0.00            
ATOM   8606  CG  ARG B  73    -232.467-166.161 -64.386  1.00  0.00            
ATOM   8607  HG1 ARG B  73    -231.818-166.783 -63.768  1.00  0.00            
ATOM   8608  HG2 ARG B  73    -232.146-165.126 -64.261  1.00  0.00            
ATOM   8609  CD  ARG B  73    -232.298-166.561 -65.857  1.00  0.00            
ATOM   8610  HD1 ARG B  73    -232.995-165.988 -66.470  1.00  0.00            
ATOM   8611  HD2 ARG B  73    -232.518-167.621 -65.977  1.00  0.00            
ATOM   8612  NE  ARG B  73    -230.940-166.270 -66.333  1.00  0.00            
ATOM   8613  HE  ARG B  73    -230.814-165.372 -66.815  1.00  0.00            
ATOM   8614  CZ  ARG B  73    -229.830-166.928 -66.056  1.00  0.00            
ATOM   8615  NH1 ARG B  73    -229.811-168.030 -65.360  1.00  0.00            
ATOM   8616 1HH1 ARG B  73    -230.670-168.428 -65.040  1.00  0.00            
ATOM   8617 2HH1 ARG B  73    -228.956-168.267 -64.876  1.00  0.00            
ATOM   8618  NH2 ARG B  73    -228.691-166.447 -66.441  1.00  0.00            
ATOM   8619 1HH2 ARG B  73    -228.713-165.497 -66.824  1.00  0.00            
ATOM   8620 2HH2 ARG B  73    -227.831-166.910 -66.227  1.00  0.00            
ATOM   8621  C   ARG B  73    -236.332-165.616 -63.941  1.00  0.00            
ATOM   8622  O   ARG B  73    -236.710-164.777 -63.122  1.00  0.00            
ATOM   8623  N   CYS B  74    -237.051-166.690 -64.238  1.00  0.00            
ATOM   8624  H   CYS B  74    -236.662-167.320 -64.930  1.00  0.00            
ATOM   8625  CA  CYS B  74    -238.029-167.255 -63.313  1.00  0.00            
ATOM   8626  HA  CYS B  74    -238.742-166.491 -63.023  1.00  0.00            
ATOM   8627  CB  CYS B  74    -238.784-168.384 -64.038  1.00  0.00            
ATOM   8628  HB1 CYS B  74    -239.554-168.781 -63.378  1.00  0.00            
ATOM   8629  HB2 CYS B  74    -238.073-169.183 -64.243  1.00  0.00            
ATOM   8630  SG  CYS B  74    -239.574-167.922 -65.607  1.00  0.00            
ATOM   8631  C   CYS B  74    -237.309-167.772 -62.045  1.00  0.00            
ATOM   8632  O   CYS B  74    -236.081-167.907 -62.049  1.00  0.00            
ATOM   8633  N   PRO B  75    -238.030-168.151 -60.976  1.00  0.00            
ATOM   8634  CD  PRO B  75    -239.425-167.867 -60.687  1.00  0.00            
ATOM   8635  HD1 PRO B  75    -240.069-168.509 -61.288  1.00  0.00            
ATOM   8636  HD2 PRO B  75    -239.665-166.816 -60.856  1.00  0.00            
ATOM   8637  CG  PRO B  75    -239.600-168.216 -59.212  1.00  0.00            
ATOM   8638  HG1 PRO B  75    -240.610-168.569 -59.001  1.00  0.00            
ATOM   8639  HG2 PRO B  75    -239.374-167.342 -58.606  1.00  0.00            
ATOM   8640  CB  PRO B  75    -238.553-169.304 -58.947  1.00  0.00            
ATOM   8641  HB1 PRO B  75    -239.015-170.282 -59.020  1.00  0.00            
ATOM   8642  HB2 PRO B  75    -238.105-169.181 -57.960  1.00  0.00            
ATOM   8643  CA  PRO B  75    -237.502-169.151 -60.051  1.00  0.00            
ATOM   8644  HA  PRO B  75    -236.570-168.791 -59.611  1.00  0.00            
ATOM   8645  C   PRO B  75    -237.231-170.474 -60.802  1.00  0.00            
ATOM   8646  O   PRO B  75    -237.614-170.621 -61.970  1.00  0.00            
ATOM   8647  N   THR B  76    -236.567-171.428 -60.146  1.00  0.00            
ATOM   8648  H   THR B  76    -236.234-171.204 -59.209  1.00  0.00            
ATOM   8649  CA  THR B  76    -236.125-172.722 -60.710  1.00  0.00            
ATOM   8650  HA  THR B  76    -235.398-173.130 -60.013  1.00  0.00            
ATOM   8651  CB  THR B  76    -237.242-173.784 -60.764  1.00  0.00            
ATOM   8652  HB  THR B  76    -236.837-174.686 -61.224  1.00  0.00            
ATOM   8653  CG2 THR B  76    -237.746-174.144 -59.364  1.00  0.00            
ATOM   8654 1HG2 THR B  76    -238.560-174.864 -59.435  1.00  0.00            
ATOM   8655 2HG2 THR B  76    -236.936-174.587 -58.785  1.00  0.00            
ATOM   8656 3HG2 THR B  76    -238.109-173.254 -58.850  1.00  0.00            
ATOM   8657  OG1 THR B  76    -238.363-173.367 -61.508  1.00  0.00            
ATOM   8658  HG1 THR B  76    -238.850-174.173 -61.759  1.00  0.00            
ATOM   8659  C   THR B  76    -235.334-172.566 -62.017  1.00  0.00            
ATOM   8660  O   THR B  76    -235.720-173.078 -63.070  1.00  0.00            
ATOM   8661  N   GLN B  77    -234.238-171.801 -61.950  1.00  0.00            
ATOM   8662  H   GLN B  77    -234.013-171.401 -61.041  1.00  0.00            
ATOM   8663  CA  GLN B  77    -233.304-171.537 -63.060  1.00  0.00            
ATOM   8664  HA  GLN B  77    -233.337-172.372 -63.762  1.00  0.00            
ATOM   8665  CB  GLN B  77    -233.717-170.244 -63.792  1.00  0.00            
ATOM   8666  HB1 GLN B  77    -232.880-169.885 -64.392  1.00  0.00            
ATOM   8667  HB2 GLN B  77    -233.957-169.469 -63.063  1.00  0.00            
ATOM   8668  CG  GLN B  77    -234.898-170.459 -64.739  1.00  0.00            
ATOM   8669  HG1 GLN B  77    -235.827-170.395 -64.175  1.00  0.00            
ATOM   8670  HG2 GLN B  77    -234.817-171.451 -65.177  1.00  0.00            
ATOM   8671  CD  GLN B  77    -234.914-169.442 -65.875  1.00  0.00            
ATOM   8672  OE1 GLN B  77    -235.703-168.512 -65.897  1.00  0.00            
ATOM   8673  NE2 GLN B  77    -234.063-169.578 -66.867  1.00  0.00            
ATOM   8674 1HE2 GLN B  77    -233.454-170.380 -66.908  1.00  0.00            
ATOM   8675 2HE2 GLN B  77    -234.136-168.930 -67.633  1.00  0.00            
ATOM   8676  C   GLN B  77    -231.828-171.408 -62.636  1.00  0.00            
ATOM   8677  O   GLN B  77    -230.978-171.134 -63.486  1.00  0.00            
ATOM   8678  N   GLY B  78    -231.509-171.534 -61.346  1.00  0.00            
ATOM   8679  H   GLY B  78    -232.249-171.699 -60.671  1.00  0.00            
ATOM   8680  CA  GLY B  78    -230.258-171.002 -60.815  1.00  0.00            
ATOM   8681  HA1 GLY B  78    -229.418-171.384 -61.397  1.00  0.00            
ATOM   8682  HA2 GLY B  78    -230.132-171.313 -59.777  1.00  0.00            
ATOM   8683  C   GLY B  78    -230.257-169.471 -60.865  1.00  0.00            
ATOM   8684  O   GLY B  78    -231.312-168.829 -60.807  1.00  0.00            
ATOM   8685  N   GLU B  79    -229.072-168.875 -60.961  1.00  0.00            
ATOM   8686  H   GLU B  79    -228.249-169.446 -61.078  1.00  0.00            
ATOM   8687  CA  GLU B  79    -228.890-167.429 -60.799  1.00  0.00            
ATOM   8688  HA  GLU B  79    -229.827-167.007 -60.438  1.00  0.00            
ATOM   8689  CB  GLU B  79    -227.845-167.143 -59.702  1.00  0.00            
ATOM   8690  HB1 GLU B  79    -227.878-166.077 -59.471  1.00  0.00            
ATOM   8691  HB2 GLU B  79    -226.851-167.371 -60.089  1.00  0.00            
ATOM   8692  CG  GLU B  79    -228.054-167.940 -58.393  1.00  0.00            
ATOM   8693  HG1 GLU B  79    -227.434-167.496 -57.611  1.00  0.00            
ATOM   8694  HG2 GLU B  79    -227.696-168.961 -58.549  1.00  0.00            
ATOM   8695  CD  GLU B  79    -229.520-167.982 -57.924  1.00  0.00            
ATOM   8696  OE1 GLU B  79    -230.216-166.946 -58.017  1.00  0.00            
ATOM   8697  OE2 GLU B  79    -230.025-169.071 -57.568  1.00  0.00            
ATOM   8698  C   GLU B  79    -228.616-166.699 -62.126  1.00  0.00            
ATOM   8699  O   GLU B  79    -228.204-167.300 -63.123  1.00  0.00            
ATOM   8700  N   ALA B  80    -228.903-165.395 -62.147  1.00  0.00            
ATOM   8701  H   ALA B  80    -229.164-164.948 -61.284  1.00  0.00            
ATOM   8702  CA  ALA B  80    -228.819-164.553 -63.340  1.00  0.00            
ATOM   8703  HA  ALA B  80    -229.233-165.110 -64.177  1.00  0.00            
ATOM   8704  CB  ALA B  80    -229.715-163.331 -63.133  1.00  0.00            
ATOM   8705  HB1 ALA B  80    -229.811-162.783 -64.070  1.00  0.00            
ATOM   8706  HB2 ALA B  80    -230.708-163.656 -62.833  1.00  0.00            
ATOM   8707  HB3 ALA B  80    -229.291-162.682 -62.366  1.00  0.00            
ATOM   8708  C   ALA B  80    -227.365-164.188 -63.702  1.00  0.00            
ATOM   8709  O   ALA B  80    -226.511-164.048 -62.824  1.00  0.00            
ATOM   8710  N   TYR B  81    -227.082-164.032 -64.997  1.00  0.00            
ATOM   8711  H   TYR B  81    -227.855-164.016 -65.661  1.00  0.00            
ATOM   8712  CA  TYR B  81    -225.735-163.853 -65.537  1.00  0.00            
ATOM   8713  HA  TYR B  81    -225.133-163.316 -64.803  1.00  0.00            
ATOM   8714  CB  TYR B  81    -225.100-165.236 -65.763  1.00  0.00            
ATOM   8715  HB1 TYR B  81    -225.614-165.739 -66.584  1.00  0.00            
ATOM   8716  HB2 TYR B  81    -225.243-165.843 -64.868  1.00  0.00            
ATOM   8717  CG  TYR B  81    -223.617-165.177 -66.068  1.00  0.00            
ATOM   8718  CD1 TYR B  81    -222.683-165.327 -65.024  1.00  0.00            
ATOM   8719  HD1 TYR B  81    -223.024-165.530 -64.017  1.00  0.00            
ATOM   8720  CE1 TYR B  81    -221.305-165.219 -65.293  1.00  0.00            
ATOM   8721  HE1 TYR B  81    -220.575-165.333 -64.507  1.00  0.00            
ATOM   8722  CZ  TYR B  81    -220.859-164.964 -66.607  1.00  0.00            
ATOM   8723  OH  TYR B  81    -219.528-164.850 -66.847  1.00  0.00            
ATOM   8724  HH  TYR B  81    -219.336-164.664 -67.768  1.00  0.00            
ATOM   8725  CE2 TYR B  81    -221.794-164.830 -67.656  1.00  0.00            
ATOM   8726  HE2 TYR B  81    -221.455-164.643 -68.664  1.00  0.00            
ATOM   8727  CD2 TYR B  81    -223.171-164.943 -67.384  1.00  0.00            
ATOM   8728  HD2 TYR B  81    -223.887-164.845 -68.191  1.00  0.00            
ATOM   8729  C   TYR B  81    -225.735-163.048 -66.847  1.00  0.00            
ATOM   8730  O   TYR B  81    -226.518-163.320 -67.753  1.00  0.00            
ATOM   8731  N   LEU B  82    -224.789-162.114 -66.977  1.00  0.00            
ATOM   8732  H   LEU B  82    -224.157-161.985 -66.200  1.00  0.00            
ATOM   8733  CA  LEU B  82    -224.453-161.415 -68.223  1.00  0.00            
ATOM   8734  HA  LEU B  82    -224.946-161.907 -69.063  1.00  0.00            
ATOM   8735  CB  LEU B  82    -224.923-159.947 -68.149  1.00  0.00            
ATOM   8736  HB1 LEU B  82    -224.461-159.387 -68.964  1.00  0.00            
ATOM   8737  HB2 LEU B  82    -224.562-159.521 -67.213  1.00  0.00            
ATOM   8738  CG  LEU B  82    -226.449-159.752 -68.237  1.00  0.00            
ATOM   8739  HG  LEU B  82    -226.946-160.404 -67.523  1.00  0.00            
ATOM   8740  CD1 LEU B  82    -226.801-158.303 -67.895  1.00  0.00            
ATOM   8741 1HD1 LEU B  82    -227.882-158.172 -67.926  1.00  0.00            
ATOM   8742 2HD1 LEU B  82    -226.460-158.068 -66.887  1.00  0.00            
ATOM   8743 3HD1 LEU B  82    -226.336-157.624 -68.608  1.00  0.00            
ATOM   8744  CD2 LEU B  82    -226.984-160.047 -69.638  1.00  0.00            
ATOM   8745 1HD2 LEU B  82    -228.049-159.818 -69.681  1.00  0.00            
ATOM   8746 2HD2 LEU B  82    -226.458-159.450 -70.383  1.00  0.00            
ATOM   8747 3HD2 LEU B  82    -226.860-161.106 -69.866  1.00  0.00            
ATOM   8748  C   LEU B  82    -222.941-161.492 -68.482  1.00  0.00            
ATOM   8749  O   LEU B  82    -222.143-161.458 -67.546  1.00  0.00            
ATOM   8750  N   ASP B  83    -222.537-161.530 -69.748  1.00  0.00            
ATOM   8751  H   ASP B  83    -223.227-161.457 -70.488  1.00  0.00            
ATOM   8752  CA  ASP B  83    -221.129-161.460 -70.171  1.00  0.00            
ATOM   8753  HA  ASP B  83    -220.544-162.186 -69.604  1.00  0.00            
ATOM   8754  CB  ASP B  83    -221.011-161.805 -71.666  1.00  0.00            
ATOM   8755  HB1 ASP B  83    -221.310-162.845 -71.801  1.00  0.00            
ATOM   8756  HB2 ASP B  83    -219.963-161.722 -71.961  1.00  0.00            
ATOM   8757  CG  ASP B  83    -221.866-160.934 -72.597  1.00  0.00            
ATOM   8758  OD1 ASP B  83    -222.787-160.215 -72.132  1.00  0.00            
ATOM   8759  OD2 ASP B  83    -221.547-160.857 -73.798  1.00  0.00            
ATOM   8760  C   ASP B  83    -220.516-160.069 -69.905  1.00  0.00            
ATOM   8761  O   ASP B  83    -219.338-159.961 -69.573  1.00  0.00            
ATOM   8762  N   LYS B  84    -221.338-159.007 -69.935  1.00  0.00            
ATOM   8763  H   LYS B  84    -222.258-159.179 -70.328  1.00  0.00            
ATOM   8764  CA  LYS B  84    -220.984-157.641 -69.490  1.00  0.00            
ATOM   8765  HA  LYS B  84    -220.153-157.278 -70.098  1.00  0.00            
ATOM   8766  CB  LYS B  84    -222.184-156.684 -69.670  1.00  0.00            
ATOM   8767  HB1 LYS B  84    -222.088-155.886 -68.935  1.00  0.00            
ATOM   8768  HB2 LYS B  84    -223.117-157.204 -69.448  1.00  0.00            
ATOM   8769  CG  LYS B  84    -222.290-155.967 -71.029  1.00  0.00            
ATOM   8770  HG1 LYS B  84    -221.322-155.540 -71.290  1.00  0.00            
ATOM   8771  HG2 LYS B  84    -222.985-155.137 -70.891  1.00  0.00            
ATOM   8772  CD  LYS B  84    -222.815-156.802 -72.203  1.00  0.00            
ATOM   8773  HD1 LYS B  84    -223.383-156.143 -72.862  1.00  0.00            
ATOM   8774  HD2 LYS B  84    -223.491-157.574 -71.830  1.00  0.00            
ATOM   8775  CE  LYS B  84    -221.683-157.433 -73.020  1.00  0.00            
ATOM   8776  HE1 LYS B  84    -221.055-158.021 -72.345  1.00  0.00            
ATOM   8777  HE2 LYS B  84    -221.068-156.646 -73.465  1.00  0.00            
ATOM   8778  NZ  LYS B  84    -222.231-158.324 -74.067  1.00  0.00            
ATOM   8779  HZ1 LYS B  84    -221.507-158.904 -74.487  1.00  0.00            
ATOM   8780  HZ2 LYS B  84    -222.774-159.062 -73.607  1.00  0.00            
ATOM   8781  HZ3 LYS B  84    -222.783-157.859 -74.767  1.00  0.00            
ATOM   8782  C   LYS B  84    -220.462-157.562 -68.039  1.00  0.00            
ATOM   8783  O   LYS B  84    -219.973-156.515 -67.641  1.00  0.00            
ATOM   8784  N   GLN B  85    -220.529-158.635 -67.245  1.00  0.00            
ATOM   8785  H   GLN B  85    -220.899-159.490 -67.635  1.00  0.00            
ATOM   8786  CA  GLN B  85    -219.899-158.694 -65.918  1.00  0.00            
ATOM   8787  HA  GLN B  85    -220.145-157.784 -65.371  1.00  0.00            
ATOM   8788  CB  GLN B  85    -220.448-159.900 -65.138  1.00  0.00            
ATOM   8789  HB1 GLN B  85    -219.904-159.991 -64.197  1.00  0.00            
ATOM   8790  HB2 GLN B  85    -220.260-160.805 -65.719  1.00  0.00            
ATOM   8791  CG  GLN B  85    -221.945-159.796 -64.806  1.00  0.00            
ATOM   8792  HG1 GLN B  85    -222.522-159.638 -65.716  1.00  0.00            
ATOM   8793  HG2 GLN B  85    -222.107-158.948 -64.141  1.00  0.00            
ATOM   8794  CD  GLN B  85    -222.446-161.061 -64.125  1.00  0.00            
ATOM   8795  OE1 GLN B  85    -222.723-161.086 -62.932  1.00  0.00            
ATOM   8796  NE2 GLN B  85    -222.540-162.155 -64.844  1.00  0.00            
ATOM   8797 1HE2 GLN B  85    -222.197-162.137 -65.805  1.00  0.00            
ATOM   8798 2HE2 GLN B  85    -222.723-163.028 -64.379  1.00  0.00            
ATOM   8799  C   GLN B  85    -218.359-158.771 -65.959  1.00  0.00            
ATOM   8800  O   GLN B  85    -217.737-158.580 -64.917  1.00  0.00            
ATOM   8801  N   SER B  86    -217.751-159.074 -67.114  1.00  0.00            
ATOM   8802  H   SER B  86    -218.329-159.283 -67.921  1.00  0.00            
ATOM   8803  CA  SER B  86    -216.333-159.462 -67.212  1.00  0.00            
ATOM   8804  HA  SER B  86    -216.029-159.879 -66.251  1.00  0.00            
ATOM   8805  CB  SER B  86    -216.171-160.583 -68.244  1.00  0.00            
ATOM   8806  HB1 SER B  86    -215.127-160.897 -68.276  1.00  0.00            
ATOM   8807  HB2 SER B  86    -216.458-160.212 -69.230  1.00  0.00            
ATOM   8808  OG  SER B  86    -216.976-161.701 -67.906  1.00  0.00            
ATOM   8809  HG  SER B  86    -216.816-162.380 -68.566  1.00  0.00            
ATOM   8810  C   SER B  86    -215.334-158.330 -67.508  1.00  0.00            
ATOM   8811  O   SER B  86    -214.139-158.600 -67.573  1.00  0.00            
ATOM   8812  N   ASP B  87    -215.774-157.077 -67.671  1.00  0.00            
ATOM   8813  H   ASP B  87    -216.764-156.899 -67.575  1.00  0.00            
ATOM   8814  CA  ASP B  87    -214.882-155.909 -67.788  1.00  0.00            
ATOM   8815  HA  ASP B  87    -213.861-156.217 -67.554  1.00  0.00            
ATOM   8816  CB  ASP B  87    -214.855-155.367 -69.232  1.00  0.00            
ATOM   8817  HB1 ASP B  87    -215.873-155.122 -69.536  1.00  0.00            
ATOM   8818  HB2 ASP B  87    -214.498-156.159 -69.892  1.00  0.00            
ATOM   8819  CG  ASP B  87    -213.962-154.125 -69.440  1.00  0.00            
ATOM   8820  OD1 ASP B  87    -213.176-153.745 -68.539  1.00  0.00            
ATOM   8821  OD2 ASP B  87    -214.103-153.477 -70.496  1.00  0.00            
ATOM   8822  C   ASP B  87    -215.268-154.824 -66.775  1.00  0.00            
ATOM   8823  O   ASP B  87    -216.423-154.414 -66.671  1.00  0.00            
ATOM   8824  N   THR B  88    -214.270-154.285 -66.080  1.00  0.00            
ATOM   8825  H   THR B  88    -213.334-154.583 -66.328  1.00  0.00            
ATOM   8826  CA  THR B  88    -214.369-153.148 -65.158  1.00  0.00            
ATOM   8827  HA  THR B  88    -215.226-153.330 -64.508  1.00  0.00            
ATOM   8828  CB  THR B  88    -213.121-153.078 -64.266  1.00  0.00            
ATOM   8829  HB  THR B  88    -213.150-152.180 -63.648  1.00  0.00            
ATOM   8830  CG2 THR B  88    -213.004-154.295 -63.348  1.00  0.00            
ATOM   8831 1HG2 THR B  88    -212.150-154.173 -62.681  1.00  0.00            
ATOM   8832 2HG2 THR B  88    -213.906-154.384 -62.743  1.00  0.00            
ATOM   8833 3HG2 THR B  88    -212.877-155.208 -63.932  1.00  0.00            
ATOM   8834  OG1 THR B  88    -211.965-153.065 -65.072  1.00  0.00            
ATOM   8835  HG1 THR B  88    -211.234-153.322 -64.499  1.00  0.00            
ATOM   8836  C   THR B  88    -214.644-151.799 -65.841  1.00  0.00            
ATOM   8837  O   THR B  88    -214.579-150.759 -65.188  1.00  0.00            
ATOM   8838  N   GLN B  89    -215.022-151.765 -67.124  1.00  0.00            
ATOM   8839  H   GLN B  89    -214.890-152.608 -67.672  1.00  0.00            
ATOM   8840  CA  GLN B  89    -215.881-150.703 -67.678  1.00  0.00            
ATOM   8841  HA  GLN B  89    -215.434-149.726 -67.493  1.00  0.00            
ATOM   8842  CB  GLN B  89    -216.055-150.899 -69.194  1.00  0.00            
ATOM   8843  HB1 GLN B  89    -216.990-150.429 -69.502  1.00  0.00            
ATOM   8844  HB2 GLN B  89    -216.125-151.961 -69.426  1.00  0.00            
ATOM   8845  CG  GLN B  89    -214.939-150.262 -70.019  1.00  0.00            
ATOM   8846  HG1 GLN B  89    -213.992-150.761 -69.811  1.00  0.00            
ATOM   8847  HG2 GLN B  89    -214.861-149.211 -69.747  1.00  0.00            
ATOM   8848  CD  GLN B  89    -215.257-150.353 -71.507  1.00  0.00            
ATOM   8849  OE1 GLN B  89    -215.814-149.443 -72.103  1.00  0.00            
ATOM   8850  NE2 GLN B  89    -214.972-151.459 -72.149  1.00  0.00            
ATOM   8851 1HE2 GLN B  89    -214.570-152.250 -71.629  1.00  0.00            
ATOM   8852 2HE2 GLN B  89    -215.161-151.509 -73.129  1.00  0.00            
ATOM   8853  C   GLN B  89    -217.289-150.707 -67.054  1.00  0.00            
ATOM   8854  O   GLN B  89    -217.859-149.642 -66.795  1.00  0.00            
ATOM   8855  N   TYR B  90    -217.853-151.886 -66.794  1.00  0.00            
ATOM   8856  H   TYR B  90    -217.306-152.733 -66.919  1.00  0.00            
ATOM   8857  CA  TYR B  90    -219.278-152.071 -66.522  1.00  0.00            
ATOM   8858  HA  TYR B  90    -219.819-151.249 -66.986  1.00  0.00            
ATOM   8859  CB  TYR B  90    -219.766-153.362 -67.198  1.00  0.00            
ATOM   8860  HB1 TYR B  90    -220.802-153.543 -66.906  1.00  0.00            
ATOM   8861  HB2 TYR B  90    -219.172-154.197 -66.827  1.00  0.00            
ATOM   8862  CG  TYR B  90    -219.689-153.326 -68.718  1.00  0.00            
ATOM   8863  CD1 TYR B  90    -218.467-153.568 -69.376  1.00  0.00            
ATOM   8864  HD1 TYR B  90    -217.598-153.845 -68.802  1.00  0.00            
ATOM   8865  CE1 TYR B  90    -218.365-153.436 -70.775  1.00  0.00            
ATOM   8866  HE1 TYR B  90    -217.419-153.594 -71.274  1.00  0.00            
ATOM   8867  CZ  TYR B  90    -219.501-153.085 -71.530  1.00  0.00            
ATOM   8868  OH  TYR B  90    -219.401-152.910 -72.875  1.00  0.00            
ATOM   8869  HH  TYR B  90    -220.228-152.552 -73.267  1.00  0.00            
ATOM   8870  CE2 TYR B  90    -220.738-152.904 -70.878  1.00  0.00            
ATOM   8871  HE2 TYR B  90    -221.613-152.690 -71.462  1.00  0.00            
ATOM   8872  CD2 TYR B  90    -220.833-153.022 -69.479  1.00  0.00            
ATOM   8873  HD2 TYR B  90    -221.784-152.881 -68.990  1.00  0.00            
ATOM   8874  C   TYR B  90    -219.609-152.038 -65.026  1.00  0.00            
ATOM   8875  O   TYR B  90    -218.822-152.458 -64.180  1.00  0.00            
ATOM   8876  N   VAL B  91    -220.796-151.529 -64.702  1.00  0.00            
ATOM   8877  H   VAL B  91    -221.392-151.228 -65.468  1.00  0.00            
ATOM   8878  CA  VAL B  91    -221.419-151.589 -63.374  1.00  0.00            
ATOM   8879  HA  VAL B  91    -220.677-151.925 -62.649  1.00  0.00            
ATOM   8880  CB  VAL B  91    -221.889-150.186 -62.932  1.00  0.00            
ATOM   8881  HB  VAL B  91    -221.030-149.528 -62.966  1.00  0.00            
ATOM   8882  CG1 VAL B  91    -222.927-149.532 -63.852  1.00  0.00            
ATOM   8883 1HG1 VAL B  91    -223.126-148.522 -63.508  1.00  0.00            
ATOM   8884 2HG1 VAL B  91    -222.535-149.458 -64.864  1.00  0.00            
ATOM   8885 3HG1 VAL B  91    -223.856-150.094 -63.872  1.00  0.00            
ATOM   8886  CG2 VAL B  91    -222.349-150.189 -61.475  1.00  0.00            
ATOM   8887 1HG2 VAL B  91    -222.681-149.193 -61.183  1.00  0.00            
ATOM   8888 2HG2 VAL B  91    -223.151-150.903 -61.319  1.00  0.00            
ATOM   8889 3HG2 VAL B  91    -221.514-150.471 -60.833  1.00  0.00            
ATOM   8890  C   VAL B  91    -222.538-152.629 -63.418  1.00  0.00            
ATOM   8891  O   VAL B  91    -223.323-152.635 -64.366  1.00  0.00            
ATOM   8892  N   CYS B  92    -222.613-153.526 -62.427  1.00  0.00            
ATOM   8893  H   CYS B  92    -221.960-153.447 -61.660  1.00  0.00            
ATOM   8894  CA  CYS B  92    -223.499-154.699 -62.473  1.00  0.00            
ATOM   8895  HA  CYS B  92    -224.277-154.517 -63.203  1.00  0.00            
ATOM   8896  CB  CYS B  92    -222.697-155.919 -62.951  1.00  0.00            
ATOM   8897  HB1 CYS B  92    -223.292-156.816 -62.776  1.00  0.00            
ATOM   8898  HB2 CYS B  92    -221.799-155.992 -62.339  1.00  0.00            
ATOM   8899  SG  CYS B  92    -222.181-155.949 -64.688  1.00  0.00            
ATOM   8900  C   CYS B  92    -224.179-155.007 -61.123  1.00  0.00            
ATOM   8901  O   CYS B  92    -223.577-155.643 -60.250  1.00  0.00            
ATOM   8902  N   LYS B  93    -225.458-154.642 -60.962  1.00  0.00            
ATOM   8903  H   LYS B  93    -225.930-154.232 -61.763  1.00  0.00            
ATOM   8904  CA  LYS B  93    -226.256-154.939 -59.756  1.00  0.00            
ATOM   8905  HA  LYS B  93    -225.564-155.064 -58.921  1.00  0.00            
ATOM   8906  CB  LYS B  93    -227.161-153.741 -59.417  1.00  0.00            
ATOM   8907  HB1 LYS B  93    -228.004-153.728 -60.110  1.00  0.00            
ATOM   8908  HB2 LYS B  93    -226.583-152.829 -59.574  1.00  0.00            
ATOM   8909  CG  LYS B  93    -227.680-153.716 -57.961  1.00  0.00            
ATOM   8910  HG1 LYS B  93    -226.835-153.631 -57.275  1.00  0.00            
ATOM   8911  HG2 LYS B  93    -228.233-154.631 -57.743  1.00  0.00            
ATOM   8912  CD  LYS B  93    -228.609-152.501 -57.793  1.00  0.00            
ATOM   8913  HD1 LYS B  93    -229.489-152.708 -58.399  1.00  0.00            
ATOM   8914  HD2 LYS B  93    -228.085-151.624 -58.174  1.00  0.00            
ATOM   8915  CE  LYS B  93    -229.096-152.168 -56.376  1.00  0.00            
ATOM   8916  HE1 LYS B  93    -228.228-152.041 -55.722  1.00  0.00            
ATOM   8917  HE2 LYS B  93    -229.682-153.014 -56.006  1.00  0.00            
ATOM   8918  NZ  LYS B  93    -229.927-150.926 -56.356  1.00  0.00            
ATOM   8919  HZ1 LYS B  93    -230.381-150.766 -55.471  1.00  0.00            
ATOM   8920  HZ2 LYS B  93    -229.400-150.061 -56.517  1.00  0.00            
ATOM   8921  HZ3 LYS B  93    -230.645-150.886 -57.079  1.00  0.00            
ATOM   8922  C   LYS B  93    -227.034-156.248 -59.932  1.00  0.00            
ATOM   8923  O   LYS B  93    -227.685-156.466 -60.953  1.00  0.00            
ATOM   8924  N   ARG B  94    -226.953-157.127 -58.929  1.00  0.00            
ATOM   8925  H   ARG B  94    -226.460-156.829 -58.100  1.00  0.00            
ATOM   8926  CA  ARG B  94    -227.631-158.435 -58.864  1.00  0.00            
ATOM   8927  HA  ARG B  94    -228.085-158.675 -59.828  1.00  0.00            
ATOM   8928  CB  ARG B  94    -226.616-159.546 -58.505  1.00  0.00            
ATOM   8929  HB1 ARG B  94    -227.184-160.460 -58.324  1.00  0.00            
ATOM   8930  HB2 ARG B  94    -226.123-159.286 -57.566  1.00  0.00            
ATOM   8931  CG  ARG B  94    -225.531-159.894 -59.552  1.00  0.00            
ATOM   8932  HG1 ARG B  94    -226.017-160.172 -60.485  1.00  0.00            
ATOM   8933  HG2 ARG B  94    -225.006-160.779 -59.187  1.00  0.00            
ATOM   8934  CD  ARG B  94    -224.473-158.805 -59.828  1.00  0.00            
ATOM   8935  HD1 ARG B  94    -224.103-158.434 -58.870  1.00  0.00            
ATOM   8936  HD2 ARG B  94    -224.934-157.978 -60.367  1.00  0.00            
ATOM   8937  NE  ARG B  94    -223.337-159.315 -60.628  1.00  0.00            
ATOM   8938  HE  ARG B  94    -223.495-160.129 -61.212  1.00  0.00            
ATOM   8939  CZ  ARG B  94    -222.095-158.856 -60.630  1.00  0.00            
ATOM   8940  NH1 ARG B  94    -221.168-159.521 -61.251  1.00  0.00            
ATOM   8941 1HH1 ARG B  94    -221.455-160.338 -61.782  1.00  0.00            
ATOM   8942 2HH1 ARG B  94    -220.219-159.197 -61.284  1.00  0.00            
ATOM   8943  NH2 ARG B  94    -221.741-157.746 -60.046  1.00  0.00            
ATOM   8944 1HH2 ARG B  94    -222.464-157.089 -59.768  1.00  0.00            
ATOM   8945 2HH2 ARG B  94    -220.785-157.446 -60.048  1.00  0.00            
ATOM   8946  C   ARG B  94    -228.772-158.350 -57.836  1.00  0.00            
ATOM   8947  O   ARG B  94    -228.605-157.684 -56.817  1.00  0.00            
ATOM   8948  N   THR B  95    -229.924-158.971 -58.097  1.00  0.00            
ATOM   8949  H   THR B  95    -230.011-159.489 -58.968  1.00  0.00            
ATOM   8950  CA  THR B  95    -231.140-158.860 -57.261  1.00  0.00            
ATOM   8951  HA  THR B  95    -230.843-158.848 -56.212  1.00  0.00            
ATOM   8952  CB  THR B  95    -231.855-157.521 -57.553  1.00  0.00            
ATOM   8953  HB  THR B  95    -231.126-156.722 -57.412  1.00  0.00            
ATOM   8954  CG2 THR B  95    -232.417-157.394 -58.965  1.00  0.00            
ATOM   8955 1HG2 THR B  95    -232.752-156.370 -59.128  1.00  0.00            
ATOM   8956 2HG2 THR B  95    -231.641-157.623 -59.695  1.00  0.00            
ATOM   8957 3HG2 THR B  95    -233.256-158.074 -59.100  1.00  0.00            
ATOM   8958  OG1 THR B  95    -232.919-157.281 -56.659  1.00  0.00            
ATOM   8959  HG1 THR B  95    -233.736-157.655 -57.030  1.00  0.00            
ATOM   8960  C   THR B  95    -232.097-160.046 -57.453  1.00  0.00            
ATOM   8961  O   THR B  95    -231.941-160.844 -58.375  1.00  0.00            
ATOM   8962  N   LEU B  96    -233.115-160.145 -56.595  1.00  0.00            
ATOM   8963  H   LEU B  96    -233.181-159.432 -55.883  1.00  0.00            
ATOM   8964  CA  LEU B  96    -234.324-160.946 -56.824  1.00  0.00            
ATOM   8965  HA  LEU B  96    -234.112-161.727 -57.552  1.00  0.00            
ATOM   8966  CB  LEU B  96    -234.771-161.612 -55.502  1.00  0.00            
ATOM   8967  HB1 LEU B  96    -235.796-161.955 -55.632  1.00  0.00            
ATOM   8968  HB2 LEU B  96    -234.797-160.852 -54.720  1.00  0.00            
ATOM   8969  CG  LEU B  96    -233.958-162.821 -54.984  1.00  0.00            
ATOM   8970  HG  LEU B  96    -234.421-163.136 -54.048  1.00  0.00            
ATOM   8971  CD1 LEU B  96    -233.997-164.017 -55.936  1.00  0.00            
ATOM   8972 1HD1 LEU B  96    -233.514-164.875 -55.469  1.00  0.00            
ATOM   8973 2HD1 LEU B  96    -235.028-164.278 -56.170  1.00  0.00            
ATOM   8974 3HD1 LEU B  96    -233.471-163.785 -56.861  1.00  0.00            
ATOM   8975  CD2 LEU B  96    -232.490-162.511 -54.682  1.00  0.00            
ATOM   8976 1HD2 LEU B  96    -232.047-163.348 -54.145  1.00  0.00            
ATOM   8977 2HD2 LEU B  96    -231.937-162.365 -55.609  1.00  0.00            
ATOM   8978 3HD2 LEU B  96    -232.418-161.615 -54.068  1.00  0.00            
ATOM   8979  C   LEU B  96    -235.437-160.056 -57.426  1.00  0.00            
ATOM   8980  O   LEU B  96    -235.335-158.826 -57.375  1.00  0.00            
ATOM   8981  N   VAL B  97    -236.477-160.672 -58.005  1.00  0.00            
ATOM   8982  H   VAL B  97    -236.421-161.681 -58.109  1.00  0.00            
ATOM   8983  CA  VAL B  97    -237.676-160.008 -58.558  1.00  0.00            
ATOM   8984  HA  VAL B  97    -237.952-159.194 -57.884  1.00  0.00            
ATOM   8985  CB  VAL B  97    -237.343-159.407 -59.943  1.00  0.00            
ATOM   8986  HB  VAL B  97    -236.418-158.843 -59.845  1.00  0.00            
ATOM   8987  CG1 VAL B  97    -237.117-160.441 -61.055  1.00  0.00            
ATOM   8988 1HG1 VAL B  97    -236.788-159.939 -61.962  1.00  0.00            
ATOM   8989 2HG1 VAL B  97    -236.347-161.150 -60.750  1.00  0.00            
ATOM   8990 3HG1 VAL B  97    -238.037-160.982 -61.269  1.00  0.00            
ATOM   8991  CG2 VAL B  97    -238.419-158.422 -60.403  1.00  0.00            
ATOM   8992 1HG2 VAL B  97    -238.065-157.884 -61.281  1.00  0.00            
ATOM   8993 2HG2 VAL B  97    -239.341-158.947 -60.644  1.00  0.00            
ATOM   8994 3HG2 VAL B  97    -238.619-157.708 -59.604  1.00  0.00            
ATOM   8995  C   VAL B  97    -238.871-160.971 -58.666  1.00  0.00            
ATOM   8996  O   VAL B  97    -238.688-162.140 -58.996  1.00  0.00            
ATOM   8997  N   ASP B  98    -240.108-160.513 -58.450  1.00  0.00            
ATOM   8998  H   ASP B  98    -240.223-159.549 -58.170  1.00  0.00            
ATOM   8999  CA  ASP B  98    -241.314-161.313 -58.758  1.00  0.00            
ATOM   9000  HA  ASP B  98    -241.124-162.323 -58.393  1.00  0.00            
ATOM   9001  CB  ASP B  98    -242.544-160.813 -57.988  1.00  0.00            
ATOM   9002  HB1 ASP B  98    -243.417-161.388 -58.303  1.00  0.00            
ATOM   9003  HB2 ASP B  98    -242.723-159.767 -58.245  1.00  0.00            
ATOM   9004  CG  ASP B  98    -242.406-160.957 -56.474  1.00  0.00            
ATOM   9005  OD1 ASP B  98    -242.297-162.107 -55.999  1.00  0.00            
ATOM   9006  OD2 ASP B  98    -242.537-159.946 -55.749  1.00  0.00            
ATOM   9007  C   ASP B  98    -241.620-161.451 -60.267  1.00  0.00            
ATOM   9008  O   ASP B  98    -241.292-160.579 -61.074  1.00  0.00            
ATOM   9009  N   ARG B  99    -242.273-162.559 -60.657  1.00  0.00            
ATOM   9010  H   ARG B  99    -242.496-163.231 -59.934  1.00  0.00            
ATOM   9011  CA  ARG B  99    -242.513-162.975 -62.059  1.00  0.00            
ATOM   9012  HA  ARG B  99    -242.305-162.135 -62.720  1.00  0.00            
ATOM   9013  CB  ARG B  99    -241.531-164.113 -62.387  1.00  0.00            
ATOM   9014  HB1 ARG B  99    -241.749-164.471 -63.388  1.00  0.00            
ATOM   9015  HB2 ARG B  99    -241.709-164.942 -61.698  1.00  0.00            
ATOM   9016  CG  ARG B  99    -240.038-163.729 -62.309  1.00  0.00            
ATOM   9017  HG1 ARG B  99    -239.445-164.620 -62.486  1.00  0.00            
ATOM   9018  HG2 ARG B  99    -239.796-163.387 -61.302  1.00  0.00            
ATOM   9019  CD  ARG B  99    -239.597-162.658 -63.315  1.00  0.00            
ATOM   9020  HD1 ARG B  99    -238.530-162.476 -63.172  1.00  0.00            
ATOM   9021  HD2 ARG B  99    -240.109-161.727 -63.082  1.00  0.00            
ATOM   9022  NE  ARG B  99    -239.885-163.055 -64.714  1.00  0.00            
ATOM   9023  HE  ARG B  99    -240.858-163.059 -64.994  1.00  0.00            
ATOM   9024  CZ  ARG B  99    -239.013-163.427 -65.631  1.00  0.00            
ATOM   9025  NH1 ARG B  99    -237.737-163.328 -65.448  1.00  0.00            
ATOM   9026 1HH1 ARG B  99    -237.387-162.984 -64.563  1.00  0.00            
ATOM   9027 2HH1 ARG B  99    -237.060-163.559 -66.163  1.00  0.00            
ATOM   9028  NH2 ARG B  99    -239.378-163.929 -66.773  1.00  0.00            
ATOM   9029 1HH2 ARG B  99    -240.342-164.208 -66.931  1.00  0.00            
ATOM   9030 2HH2 ARG B  99    -238.680-164.380 -67.329  1.00  0.00            
ATOM   9031  C   ARG B  99    -243.969-163.405 -62.346  1.00  0.00            
ATOM   9032  O   ARG B  99    -244.733-163.620 -61.412  1.00  0.00            
ATOM   9033  N   GLY B 100    -244.359-163.497 -63.628  1.00  0.00            
ATOM   9034  H   GLY B 100    -243.665-163.323 -64.348  1.00  0.00            
ATOM   9035  CA  GLY B 100    -245.698-163.925 -64.092  1.00  0.00            
ATOM   9036  HA1 GLY B 100    -246.461-163.543 -63.413  1.00  0.00            
ATOM   9037  HA2 GLY B 100    -245.743-165.013 -64.055  1.00  0.00            
ATOM   9038  C   GLY B 100    -246.065-163.504 -65.535  1.00  0.00            
ATOM   9039  O   GLY B 100    -245.183-163.217 -66.341  1.00  0.00            
ATOM   9040  N   TRP B 101    -247.362-163.432 -65.865  1.00  0.00            
ATOM   9041  H   TRP B 101    -248.014-163.795 -65.175  1.00  0.00            
ATOM   9042  CA  TRP B 101    -247.926-163.281 -67.219  1.00  0.00            
ATOM   9043  HA  TRP B 101    -247.728-164.195 -67.780  1.00  0.00            
ATOM   9044  CB  TRP B 101    -249.456-163.091 -67.147  1.00  0.00            
ATOM   9045  HB1 TRP B 101    -249.797-162.711 -68.111  1.00  0.00            
ATOM   9046  HB2 TRP B 101    -249.683-162.323 -66.406  1.00  0.00            
ATOM   9047  CG  TRP B 101    -250.301-164.297 -66.852  1.00  0.00            
ATOM   9048  CD1 TRP B 101    -250.263-165.468 -67.529  1.00  0.00            
ATOM   9049  HD1 TRP B 101    -249.602-165.686 -68.359  1.00  0.00            
ATOM   9050  NE1 TRP B 101    -251.216-166.332 -67.026  1.00  0.00            
ATOM   9051  HE1 TRP B 101    -251.389-167.252 -67.406  1.00  0.00            
ATOM   9052  CE2 TRP B 101    -251.931-165.757 -66.000  1.00  0.00            
ATOM   9053  CZ2 TRP B 101    -252.988-166.214 -65.198  1.00  0.00            
ATOM   9054  HZ2 TRP B 101    -253.412-167.195 -65.351  1.00  0.00            
ATOM   9055  CH2 TRP B 101    -253.516-165.366 -64.212  1.00  0.00            
ATOM   9056  HH2 TRP B 101    -254.344-165.700 -63.599  1.00  0.00            
ATOM   9057  CZ3 TRP B 101    -252.986-164.074 -64.045  1.00  0.00            
ATOM   9058  HZ3 TRP B 101    -253.418-163.415 -63.303  1.00  0.00            
ATOM   9059  CE3 TRP B 101    -251.929-163.622 -64.861  1.00  0.00            
ATOM   9060  HE3 TRP B 101    -251.552-162.619 -64.738  1.00  0.00            
ATOM   9061  CD2 TRP B 101    -251.369-164.451 -65.861  1.00  0.00            
ATOM   9062  C   TRP B 101    -247.305-162.131 -68.014  1.00  0.00            
ATOM   9063  O   TRP B 101    -246.643-162.377 -69.019  1.00  0.00            
ATOM   9064  N   GLY B 102    -247.420-160.890 -67.521  1.00  0.00            
ATOM   9065  H   GLY B 102    -247.983-160.782 -66.691  1.00  0.00            
ATOM   9066  CA  GLY B 102    -246.914-159.664 -68.171  1.00  0.00            
ATOM   9067  HA1 GLY B 102    -247.275-158.795 -67.622  1.00  0.00            
ATOM   9068  HA2 GLY B 102    -247.326-159.618 -69.180  1.00  0.00            
ATOM   9069  C   GLY B 102    -245.383-159.552 -68.292  1.00  0.00            
ATOM   9070  O   GLY B 102    -244.842-158.467 -68.496  1.00  0.00            
ATOM   9071  N   ASN B 103    -244.665-160.657 -68.097  1.00  0.00            
ATOM   9072  H   ASN B 103    -245.194-161.500 -67.906  1.00  0.00            
ATOM   9073  CA  ASN B 103    -243.221-160.796 -68.259  1.00  0.00            
ATOM   9074  HA  ASN B 103    -242.899-160.110 -69.044  1.00  0.00            
ATOM   9075  CB  ASN B 103    -242.558-160.370 -66.943  1.00  0.00            
ATOM   9076  HB1 ASN B 103    -242.778-159.318 -66.770  1.00  0.00            
ATOM   9077  HB2 ASN B 103    -241.481-160.478 -67.022  1.00  0.00            
ATOM   9078  CG  ASN B 103    -243.028-161.183 -65.751  1.00  0.00            
ATOM   9079  OD1 ASN B 103    -242.482-162.228 -65.429  1.00  0.00            
ATOM   9080  ND2 ASN B 103    -244.008-160.695 -65.023  1.00  0.00            
ATOM   9081 1HD2 ASN B 103    -244.468-159.848 -65.304  1.00  0.00            
ATOM   9082 2HD2 ASN B 103    -244.344-161.252 -64.258  1.00  0.00            
ATOM   9083  C   ASN B 103    -242.778-162.207 -68.707  1.00  0.00            
ATOM   9084  O   ASN B 103    -241.594-162.403 -68.987  1.00  0.00            
ATOM   9085  N   GLY B 104    -243.695-163.172 -68.816  1.00  0.00            
ATOM   9086  H   GLY B 104    -244.662-162.947 -68.610  1.00  0.00            
ATOM   9087  CA  GLY B 104    -243.414-164.570 -69.133  1.00  0.00            
ATOM   9088  HA1 GLY B 104    -242.807-164.627 -70.036  1.00  0.00            
ATOM   9089  HA2 GLY B 104    -244.357-165.082 -69.334  1.00  0.00            
ATOM   9090  C   GLY B 104    -242.683-165.317 -68.012  1.00  0.00            
ATOM   9091  O   GLY B 104    -241.456-165.382 -68.025  1.00  0.00            
ATOM   9092  N   CYS B 105    -243.451-165.882 -67.079  1.00  0.00            
ATOM   9093  H   CYS B 105    -244.424-165.606 -67.066  1.00  0.00            
ATOM   9094  CA  CYS B 105    -243.192-167.152 -66.385  1.00  0.00            
ATOM   9095  HA  CYS B 105    -242.601-167.815 -67.022  1.00  0.00            
ATOM   9096  CB  CYS B 105    -242.464-166.961 -65.042  1.00  0.00            
ATOM   9097  HB1 CYS B 105    -242.445-167.920 -64.520  1.00  0.00            
ATOM   9098  HB2 CYS B 105    -243.055-166.277 -64.432  1.00  0.00            
ATOM   9099  SG  CYS B 105    -240.763-166.344 -65.117  1.00  0.00            
ATOM   9100  C   CYS B 105    -244.559-167.804 -66.118  1.00  0.00            
ATOM   9101  O   CYS B 105    -245.505-167.099 -65.759  1.00  0.00            
ATOM   9102  N   GLY B 106    -244.657-169.124 -66.254  1.00  0.00            
ATOM   9103  H   GLY B 106    -243.823-169.642 -66.536  1.00  0.00            
ATOM   9104  CA  GLY B 106    -245.832-169.924 -65.880  1.00  0.00            
ATOM   9105  HA1 GLY B 106    -245.765-170.895 -66.371  1.00  0.00            
ATOM   9106  HA2 GLY B 106    -246.740-169.424 -66.219  1.00  0.00            
ATOM   9107  C   GLY B 106    -245.956-170.175 -64.372  1.00  0.00            
ATOM   9108  O   GLY B 106    -246.977-170.689 -63.916  1.00  0.00            
ATOM   9109  N   LEU B 107    -244.957-169.757 -63.586  1.00  0.00            
ATOM   9110  H   LEU B 107    -244.131-169.430 -64.059  1.00  0.00            
ATOM   9111  CA  LEU B 107    -244.881-169.914 -62.132  1.00  0.00            
ATOM   9112  HA  LEU B 107    -245.839-170.290 -61.782  1.00  0.00            
ATOM   9113  CB  LEU B 107    -243.803-170.969 -61.823  1.00  0.00            
ATOM   9114  HB1 LEU B 107    -243.102-170.575 -61.086  1.00  0.00            
ATOM   9115  HB2 LEU B 107    -243.220-171.183 -62.722  1.00  0.00            
ATOM   9116  CG  LEU B 107    -244.362-172.299 -61.299  1.00  0.00            
ATOM   9117  HG  LEU B 107    -243.527-172.980 -61.260  1.00  0.00            
ATOM   9118  CD1 LEU B 107    -244.917-172.111 -59.888  1.00  0.00            
ATOM   9119 1HD1 LEU B 107    -245.172-173.079 -59.467  1.00  0.00            
ATOM   9120 2HD1 LEU B 107    -244.164-171.648 -59.251  1.00  0.00            
ATOM   9121 3HD1 LEU B 107    -245.803-171.485 -59.907  1.00  0.00            
ATOM   9122  CD2 LEU B 107    -245.413-172.974 -62.177  1.00  0.00            
ATOM   9123 1HD2 LEU B 107    -245.606-173.982 -61.808  1.00  0.00            
ATOM   9124 2HD2 LEU B 107    -246.346-172.419 -62.180  1.00  0.00            
ATOM   9125 3HD2 LEU B 107    -245.040-173.044 -63.200  1.00  0.00            
ATOM   9126  C   LEU B 107    -244.646-168.585 -61.389  1.00  0.00            
ATOM   9127  O   LEU B 107    -243.909-167.714 -61.856  1.00  0.00            
ATOM   9128  N   PHE B 108    -245.271-168.444 -60.211  1.00  0.00            
ATOM   9129  H   PHE B 108    -245.791-169.234 -59.856  1.00  0.00            
ATOM   9130  CA  PHE B 108    -245.109-167.291 -59.315  1.00  0.00            
ATOM   9131  HA  PHE B 108    -244.878-166.415 -59.922  1.00  0.00            
ATOM   9132  CB  PHE B 108    -246.406-167.017 -58.516  1.00  0.00            
ATOM   9133  HB1 PHE B 108    -246.132-166.642 -57.528  1.00  0.00            
ATOM   9134  HB2 PHE B 108    -246.924-167.963 -58.348  1.00  0.00            
ATOM   9135  CG  PHE B 108    -247.370-165.998 -59.104  1.00  0.00            
ATOM   9136  CD1 PHE B 108    -246.922-164.716 -59.478  1.00  0.00            
ATOM   9137  HD1 PHE B 108    -245.883-164.448 -59.354  1.00  0.00            
ATOM   9138  CE1 PHE B 108    -247.811-163.784 -60.042  1.00  0.00            
ATOM   9139  HE1 PHE B 108    -247.439-162.822 -60.370  1.00  0.00            
ATOM   9140  CZ  PHE B 108    -249.159-164.126 -60.240  1.00  0.00            
ATOM   9141  HZ  PHE B 108    -249.832-163.434 -60.731  1.00  0.00            
ATOM   9142  CE2 PHE B 108    -249.623-165.388 -59.834  1.00  0.00            
ATOM   9143  HE2 PHE B 108    -250.656-165.664 -60.015  1.00  0.00            
ATOM   9144  CD2 PHE B 108    -248.733-166.312 -59.252  1.00  0.00            
ATOM   9145  HD2 PHE B 108    -249.087-167.289 -58.954  1.00  0.00            
ATOM   9146  C   PHE B 108    -243.944-167.486 -58.333  1.00  0.00            
ATOM   9147  O   PHE B 108    -243.738-168.574 -57.800  1.00  0.00            
ATOM   9148  N   GLY B 109    -243.247-166.391 -58.021  1.00  0.00            
ATOM   9149  H   GLY B 109    -243.407-165.551 -58.555  1.00  0.00            
ATOM   9150  CA  GLY B 109    -242.232-166.319 -56.967  1.00  0.00            
ATOM   9151  HA1 GLY B 109    -241.801-167.306 -56.796  1.00  0.00            
ATOM   9152  HA2 GLY B 109    -242.700-165.985 -56.041  1.00  0.00            
ATOM   9153  C   GLY B 109    -241.095-165.357 -57.312  1.00  0.00            
ATOM   9154  O   GLY B 109    -241.066-164.792 -58.409  1.00  0.00            
ATOM   9155  N   LYS B 110    -240.141-165.216 -56.383  1.00  0.00            
ATOM   9156  H   LYS B 110    -240.258-165.697 -55.503  1.00  0.00            
ATOM   9157  CA  LYS B 110    -238.890-164.474 -56.585  1.00  0.00            
ATOM   9158  HA  LYS B 110    -239.121-163.519 -57.053  1.00  0.00            
ATOM   9159  CB  LYS B 110    -238.203-164.201 -55.232  1.00  0.00            
ATOM   9160  HB1 LYS B 110    -237.237-163.736 -55.420  1.00  0.00            
ATOM   9161  HB2 LYS B 110    -238.012-165.155 -54.735  1.00  0.00            
ATOM   9162  CG  LYS B 110    -238.986-163.305 -54.257  1.00  0.00            
ATOM   9163  HG1 LYS B 110    -238.441-163.284 -53.312  1.00  0.00            
ATOM   9164  HG2 LYS B 110    -239.966-163.747 -54.072  1.00  0.00            
ATOM   9165  CD  LYS B 110    -239.172-161.859 -54.737  1.00  0.00            
ATOM   9166  HD1 LYS B 110    -239.754-161.850 -55.657  1.00  0.00            
ATOM   9167  HD2 LYS B 110    -238.201-161.398 -54.923  1.00  0.00            
ATOM   9168  CE  LYS B 110    -239.909-161.070 -53.649  1.00  0.00            
ATOM   9169  HE1 LYS B 110    -239.255-160.989 -52.777  1.00  0.00            
ATOM   9170  HE2 LYS B 110    -240.806-161.622 -53.358  1.00  0.00            
ATOM   9171  NZ  LYS B 110    -240.295-159.722 -54.117  1.00  0.00            
ATOM   9172  HZ1 LYS B 110    -240.623-159.126 -53.364  1.00  0.00            
ATOM   9173  HZ2 LYS B 110    -239.511-159.211 -54.535  1.00  0.00            
ATOM   9174  HZ3 LYS B 110    -241.041-159.768 -54.809  1.00  0.00            
ATOM   9175  C   LYS B 110    -237.959-165.245 -57.530  1.00  0.00            
ATOM   9176  O   LYS B 110    -237.357-166.242 -57.138  1.00  0.00            
ATOM   9177  N   GLY B 111    -237.857-164.795 -58.776  1.00  0.00            
ATOM   9178  H   GLY B 111    -238.377-163.951 -58.991  1.00  0.00            
ATOM   9179  CA  GLY B 111    -236.774-165.153 -59.692  1.00  0.00            
ATOM   9180  HA1 GLY B 111    -237.120-165.038 -60.716  1.00  0.00            
ATOM   9181  HA2 GLY B 111    -236.478-166.191 -59.538  1.00  0.00            
ATOM   9182  C   GLY B 111    -235.550-164.257 -59.486  1.00  0.00            
ATOM   9183  O   GLY B 111    -235.616-163.271 -58.752  1.00  0.00            
ATOM   9184  N   SER B 112    -234.435-164.588 -60.136  1.00  0.00            
ATOM   9185  H   SER B 112    -234.449-165.396 -60.737  1.00  0.00            
ATOM   9186  CA  SER B 112    -233.169-163.842 -60.019  1.00  0.00            
ATOM   9187  HA  SER B 112    -233.210-163.198 -59.141  1.00  0.00            
ATOM   9188  CB  SER B 112    -231.993-164.799 -59.809  1.00  0.00            
ATOM   9189  HB1 SER B 112    -231.083-164.223 -59.632  1.00  0.00            
ATOM   9190  HB2 SER B 112    -231.859-165.424 -60.693  1.00  0.00            
ATOM   9191  OG  SER B 112    -232.259-165.615 -58.689  1.00  0.00            
ATOM   9192  HG  SER B 112    -231.421-166.077 -58.409  1.00  0.00            
ATOM   9193  C   SER B 112    -232.930-162.946 -61.234  1.00  0.00            
ATOM   9194  O   SER B 112    -233.246-163.335 -62.356  1.00  0.00            
ATOM   9195  N   LEU B 113    -232.347-161.765 -61.029  1.00  0.00            
ATOM   9196  H   LEU B 113    -232.099-161.509 -60.077  1.00  0.00            
ATOM   9197  CA  LEU B 113    -232.114-160.749 -62.060  1.00  0.00            
ATOM   9198  HA  LEU B 113    -232.142-161.232 -63.034  1.00  0.00            
ATOM   9199  CB  LEU B 113    -233.291-159.743 -61.987  1.00  0.00            
ATOM   9200  HB1 LEU B 113    -233.343-159.332 -60.981  1.00  0.00            
ATOM   9201  HB2 LEU B 113    -234.199-160.329 -62.137  1.00  0.00            
ATOM   9202  CG  LEU B 113    -233.328-158.578 -63.001  1.00  0.00            
ATOM   9203  HG  LEU B 113    -233.033-158.931 -63.982  1.00  0.00            
ATOM   9204  CD1 LEU B 113    -234.749-158.012 -63.113  1.00  0.00            
ATOM   9205 1HD1 LEU B 113    -234.767-157.203 -63.844  1.00  0.00            
ATOM   9206 2HD1 LEU B 113    -235.429-158.790 -63.446  1.00  0.00            
ATOM   9207 3HD1 LEU B 113    -235.080-157.642 -62.146  1.00  0.00            
ATOM   9208  CD2 LEU B 113    -232.459-157.383 -62.613  1.00  0.00            
ATOM   9209 1HD2 LEU B 113    -232.523-156.640 -63.402  1.00  0.00            
ATOM   9210 2HD2 LEU B 113    -232.807-156.940 -61.682  1.00  0.00            
ATOM   9211 3HD2 LEU B 113    -231.418-157.667 -62.509  1.00  0.00            
ATOM   9212  C   LEU B 113    -230.714-160.131 -61.899  1.00  0.00            
ATOM   9213  O   LEU B 113    -230.274-159.848 -60.783  1.00  0.00            
ATOM   9214  N   VAL B 114    -230.009-159.897 -63.009  1.00  0.00            
ATOM   9215  H   VAL B 114    -230.438-160.130 -63.904  1.00  0.00            
ATOM   9216  CA  VAL B 114    -228.788-159.078 -63.044  1.00  0.00            
ATOM   9217  HA  VAL B 114    -228.728-158.534 -62.103  1.00  0.00            
ATOM   9218  CB  VAL B 114    -227.490-159.908 -63.145  1.00  0.00            
ATOM   9219  HB  VAL B 114    -227.483-160.612 -62.313  1.00  0.00            
ATOM   9220  CG1 VAL B 114    -227.328-160.706 -64.437  1.00  0.00            
ATOM   9221 1HG1 VAL B 114    -226.434-161.322 -64.370  1.00  0.00            
ATOM   9222 2HG1 VAL B 114    -228.192-161.345 -64.590  1.00  0.00            
ATOM   9223 3HG1 VAL B 114    -227.233-160.036 -65.289  1.00  0.00            
ATOM   9224  CG2 VAL B 114    -226.245-159.017 -63.023  1.00  0.00            
ATOM   9225 1HG2 VAL B 114    -225.354-159.641 -62.944  1.00  0.00            
ATOM   9226 2HG2 VAL B 114    -226.144-158.375 -63.899  1.00  0.00            
ATOM   9227 3HG2 VAL B 114    -226.324-158.390 -62.138  1.00  0.00            
ATOM   9228  C   VAL B 114    -228.889-158.032 -64.142  1.00  0.00            
ATOM   9229  O   VAL B 114    -229.185-158.338 -65.295  1.00  0.00            
ATOM   9230  N   THR B 115    -228.605-156.789 -63.774  1.00  0.00            
ATOM   9231  H   THR B 115    -228.340-156.615 -62.809  1.00  0.00            
ATOM   9232  CA  THR B 115    -228.509-155.671 -64.709  1.00  0.00            
ATOM   9233  HA  THR B 115    -228.821-155.990 -65.698  1.00  0.00            
ATOM   9234  CB  THR B 115    -229.417-154.519 -64.281  1.00  0.00            
ATOM   9235  HB  THR B 115    -229.095-154.156 -63.305  1.00  0.00            
ATOM   9236  CG2 THR B 115    -229.450-153.358 -65.269  1.00  0.00            
ATOM   9237 1HG2 THR B 115    -230.094-152.571 -64.880  1.00  0.00            
ATOM   9238 2HG2 THR B 115    -228.453-152.945 -65.415  1.00  0.00            
ATOM   9239 3HG2 THR B 115    -229.835-153.697 -66.230  1.00  0.00            
ATOM   9240  OG1 THR B 115    -230.738-154.989 -64.182  1.00  0.00            
ATOM   9241  HG1 THR B 115    -230.973-154.879 -63.240  1.00  0.00            
ATOM   9242  C   THR B 115    -227.064-155.225 -64.782  1.00  0.00            
ATOM   9243  O   THR B 115    -226.448-154.997 -63.741  1.00  0.00            
ATOM   9244  N   CYS B 116    -226.542-155.078 -65.995  1.00  0.00            
ATOM   9245  H   CYS B 116    -227.153-155.215 -66.796  1.00  0.00            
ATOM   9246  CA  CYS B 116    -225.226-154.519 -66.274  1.00  0.00            
ATOM   9247  HA  CYS B 116    -224.793-154.141 -65.355  1.00  0.00            
ATOM   9248  CB  CYS B 116    -224.295-155.591 -66.840  1.00  0.00            
ATOM   9249  HB1 CYS B 116    -223.411-155.095 -67.243  1.00  0.00            
ATOM   9250  HB2 CYS B 116    -224.802-156.080 -67.672  1.00  0.00            
ATOM   9251  SG  CYS B 116    -223.716-156.855 -65.683  1.00  0.00            
ATOM   9252  C   CYS B 116    -225.350-153.360 -67.262  1.00  0.00            
ATOM   9253  O   CYS B 116    -226.164-153.413 -68.182  1.00  0.00            
ATOM   9254  N   ALA B 117    -224.517-152.338 -67.095  1.00  0.00            
ATOM   9255  H   ALA B 117    -223.897-152.336 -66.290  1.00  0.00            
ATOM   9256  CA  ALA B 117    -224.414-151.221 -68.027  1.00  0.00            
ATOM   9257  HA  ALA B 117    -224.625-151.576 -69.039  1.00  0.00            
ATOM   9258  CB  ALA B 117    -225.477-150.184 -67.649  1.00  0.00            
ATOM   9259  HB1 ALA B 117    -225.584-149.477 -68.467  1.00  0.00            
ATOM   9260  HB2 ALA B 117    -226.443-150.668 -67.501  1.00  0.00            
ATOM   9261  HB3 ALA B 117    -225.190-149.662 -66.735  1.00  0.00            
ATOM   9262  C   ALA B 117    -222.986-150.648 -68.014  1.00  0.00            
ATOM   9263  O   ALA B 117    -222.261-150.804 -67.030  1.00  0.00            
ATOM   9264  N   LYS B 118    -222.550-150.006 -69.099  1.00  0.00            
ATOM   9265  H   LYS B 118    -223.223-149.830 -69.842  1.00  0.00            
ATOM   9266  CA  LYS B 118    -221.234-149.358 -69.190  1.00  0.00            
ATOM   9267  HA  LYS B 118    -220.482-150.006 -68.740  1.00  0.00            
ATOM   9268  CB  LYS B 118    -220.868-149.157 -70.669  1.00  0.00            
ATOM   9269  HB1 LYS B 118    -221.640-148.552 -71.143  1.00  0.00            
ATOM   9270  HB2 LYS B 118    -220.858-150.132 -71.154  1.00  0.00            
ATOM   9271  CG  LYS B 118    -219.502-148.474 -70.869  1.00  0.00            
ATOM   9272  HG1 LYS B 118    -218.721-149.063 -70.388  1.00  0.00            
ATOM   9273  HG2 LYS B 118    -219.523-147.486 -70.408  1.00  0.00            
ATOM   9274  CD  LYS B 118    -219.164-148.292 -72.356  1.00  0.00            
ATOM   9275  HD1 LYS B 118    -218.285-147.651 -72.446  1.00  0.00            
ATOM   9276  HD2 LYS B 118    -220.004-147.794 -72.844  1.00  0.00            
ATOM   9277  CE  LYS B 118    -218.862-149.633 -73.040  1.00  0.00            
ATOM   9278  HE1 LYS B 118    -219.277-150.441 -72.433  1.00  0.00            
ATOM   9279  HE2 LYS B 118    -217.780-149.780 -73.085  1.00  0.00            
ATOM   9280  NZ  LYS B 118    -219.457-149.707 -74.392  1.00  0.00            
ATOM   9281  HZ1 LYS B 118    -219.385-150.651 -74.751  1.00  0.00            
ATOM   9282  HZ2 LYS B 118    -220.471-149.572 -74.317  1.00  0.00            
ATOM   9283  HZ3 LYS B 118    -219.065-149.036 -75.032  1.00  0.00            
ATOM   9284  C   LYS B 118    -221.262-148.037 -68.424  1.00  0.00            
ATOM   9285  O   LYS B 118    -222.105-147.190 -68.706  1.00  0.00            
ATOM   9286  N   PHE B 119    -220.325-147.848 -67.496  1.00  0.00            
ATOM   9287  H   PHE B 119    -219.632-148.571 -67.354  1.00  0.00            
ATOM   9288  CA  PHE B 119    -220.104-146.561 -66.835  1.00  0.00            
ATOM   9289  HA  PHE B 119    -221.044-146.008 -66.769  1.00  0.00            
ATOM   9290  CB  PHE B 119    -219.596-146.806 -65.408  1.00  0.00            
ATOM   9291  HB1 PHE B 119    -218.720-147.451 -65.453  1.00  0.00            
ATOM   9292  HB2 PHE B 119    -220.370-147.334 -64.848  1.00  0.00            
ATOM   9293  CG  PHE B 119    -219.221-145.544 -64.654  1.00  0.00            
ATOM   9294  CD1 PHE B 119    -217.894-145.069 -64.676  1.00  0.00            
ATOM   9295  HD1 PHE B 119    -217.140-145.593 -65.243  1.00  0.00            
ATOM   9296  CE1 PHE B 119    -217.555-143.886 -63.996  1.00  0.00            
ATOM   9297  HE1 PHE B 119    -216.544-143.507 -64.031  1.00  0.00            
ATOM   9298  CZ  PHE B 119    -218.541-143.179 -63.290  1.00  0.00            
ATOM   9299  HZ  PHE B 119    -218.288-142.255 -62.792  1.00  0.00            
ATOM   9300  CE2 PHE B 119    -219.864-143.653 -63.258  1.00  0.00            
ATOM   9301  HE2 PHE B 119    -220.626-143.099 -62.728  1.00  0.00            
ATOM   9302  CD2 PHE B 119    -220.204-144.828 -63.949  1.00  0.00            
ATOM   9303  HD2 PHE B 119    -221.228-145.168 -63.955  1.00  0.00            
ATOM   9304  C   PHE B 119    -219.116-145.733 -67.664  1.00  0.00            
ATOM   9305  O   PHE B 119    -217.935-146.078 -67.740  1.00  0.00            
ATOM   9306  N   ALA B 120    -219.593-144.651 -68.277  1.00  0.00            
ATOM   9307  H   ALA B 120    -220.569-144.396 -68.145  1.00  0.00            
ATOM   9308  CA  ALA B 120    -218.784-143.747 -69.087  1.00  0.00            
ATOM   9309  HA  ALA B 120    -217.802-144.187 -69.270  1.00  0.00            
ATOM   9310  CB  ALA B 120    -219.470-143.572 -70.448  1.00  0.00            
ATOM   9311  HB1 ALA B 120    -218.882-142.897 -71.071  1.00  0.00            
ATOM   9312  HB2 ALA B 120    -219.555-144.537 -70.948  1.00  0.00            
ATOM   9313  HB3 ALA B 120    -220.468-143.151 -70.312  1.00  0.00            
ATOM   9314  C   ALA B 120    -218.584-142.421 -68.340  1.00  0.00            
ATOM   9315  O   ALA B 120    -219.530-141.662 -68.153  1.00  0.00            
ATOM   9316  N   CYS B 121    -217.359-142.130 -67.900  1.00  0.00            
ATOM   9317  H   CYS B 121    -216.601-142.755 -68.115  1.00  0.00            
ATOM   9318  CA  CYS B 121    -217.055-140.831 -67.300  1.00  0.00            
ATOM   9319  HA  CYS B 121    -217.857-140.566 -66.609  1.00  0.00            
ATOM   9320  CB  CYS B 121    -215.753-140.914 -66.500  1.00  0.00            
ATOM   9321  HB1 CYS B 121    -214.921-141.020 -67.196  1.00  0.00            
ATOM   9322  HB2 CYS B 121    -215.787-141.787 -65.849  1.00  0.00            
ATOM   9323  SG  CYS B 121    -215.470-139.453 -65.473  1.00  0.00            
ATOM   9324  C   CYS B 121    -216.963-139.746 -68.384  1.00  0.00            
ATOM   9325  O   CYS B 121    -216.264-139.942 -69.376  1.00  0.00            
ATOM   9326  N   SER B 122    -217.618-138.606 -68.165  1.00  0.00            
ATOM   9327  H   SER B 122    -218.144-138.522 -67.301  1.00  0.00            
ATOM   9328  CA  SER B 122    -217.455-137.386 -68.964  1.00  0.00            
ATOM   9329  HA  SER B 122    -217.279-137.642 -70.010  1.00  0.00            
ATOM   9330  CB  SER B 122    -218.739-136.546 -68.882  1.00  0.00            
ATOM   9331  HB1 SER B 122    -218.983-136.364 -67.837  1.00  0.00            
ATOM   9332  HB2 SER B 122    -219.561-137.094 -69.343  1.00  0.00            
ATOM   9333  OG  SER B 122    -218.581-135.305 -69.535  1.00  0.00            
ATOM   9334  HG  SER B 122    -218.830-134.577 -68.912  1.00  0.00            
ATOM   9335  C   SER B 122    -216.257-136.575 -68.466  1.00  0.00            
ATOM   9336  O   SER B 122    -215.349-136.246 -69.229  1.00  0.00            
ATOM   9337  N   LYS B 123    -216.218-136.278 -67.157  1.00  0.00            
ATOM   9338  H   LYS B 123    -216.957-136.642 -66.565  1.00  0.00            
ATOM   9339  CA  LYS B 123    -215.283-135.294 -66.591  1.00  0.00            
ATOM   9340  HA  LYS B 123    -214.407-135.279 -67.241  1.00  0.00            
ATOM   9341  CB  LYS B 123    -215.958-133.907 -66.665  1.00  0.00            
ATOM   9342  HB1 LYS B 123    -216.503-133.697 -65.747  1.00  0.00            
ATOM   9343  HB2 LYS B 123    -216.685-133.939 -67.476  1.00  0.00            
ATOM   9344  CG  LYS B 123    -214.995-132.761 -67.014  1.00  0.00            
ATOM   9345  HG1 LYS B 123    -214.408-133.076 -67.879  1.00  0.00            
ATOM   9346  HG2 LYS B 123    -214.302-132.570 -66.195  1.00  0.00            
ATOM   9347  CD  LYS B 123    -215.734-131.466 -67.412  1.00  0.00            
ATOM   9348  HD1 LYS B 123    -216.671-131.701 -67.923  1.00  0.00            
ATOM   9349  HD2 LYS B 123    -215.102-130.948 -68.136  1.00  0.00            
ATOM   9350  CE  LYS B 123    -215.996-130.472 -66.272  1.00  0.00            
ATOM   9351  HE1 LYS B 123    -216.305-129.521 -66.714  1.00  0.00            
ATOM   9352  HE2 LYS B 123    -215.059-130.287 -65.739  1.00  0.00            
ATOM   9353  NZ  LYS B 123    -217.039-130.907 -65.314  1.00  0.00            
ATOM   9354  HZ1 LYS B 123    -216.835-131.801 -64.907  1.00  0.00            
ATOM   9355  HZ2 LYS B 123    -217.083-130.237 -64.543  1.00  0.00            
ATOM   9356  HZ3 LYS B 123    -217.957-131.027 -65.751  1.00  0.00            
ATOM   9357  C   LYS B 123    -214.805-135.706 -65.196  1.00  0.00            
ATOM   9358  O   LYS B 123    -215.558-136.265 -64.396  1.00  0.00            
ATOM   9359  N   LYS B 124    -213.521-135.454 -64.913  1.00  0.00            
ATOM   9360  H   LYS B 124    -212.985-134.956 -65.607  1.00  0.00            
ATOM   9361  CA  LYS B 124    -212.801-136.028 -63.763  1.00  0.00            
ATOM   9362  HA  LYS B 124    -213.533-136.304 -63.003  1.00  0.00            
ATOM   9363  CB  LYS B 124    -212.095-137.329 -64.214  1.00  0.00            
ATOM   9364  HB1 LYS B 124    -212.844-137.980 -64.667  1.00  0.00            
ATOM   9365  HB2 LYS B 124    -211.717-137.854 -63.338  1.00  0.00            
ATOM   9366  CG  LYS B 124    -210.947-137.136 -65.231  1.00  0.00            
ATOM   9367  HG1 LYS B 124    -211.011-136.148 -65.686  1.00  0.00            
ATOM   9368  HG2 LYS B 124    -211.072-137.861 -66.038  1.00  0.00            
ATOM   9369  CD  LYS B 124    -209.551-137.353 -64.614  1.00  0.00            
ATOM   9370  HD1 LYS B 124    -209.288-138.402 -64.751  1.00  0.00            
ATOM   9371  HD2 LYS B 124    -209.563-137.150 -63.544  1.00  0.00            
ATOM   9372  CE  LYS B 124    -208.469-136.492 -65.277  1.00  0.00            
ATOM   9373  HE1 LYS B 124    -208.635-136.493 -66.359  1.00  0.00            
ATOM   9374  HE2 LYS B 124    -207.492-136.950 -65.088  1.00  0.00            
ATOM   9375  NZ  LYS B 124    -208.482-135.108 -64.741  1.00  0.00            
ATOM   9376  HZ1 LYS B 124    -207.911-134.492 -65.303  1.00  0.00            
ATOM   9377  HZ2 LYS B 124    -209.436-134.747 -64.702  1.00  0.00            
ATOM   9378  HZ3 LYS B 124    -208.135-135.100 -63.792  1.00  0.00            
ATOM   9379  C   LYS B 124    -211.836-135.049 -63.087  1.00  0.00            
ATOM   9380  O   LYS B 124    -211.015-134.421 -63.767  1.00  0.00            
ATOM   9381  N   MET B 125    -211.861-134.999 -61.757  1.00  0.00            
ATOM   9382  H   MET B 125    -212.489-135.640 -61.286  1.00  0.00            
ATOM   9383  CA  MET B 125    -210.781-134.413 -60.957  1.00  0.00            
ATOM   9384  HA  MET B 125    -210.430-133.512 -61.463  1.00  0.00            
ATOM   9385  CB  MET B 125    -211.259-133.986 -59.562  1.00  0.00            
ATOM   9386  HB1 MET B 125    -212.077-133.292 -59.674  1.00  0.00            
ATOM   9387  HB2 MET B 125    -210.449-133.457 -59.062  1.00  0.00            
ATOM   9388  CG  MET B 125    -211.728-135.089 -58.621  1.00  0.00            
ATOM   9389  HG1 MET B 125    -210.874-135.718 -58.368  1.00  0.00            
ATOM   9390  HG2 MET B 125    -212.491-135.690 -59.117  1.00  0.00            
ATOM   9391  SD  MET B 125    -212.427-134.402 -57.097  1.00  0.00            
ATOM   9392  CE  MET B 125    -212.621-135.898 -56.102  1.00  0.00            
ATOM   9393  HE1 MET B 125    -213.132-135.643 -55.174  1.00  0.00            
ATOM   9394  HE2 MET B 125    -213.212-136.629 -56.651  1.00  0.00            
ATOM   9395  HE3 MET B 125    -211.643-136.318 -55.870  1.00  0.00            
ATOM   9396  C   MET B 125    -209.603-135.379 -60.851  1.00  0.00            
ATOM   9397  O   MET B 125    -209.753-136.584 -61.052  1.00  0.00            
ATOM   9398  N   THR B 126    -208.418-134.875 -60.524  1.00  0.00            
ATOM   9399  H   THR B 126    -208.328-133.874 -60.360  1.00  0.00            
ATOM   9400  CA  THR B 126    -207.309-135.754 -60.139  1.00  0.00            
ATOM   9401  HA  THR B 126    -207.734-136.624 -59.638  1.00  0.00            
ATOM   9402  CB  THR B 126    -206.555-136.293 -61.360  1.00  0.00            
ATOM   9403  HB  THR B 126    -207.270-136.740 -62.052  1.00  0.00            
ATOM   9404  CG2 THR B 126    -205.715-135.269 -62.121  1.00  0.00            
ATOM   9405 1HG2 THR B 126    -205.250-135.754 -62.980  1.00  0.00            
ATOM   9406 2HG2 THR B 126    -206.343-134.450 -62.464  1.00  0.00            
ATOM   9407 3HG2 THR B 126    -204.928-134.876 -61.476  1.00  0.00            
ATOM   9408  OG1 THR B 126    -205.719-137.297 -60.887  1.00  0.00            
ATOM   9409  HG1 THR B 126    -205.229-137.682 -61.659  1.00  0.00            
ATOM   9410  C   THR B 126    -206.373-135.117 -59.121  1.00  0.00            
ATOM   9411  O   THR B 126    -206.235-133.893 -59.069  1.00  0.00            
ATOM   9412  N   GLY B 127    -205.765-135.958 -58.288  1.00  0.00            
ATOM   9413  H   GLY B 127    -205.884-136.954 -58.464  1.00  0.00            
ATOM   9414  CA  GLY B 127    -204.805-135.575 -57.268  1.00  0.00            
ATOM   9415  HA1 GLY B 127    -205.042-136.120 -56.359  1.00  0.00            
ATOM   9416  HA2 GLY B 127    -204.866-134.506 -57.069  1.00  0.00            
ATOM   9417  C   GLY B 127    -203.382-135.948 -57.660  1.00  0.00            
ATOM   9418  O   GLY B 127    -203.115-137.113 -57.964  1.00  0.00            
ATOM   9419  N   LYS B 128    -202.465-134.982 -57.591  1.00  0.00            
ATOM   9420  H   LYS B 128    -202.748-134.073 -57.227  1.00  0.00            
ATOM   9421  CA  LYS B 128    -201.052-135.169 -57.931  1.00  0.00            
ATOM   9422  HA  LYS B 128    -200.927-136.156 -58.374  1.00  0.00            
ATOM   9423  CB  LYS B 128    -200.611-134.134 -58.974  1.00  0.00            
ATOM   9424  HB1 LYS B 128    -199.524-134.104 -58.959  1.00  0.00            
ATOM   9425  HB2 LYS B 128    -200.967-133.139 -58.699  1.00  0.00            
ATOM   9426  CG  LYS B 128    -201.093-134.494 -60.395  1.00  0.00            
ATOM   9427  HG1 LYS B 128    -202.009-133.949 -60.626  1.00  0.00            
ATOM   9428  HG2 LYS B 128    -201.299-135.563 -60.462  1.00  0.00            
ATOM   9429  CD  LYS B 128    -199.999-134.155 -61.415  1.00  0.00            
ATOM   9430  HD1 LYS B 128    -199.080-134.641 -61.093  1.00  0.00            
ATOM   9431  HD2 LYS B 128    -199.835-133.076 -61.434  1.00  0.00            
ATOM   9432  CE  LYS B 128    -200.322-134.657 -62.824  1.00  0.00            
ATOM   9433  HE1 LYS B 128    -201.130-134.051 -63.241  1.00  0.00            
ATOM   9434  HE2 LYS B 128    -200.660-135.696 -62.760  1.00  0.00            
ATOM   9435  NZ  LYS B 128    -199.109-134.574 -63.671  1.00  0.00            
ATOM   9436  HZ1 LYS B 128    -199.277-134.809 -64.636  1.00  0.00            
ATOM   9437  HZ2 LYS B 128    -198.678-133.653 -63.593  1.00  0.00            
ATOM   9438  HZ3 LYS B 128    -198.376-135.180 -63.300  1.00  0.00            
ATOM   9439  C   LYS B 128    -200.137-135.167 -56.707  1.00  0.00            
ATOM   9440  O   LYS B 128    -200.332-134.391 -55.771  1.00  0.00            
ATOM   9441  N   SER B 129    -199.123-136.028 -56.732  1.00  0.00            
ATOM   9442  H   SER B 129    -198.980-136.599 -57.559  1.00  0.00            
ATOM   9443  CA  SER B 129    -198.107-136.130 -55.684  1.00  0.00            
ATOM   9444  HA  SER B 129    -198.565-135.891 -54.724  1.00  0.00            
ATOM   9445  CB  SER B 129    -197.559-137.557 -55.556  1.00  0.00            
ATOM   9446  HB1 SER B 129    -198.257-138.157 -54.977  1.00  0.00            
ATOM   9447  HB2 SER B 129    -196.613-137.538 -55.014  1.00  0.00            
ATOM   9448  OG  SER B 129    -197.378-138.162 -56.820  1.00  0.00            
ATOM   9449  HG  SER B 129    -196.431-138.406 -56.872  1.00  0.00            
ATOM   9450  C   SER B 129    -196.985-135.128 -55.928  1.00  0.00            
ATOM   9451  O   SER B 129    -196.159-135.277 -56.828  1.00  0.00            
ATOM   9452  N   ILE B 130    -196.949-134.104 -55.080  1.00  0.00            
ATOM   9453  H   ILE B 130    -197.672-134.051 -54.379  1.00  0.00            
ATOM   9454  CA  ILE B 130    -195.762-133.284 -54.854  1.00  0.00            
ATOM   9455  HA  ILE B 130    -195.418-132.897 -55.812  1.00  0.00            
ATOM   9456  CB  ILE B 130    -196.102-132.073 -53.949  1.00  0.00            
ATOM   9457  HB  ILE B 130    -196.641-131.359 -54.573  1.00  0.00            
ATOM   9458  CG2 ILE B 130    -197.045-132.450 -52.786  1.00  0.00            
ATOM   9459 1HG2 ILE B 130    -197.185-131.606 -52.112  1.00  0.00            
ATOM   9460 2HG2 ILE B 130    -198.026-132.745 -53.151  1.00  0.00            
ATOM   9461 3HG2 ILE B 130    -196.624-133.277 -52.214  1.00  0.00            
ATOM   9462  CG1 ILE B 130    -194.866-131.341 -53.387  1.00  0.00            
ATOM   9463 1HG1 ILE B 130    -194.295-132.015 -52.748  1.00  0.00            
ATOM   9464 2HG1 ILE B 130    -195.210-130.510 -52.774  1.00  0.00            
ATOM   9465  CD  ILE B 130    -193.926-130.750 -54.439  1.00  0.00            
ATOM   9466  HD1 ILE B 130    -193.076-130.302 -53.930  1.00  0.00            
ATOM   9467  HD2 ILE B 130    -193.556-131.520 -55.112  1.00  0.00            
ATOM   9468  HD3 ILE B 130    -194.444-129.974 -55.000  1.00  0.00            
ATOM   9469  C   ILE B 130    -194.663-134.192 -54.283  1.00  0.00            
ATOM   9470  O   ILE B 130    -194.843-134.845 -53.261  1.00  0.00            
ATOM   9471  N   GLN B 131    -193.537-134.253 -54.985  1.00  0.00            
ATOM   9472  H   GLN B 131    -193.472-133.693 -55.821  1.00  0.00            
ATOM   9473  CA  GLN B 131    -192.357-135.060 -54.673  1.00  0.00            
ATOM   9474  HA  GLN B 131    -192.381-135.379 -53.630  1.00  0.00            
ATOM   9475  CB  GLN B 131    -192.344-136.290 -55.592  1.00  0.00            
ATOM   9476  HB1 GLN B 131    -191.368-136.766 -55.533  1.00  0.00            
ATOM   9477  HB2 GLN B 131    -192.498-135.943 -56.608  1.00  0.00            
ATOM   9478  CG  GLN B 131    -193.401-137.365 -55.306  1.00  0.00            
ATOM   9479  HG1 GLN B 131    -194.342-136.891 -55.033  1.00  0.00            
ATOM   9480  HG2 GLN B 131    -193.068-137.981 -54.471  1.00  0.00            
ATOM   9481  CD  GLN B 131    -193.664-138.256 -56.522  1.00  0.00            
ATOM   9482  OE1 GLN B 131    -194.772-138.718 -56.758  1.00  0.00            
ATOM   9483  NE2 GLN B 131    -192.690-138.594 -57.336  1.00  0.00            
ATOM   9484 1HE2 GLN B 131    -191.792-138.089 -57.300  1.00  0.00            
ATOM   9485 2HE2 GLN B 131    -192.939-139.028 -58.200  1.00  0.00            
ATOM   9486  C   GLN B 131    -191.112-134.183 -54.915  1.00  0.00            
ATOM   9487  O   GLN B 131    -191.180-133.295 -55.775  1.00  0.00            
ATOM   9488  N   PRO B 132    -189.995-134.378 -54.187  1.00  0.00            
ATOM   9489  CD  PRO B 132    -189.721-135.514 -53.320  1.00  0.00            
ATOM   9490  HD1 PRO B 132    -190.079-136.451 -53.747  1.00  0.00            
ATOM   9491  HD2 PRO B 132    -190.175-135.347 -52.342  1.00  0.00            
ATOM   9492  CG  PRO B 132    -188.202-135.555 -53.191  1.00  0.00            
ATOM   9493  HG1 PRO B 132    -187.775-136.077 -54.048  1.00  0.00            
ATOM   9494  HG2 PRO B 132    -187.888-136.025 -52.258  1.00  0.00            
ATOM   9495  CB  PRO B 132    -187.818-134.076 -53.244  1.00  0.00            
ATOM   9496  HB1 PRO B 132    -186.808-133.951 -53.632  1.00  0.00            
ATOM   9497  HB2 PRO B 132    -187.888-133.650 -52.242  1.00  0.00            
ATOM   9498  CA  PRO B 132    -188.880-133.423 -54.145  1.00  0.00            
ATOM   9499  HA  PRO B 132    -189.223-132.506 -53.667  1.00  0.00            
ATOM   9500  C   PRO B 132    -188.323-133.035 -55.525  1.00  0.00            
ATOM   9501  O   PRO B 132    -188.073-131.857 -55.773  1.00  0.00            
ATOM   9502  N   GLU B 133    -188.233-133.982 -56.457  1.00  0.00            
ATOM   9503  H   GLU B 133    -188.490-134.935 -56.199  1.00  0.00            
ATOM   9504  CA  GLU B 133    -187.695-133.792 -57.812  1.00  0.00            
ATOM   9505  HA  GLU B 133    -186.765-133.233 -57.708  1.00  0.00            
ATOM   9506  CB  GLU B 133    -187.320-135.163 -58.414  1.00  0.00            
ATOM   9507  HB1 GLU B 133    -186.674-135.693 -57.713  1.00  0.00            
ATOM   9508  HB2 GLU B 133    -186.721-134.976 -59.306  1.00  0.00            
ATOM   9509  CG  GLU B 133    -188.478-136.097 -58.825  1.00  0.00            
ATOM   9510  HG1 GLU B 133    -188.045-136.938 -59.370  1.00  0.00            
ATOM   9511  HG2 GLU B 133    -189.125-135.564 -59.523  1.00  0.00            
ATOM   9512  CD  GLU B 133    -189.329-136.669 -57.675  1.00  0.00            
ATOM   9513  OE1 GLU B 133    -188.894-136.644 -56.501  1.00  0.00            
ATOM   9514  OE2 GLU B 133    -190.468-137.107 -57.962  1.00  0.00            
ATOM   9515  C   GLU B 133    -188.570-132.932 -58.751  1.00  0.00            
ATOM   9516  O   GLU B 133    -188.230-132.737 -59.915  1.00  0.00            
ATOM   9517  N   ASN B 134    -189.683-132.388 -58.248  1.00  0.00            
ATOM   9518  H   ASN B 134    -189.868-132.559 -57.266  1.00  0.00            
ATOM   9519  CA  ASN B 134    -190.665-131.587 -58.990  1.00  0.00            
ATOM   9520  HA  ASN B 134    -190.393-131.582 -60.047  1.00  0.00            
ATOM   9521  CB  ASN B 134    -192.050-132.248 -58.864  1.00  0.00            
ATOM   9522  HB1 ASN B 134    -192.774-131.671 -59.427  1.00  0.00            
ATOM   9523  HB2 ASN B 134    -192.349-132.234 -57.820  1.00  0.00            
ATOM   9524  CG  ASN B 134    -192.102-133.680 -59.360  1.00  0.00            
ATOM   9525  OD1 ASN B 134    -192.567-133.989 -60.446  1.00  0.00            
ATOM   9526  ND2 ASN B 134    -191.659-134.591 -58.532  1.00  0.00            
ATOM   9527 1HD2 ASN B 134    -191.264-134.298 -57.654  1.00  0.00            
ATOM   9528 2HD2 ASN B 134    -191.545-135.553 -58.833  1.00  0.00            
ATOM   9529  C   ASN B 134    -190.681-130.109 -58.534  1.00  0.00            
ATOM   9530  O   ASN B 134    -191.627-129.376 -58.837  1.00  0.00            
ATOM   9531  N   LEU B 135    -189.663-129.682 -57.776  1.00  0.00            
ATOM   9532  H   LEU B 135    -188.924-130.343 -57.571  1.00  0.00            
ATOM   9533  CA  LEU B 135    -189.522-128.337 -57.211  1.00  0.00            
ATOM   9534  HA  LEU B 135    -190.409-127.750 -57.447  1.00  0.00            
ATOM   9535  CB  LEU B 135    -189.381-128.434 -55.682  1.00  0.00            
ATOM   9536  HB1 LEU B 135    -189.036-127.471 -55.304  1.00  0.00            
ATOM   9537  HB2 LEU B 135    -188.607-129.169 -55.461  1.00  0.00            
ATOM   9538  CG  LEU B 135    -190.666-128.817 -54.931  1.00  0.00            
ATOM   9539  HG  LEU B 135    -191.118-129.697 -55.390  1.00  0.00            
ATOM   9540  CD1 LEU B 135    -190.319-129.148 -53.478  1.00  0.00            
ATOM   9541 1HD1 LEU B 135    -191.224-129.380 -52.920  1.00  0.00            
ATOM   9542 2HD1 LEU B 135    -189.669-130.021 -53.458  1.00  0.00            
ATOM   9543 3HD1 LEU B 135    -189.814-128.304 -53.008  1.00  0.00            
ATOM   9544  CD2 LEU B 135    -191.678-127.668 -54.929  1.00  0.00            
ATOM   9545 1HD2 LEU B 135    -192.553-127.941 -54.342  1.00  0.00            
ATOM   9546 2HD2 LEU B 135    -191.226-126.770 -54.506  1.00  0.00            
ATOM   9547 3HD2 LEU B 135    -191.998-127.456 -55.948  1.00  0.00            
ATOM   9548  C   LEU B 135    -188.312-127.594 -57.791  1.00  0.00            
ATOM   9549  O   LEU B 135    -187.191-128.100 -57.761  1.00  0.00            
ATOM   9550  N   GLU B 136    -188.539-126.353 -58.217  1.00  0.00            
ATOM   9551  H   GLU B 136    -189.488-126.001 -58.134  1.00  0.00            
ATOM   9552  CA  GLU B 136    -187.503-125.371 -58.564  1.00  0.00            
ATOM   9553  HA  GLU B 136    -186.522-125.828 -58.428  1.00  0.00            
ATOM   9554  CB  GLU B 136    -187.610-125.002 -60.062  1.00  0.00            
ATOM   9555  HB1 GLU B 136    -188.654-124.989 -60.366  1.00  0.00            
ATOM   9556  HB2 GLU B 136    -187.151-125.822 -60.615  1.00  0.00            
ATOM   9557  CG  GLU B 136    -186.934-123.696 -60.532  1.00  0.00            
ATOM   9558  HG1 GLU B 136    -186.603-123.848 -61.562  1.00  0.00            
ATOM   9559  HG2 GLU B 136    -186.040-123.500 -59.939  1.00  0.00            
ATOM   9560  CD  GLU B 136    -187.882-122.484 -60.510  1.00  0.00            
ATOM   9561  OE1 GLU B 136    -188.164-121.917 -59.432  1.00  0.00            
ATOM   9562  OE2 GLU B 136    -188.409-122.091 -61.574  1.00  0.00            
ATOM   9563  C   GLU B 136    -187.566-124.184 -57.589  1.00  0.00            
ATOM   9564  O   GLU B 136    -188.628-123.841 -57.074  1.00  0.00            
ATOM   9565  N   TYR B 137    -186.414-123.586 -57.295  1.00  0.00            
ATOM   9566  H   TYR B 137    -185.570-124.005 -57.667  1.00  0.00            
ATOM   9567  CA  TYR B 137    -186.253-122.406 -56.445  1.00  0.00            
ATOM   9568  HA  TYR B 137    -187.211-121.906 -56.315  1.00  0.00            
ATOM   9569  CB  TYR B 137    -185.732-122.854 -55.063  1.00  0.00            
ATOM   9570  HB1 TYR B 137    -185.254-122.007 -54.575  1.00  0.00            
ATOM   9571  HB2 TYR B 137    -184.964-123.607 -55.212  1.00  0.00            
ATOM   9572  CG  TYR B 137    -186.735-123.438 -54.085  1.00  0.00            
ATOM   9573  CD1 TYR B 137    -187.157-124.776 -54.209  1.00  0.00            
ATOM   9574  HD1 TYR B 137    -186.829-125.368 -55.055  1.00  0.00            
ATOM   9575  CE1 TYR B 137    -187.993-125.347 -53.230  1.00  0.00            
ATOM   9576  HE1 TYR B 137    -188.319-126.371 -53.318  1.00  0.00            
ATOM   9577  CZ  TYR B 137    -188.390-124.588 -52.110  1.00  0.00            
ATOM   9578  OH  TYR B 137    -189.166-125.156 -51.150  1.00  0.00            
ATOM   9579  HH  TYR B 137    -189.301-124.582 -50.397  1.00  0.00            
ATOM   9580  CE2 TYR B 137    -187.967-123.247 -51.982  1.00  0.00            
ATOM   9581  HE2 TYR B 137    -188.247-122.669 -51.118  1.00  0.00            
ATOM   9582  CD2 TYR B 137    -187.150-122.676 -52.976  1.00  0.00            
ATOM   9583  HD2 TYR B 137    -186.801-121.660 -52.873  1.00  0.00            
ATOM   9584  C   TYR B 137    -185.320-121.398 -57.147  1.00  0.00            
ATOM   9585  O   TYR B 137    -184.207-121.145 -56.679  1.00  0.00            
ATOM   9586  N   ARG B 138    -185.730-120.874 -58.313  1.00  0.00            
ATOM   9587  H   ARG B 138    -186.656-121.137 -58.655  1.00  0.00            
ATOM   9588  CA  ARG B 138    -184.849-120.073 -59.185  1.00  0.00            
ATOM   9589  HA  ARG B 138    -183.952-120.677 -59.345  1.00  0.00            
ATOM   9590  CB  ARG B 138    -185.449-119.887 -60.592  1.00  0.00            
ATOM   9591  HB1 ARG B 138    -185.644-120.880 -60.995  1.00  0.00            
ATOM   9592  HB2 ARG B 138    -184.685-119.429 -61.219  1.00  0.00            
ATOM   9593  CG  ARG B 138    -186.743-119.075 -60.746  1.00  0.00            
ATOM   9594  HG1 ARG B 138    -186.567-118.047 -60.437  1.00  0.00            
ATOM   9595  HG2 ARG B 138    -187.525-119.510 -60.128  1.00  0.00            
ATOM   9596  CD  ARG B 138    -187.162-119.109 -62.230  1.00  0.00            
ATOM   9597  HD1 ARG B 138    -187.280-120.147 -62.543  1.00  0.00            
ATOM   9598  HD2 ARG B 138    -186.348-118.691 -62.823  1.00  0.00            
ATOM   9599  NE  ARG B 138    -188.395-118.339 -62.518  1.00  0.00            
ATOM   9600  HE  ARG B 138    -188.291-117.343 -62.587  1.00  0.00            
ATOM   9601  CZ  ARG B 138    -189.617-118.824 -62.696  1.00  0.00            
ATOM   9602  NH1 ARG B 138    -190.612-118.020 -62.958  1.00  0.00            
ATOM   9603 1HH1 ARG B 138    -190.460-117.041 -63.086  1.00  0.00            
ATOM   9604 2HH1 ARG B 138    -191.554-118.396 -63.026  1.00  0.00            
ATOM   9605  NH2 ARG B 138    -189.904-120.085 -62.602  1.00  0.00            
ATOM   9606 1HH2 ARG B 138    -189.181-120.755 -62.308  1.00  0.00            
ATOM   9607 2HH2 ARG B 138    -190.849-120.410 -62.567  1.00  0.00            
ATOM   9608  C   ARG B 138    -184.373-118.781 -58.508  1.00  0.00            
ATOM   9609  O   ARG B 138    -185.183-117.961 -58.063  1.00  0.00            
ATOM   9610  N   ILE B 139    -183.049-118.611 -58.417  1.00  0.00            
ATOM   9611  H   ILE B 139    -182.449-119.307 -58.848  1.00  0.00            
ATOM   9612  CA  ILE B 139    -182.395-117.626 -57.541  1.00  0.00            
ATOM   9613  HA  ILE B 139    -183.172-116.999 -57.108  1.00  0.00            
ATOM   9614  CB  ILE B 139    -181.731-118.366 -56.349  1.00  0.00            
ATOM   9615  HB  ILE B 139    -182.511-119.008 -55.932  1.00  0.00            
ATOM   9616  CG2 ILE B 139    -180.597-119.313 -56.764  1.00  0.00            
ATOM   9617 1HG2 ILE B 139    -180.087-119.699 -55.886  1.00  0.00            
ATOM   9618 2HG2 ILE B 139    -181.008-120.155 -57.320  1.00  0.00            
ATOM   9619 3HG2 ILE B 139    -179.866-118.796 -57.380  1.00  0.00            
ATOM   9620  CG1 ILE B 139    -181.296-117.483 -55.161  1.00  0.00            
ATOM   9621 1HG1 ILE B 139    -181.043-118.145 -54.332  1.00  0.00            
ATOM   9622 2HG1 ILE B 139    -182.146-116.892 -54.832  1.00  0.00            
ATOM   9623  CD  ILE B 139    -180.097-116.555 -55.384  1.00  0.00            
ATOM   9624  HD1 ILE B 139    -179.812-116.125 -54.428  1.00  0.00            
ATOM   9625  HD2 ILE B 139    -179.250-117.110 -55.784  1.00  0.00            
ATOM   9626  HD3 ILE B 139    -180.356-115.742 -56.055  1.00  0.00            
ATOM   9627  C   ILE B 139    -181.479-116.696 -58.356  1.00  0.00            
ATOM   9628  O   ILE B 139    -180.592-117.136 -59.089  1.00  0.00            
ATOM   9629  N   MET B 140    -181.726-115.388 -58.256  1.00  0.00            
ATOM   9630  H   MET B 140    -182.386-115.088 -57.546  1.00  0.00            
ATOM   9631  CA  MET B 140    -181.111-114.349 -59.086  1.00  0.00            
ATOM   9632  HA  MET B 140    -180.650-114.835 -59.947  1.00  0.00            
ATOM   9633  CB  MET B 140    -182.210-113.407 -59.614  1.00  0.00            
ATOM   9634  HB1 MET B 140    -182.247-112.509 -58.997  1.00  0.00            
ATOM   9635  HB2 MET B 140    -183.180-113.899 -59.552  1.00  0.00            
ATOM   9636  CG  MET B 140    -181.996-113.013 -61.078  1.00  0.00            
ATOM   9637  HG1 MET B 140    -180.948-112.760 -61.229  1.00  0.00            
ATOM   9638  HG2 MET B 140    -182.598-112.130 -61.287  1.00  0.00            
ATOM   9639  SD  MET B 140    -182.478-114.281 -62.279  1.00  0.00            
ATOM   9640  CE  MET B 140    -181.858-113.502 -63.796  1.00  0.00            
ATOM   9641  HE1 MET B 140    -182.111-114.117 -64.659  1.00  0.00            
ATOM   9642  HE2 MET B 140    -182.301-112.513 -63.919  1.00  0.00            
ATOM   9643  HE3 MET B 140    -180.774-113.406 -63.737  1.00  0.00            
ATOM   9644  C   MET B 140    -180.007-113.595 -58.323  1.00  0.00            
ATOM   9645  O   MET B 140    -180.177-113.230 -57.157  1.00  0.00            
ATOM   9646  N   LEU B 141    -178.881-113.347 -58.997  1.00  0.00            
ATOM   9647  H   LEU B 141    -178.852-113.645 -59.968  1.00  0.00            
ATOM   9648  CA  LEU B 141    -177.620-112.855 -58.432  1.00  0.00            
ATOM   9649  HA  LEU B 141    -177.759-112.572 -57.391  1.00  0.00            
ATOM   9650  CB  LEU B 141    -176.577-113.995 -58.503  1.00  0.00            
ATOM   9651  HB1 LEU B 141    -175.619-113.609 -58.152  1.00  0.00            
ATOM   9652  HB2 LEU B 141    -176.451-114.276 -59.550  1.00  0.00            
ATOM   9653  CG  LEU B 141    -176.912-115.272 -57.707  1.00  0.00            
ATOM   9654  HG  LEU B 141    -177.885-115.658 -58.009  1.00  0.00            
ATOM   9655  CD1 LEU B 141    -175.864-116.350 -57.991  1.00  0.00            
ATOM   9656 1HD1 LEU B 141    -176.109-117.258 -57.439  1.00  0.00            
ATOM   9657 2HD1 LEU B 141    -175.858-116.585 -59.055  1.00  0.00            
ATOM   9658 3HD1 LEU B 141    -174.874-116.004 -57.694  1.00  0.00            
ATOM   9659  CD2 LEU B 141    -176.923-115.012 -56.201  1.00  0.00            
ATOM   9660 1HD2 LEU B 141    -177.090-115.947 -55.667  1.00  0.00            
ATOM   9661 2HD2 LEU B 141    -175.967-114.589 -55.894  1.00  0.00            
ATOM   9662 3HD2 LEU B 141    -177.727-114.321 -55.954  1.00  0.00            
ATOM   9663  C   LEU B 141    -177.125-111.625 -59.214  1.00  0.00            
ATOM   9664  O   LEU B 141    -176.709-111.754 -60.363  1.00  0.00            
ATOM   9665  N   SER B 142    -177.159-110.425 -58.628  1.00  0.00            
ATOM   9666  H   SER B 142    -177.441-110.383 -57.652  1.00  0.00            
ATOM   9667  CA  SER B 142    -176.573-109.225 -59.264  1.00  0.00            
ATOM   9668  HA  SER B 142    -176.616-109.346 -60.346  1.00  0.00            
ATOM   9669  CB  SER B 142    -177.344-107.946 -58.919  1.00  0.00            
ATOM   9670  HB1 SER B 142    -177.093-107.640 -57.903  1.00  0.00            
ATOM   9671  HB2 SER B 142    -178.417-108.121 -58.973  1.00  0.00            
ATOM   9672  OG  SER B 142    -176.991-106.904 -59.813  1.00  0.00            
ATOM   9673  HG  SER B 142    -177.140-107.195 -60.734  1.00  0.00            
ATOM   9674  C   SER B 142    -175.107-109.037 -58.880  1.00  0.00            
ATOM   9675  O   SER B 142    -174.716-109.389 -57.769  1.00  0.00            
ATOM   9676  N   VAL B 143    -174.332-108.394 -59.758  1.00  0.00            
ATOM   9677  H   VAL B 143    -174.740-108.151 -60.651  1.00  0.00            
ATOM   9678  CA  VAL B 143    -173.030-107.786 -59.441  1.00  0.00            
ATOM   9679  HA  VAL B 143    -172.861-107.866 -58.370  1.00  0.00            
ATOM   9680  CB  VAL B 143    -171.845-108.498 -60.133  1.00  0.00            
ATOM   9681  HB  VAL B 143    -171.008-107.801 -60.170  1.00  0.00            
ATOM   9682  CG1 VAL B 143    -171.385-109.702 -59.308  1.00  0.00            
ATOM   9683 1HG1 VAL B 143    -170.540-110.184 -59.799  1.00  0.00            
ATOM   9684 2HG1 VAL B 143    -171.067-109.369 -58.320  1.00  0.00            
ATOM   9685 3HG1 VAL B 143    -172.202-110.416 -59.200  1.00  0.00            
ATOM   9686  CG2 VAL B 143    -172.124-108.974 -61.567  1.00  0.00            
ATOM   9687 1HG2 VAL B 143    -171.208-109.362 -62.011  1.00  0.00            
ATOM   9688 2HG2 VAL B 143    -172.877-109.762 -61.569  1.00  0.00            
ATOM   9689 3HG2 VAL B 143    -172.477-108.142 -62.177  1.00  0.00            
ATOM   9690  C   VAL B 143    -173.062-106.294 -59.784  1.00  0.00            
ATOM   9691  O   VAL B 143    -173.075-105.917 -60.954  1.00  0.00            
ATOM   9692  N   HIP B 144    -173.059-105.414 -58.775  1.00  0.00            
ATOM   9693  H   HIP B 144    -173.026-105.782 -57.828  1.00  0.00            
ATOM   9694  CA  HIP B 144    -173.033-103.956 -58.987  1.00  0.00            
ATOM   9695  HA  HIP B 144    -173.721-103.703 -59.796  1.00  0.00            
ATOM   9696  CB  HIP B 144    -173.464-103.171 -57.740  1.00  0.00            
ATOM   9697  HB1 HIP B 144    -173.382-102.105 -57.967  1.00  0.00            
ATOM   9698  HB2 HIP B 144    -172.751-103.380 -56.945  1.00  0.00            
ATOM   9699  CG  HIP B 144    -174.847-103.398 -57.197  1.00  0.00            
ATOM   9700  ND1 HIP B 144    -175.240-102.998 -55.933  1.00  0.00            
ATOM   9701  HD1 HIP B 144    -174.618-102.604 -55.232  1.00  0.00            
ATOM   9702  CE1 HIP B 144    -176.479-103.471 -55.721  1.00  0.00            
ATOM   9703  HE1 HIP B 144    -176.997-103.532 -54.766  1.00  0.00            
ATOM   9704  NE2 HIP B 144    -176.899-104.094 -56.836  1.00  0.00            
ATOM   9705  HE2 HIP B 144    -177.748-104.680 -56.839  1.00  0.00            
ATOM   9706  CD2 HIP B 144    -175.885-104.079 -57.775  1.00  0.00            
ATOM   9707  HD2 HIP B 144    -175.890-104.578 -58.739  1.00  0.00            
ATOM   9708  C   HIP B 144    -171.644-103.474 -59.418  1.00  0.00            
ATOM   9709  O   HIP B 144    -170.869-102.979 -58.598  1.00  0.00            
ATOM   9710  N   GLY B 145    -171.339-103.575 -60.707  1.00  0.00            
ATOM   9711  H   GLY B 145    -171.987-104.078 -61.302  1.00  0.00            
ATOM   9712  CA  GLY B 145    -170.429-102.612 -61.325  1.00  0.00            
ATOM   9713  HA1 GLY B 145    -170.235-102.907 -62.356  1.00  0.00            
ATOM   9714  HA2 GLY B 145    -169.484-102.588 -60.783  1.00  0.00            
ATOM   9715  C   GLY B 145    -171.060-101.212 -61.317  1.00  0.00            
ATOM   9716  O   GLY B 145    -172.286-101.086 -61.323  1.00  0.00            
ATOM   9717  N   SER B 146    -170.252-100.149 -61.331  1.00  0.00            
ATOM   9718  H   SER B 146    -169.258-100.310 -61.279  1.00  0.00            
ATOM   9719  CA  SER B 146    -170.716 -98.753 -61.463  1.00  0.00            
ATOM   9720  HA  SER B 146    -171.604 -98.626 -60.843  1.00  0.00            
ATOM   9721  CB  SER B 146    -169.657 -97.770 -60.944  1.00  0.00            
ATOM   9722  HB1 SER B 146    -170.077 -96.763 -60.936  1.00  0.00            
ATOM   9723  HB2 SER B 146    -168.784 -97.787 -61.597  1.00  0.00            
ATOM   9724  OG  SER B 146    -169.261 -98.126 -59.633  1.00  0.00            
ATOM   9725  HG  SER B 146    -168.778 -97.393 -59.239  1.00  0.00            
ATOM   9726  C   SER B 146    -171.119 -98.450 -62.918  1.00  0.00            
ATOM   9727  O   SER B 146    -170.513 -97.615 -63.588  1.00  0.00            
ATOM   9728  N   GLN B 147    -172.073 -99.238 -63.424  1.00  0.00            
ATOM   9729  H   GLN B 147    -172.507 -99.840 -62.729  1.00  0.00            
ATOM   9730  CA  GLN B 147    -172.379 -99.629 -64.812  1.00  0.00            
ATOM   9731  HA  GLN B 147    -173.354-100.114 -64.746  1.00  0.00            
ATOM   9732  CB  GLN B 147    -171.413-100.746 -65.266  1.00  0.00            
ATOM   9733  HB1 GLN B 147    -171.834-101.183 -66.173  1.00  0.00            
ATOM   9734  HB2 GLN B 147    -171.399-101.541 -64.518  1.00  0.00            
ATOM   9735  CG  GLN B 147    -169.967-100.315 -65.593  1.00  0.00            
ATOM   9736  HG1 GLN B 147    -169.962 -99.305 -66.000  1.00  0.00            
ATOM   9737  HG2 GLN B 147    -169.588-100.975 -66.373  1.00  0.00            
ATOM   9738  CD  GLN B 147    -168.982-100.411 -64.426  1.00  0.00            
ATOM   9739  OE1 GLN B 147    -168.831-101.426 -63.770  1.00  0.00            
ATOM   9740  NE2 GLN B 147    -168.253 -99.365 -64.109  1.00  0.00            
ATOM   9741 1HE2 GLN B 147    -168.456 -98.466 -64.512  1.00  0.00            
ATOM   9742 2HE2 GLN B 147    -167.579 -99.491 -63.377  1.00  0.00            
ATOM   9743  C   GLN B 147    -172.585 -98.561 -65.907  1.00  0.00            
ATOM   9744  O   GLN B 147    -173.157 -98.884 -66.943  1.00  0.00            
ATOM   9745  N   HIP B 148    -172.150 -97.308 -65.734  1.00  0.00            
ATOM   9746  H   HIP B 148    -171.685 -97.120 -64.853  1.00  0.00            
ATOM   9747  CA  HIP B 148    -172.203 -96.203 -66.716  1.00  0.00            
ATOM   9748  HA  HIP B 148    -171.760 -95.339 -66.219  1.00  0.00            
ATOM   9749  CB  HIP B 148    -171.287 -96.559 -67.913  1.00  0.00            
ATOM   9750  HB1 HIP B 148    -171.832 -97.220 -68.592  1.00  0.00            
ATOM   9751  HB2 HIP B 148    -170.431 -97.123 -67.539  1.00  0.00            
ATOM   9752  CG  HIP B 148    -170.739 -95.395 -68.714  1.00  0.00            
ATOM   9753  ND1 HIP B 148    -171.416 -94.244 -69.073  1.00  0.00            
ATOM   9754  HD1 HIP B 148    -172.384 -94.036 -68.800  1.00  0.00            
ATOM   9755  CE1 HIP B 148    -170.593 -93.477 -69.815  1.00  0.00            
ATOM   9756  HE1 HIP B 148    -170.847 -92.510 -70.243  1.00  0.00            
ATOM   9757  NE2 HIP B 148    -169.408 -94.114 -69.941  1.00  0.00            
ATOM   9758  HE2 HIP B 148    -168.599 -93.775 -70.455  1.00  0.00            
ATOM   9759  CD2 HIP B 148    -169.486 -95.319 -69.261  1.00  0.00            
ATOM   9760  HD2 HIP B 148    -168.709 -96.073 -69.186  1.00  0.00            
ATOM   9761  C   HIP B 148    -173.618 -95.738 -67.134  1.00  0.00            
ATOM   9762  O   HIP B 148    -173.731 -94.663 -67.723  1.00  0.00            
ATOM   9763  N   SER B 149    -174.671 -96.489 -66.818  1.00  0.00            
ATOM   9764  H   SER B 149    -174.485 -97.392 -66.409  1.00  0.00            
ATOM   9765  CA  SER B 149    -176.075 -96.075 -66.916  1.00  0.00            
ATOM   9766  HA  SER B 149    -176.168 -95.315 -67.693  1.00  0.00            
ATOM   9767  CB  SER B 149    -176.939 -97.269 -67.332  1.00  0.00            
ATOM   9768  HB1 SER B 149    -177.000 -97.984 -66.509  1.00  0.00            
ATOM   9769  HB2 SER B 149    -176.492 -97.760 -68.198  1.00  0.00            
ATOM   9770  OG  SER B 149    -178.234 -96.824 -67.678  1.00  0.00            
ATOM   9771  HG  SER B 149    -178.793 -97.604 -67.795  1.00  0.00            
ATOM   9772  C   SER B 149    -176.576 -95.471 -65.596  1.00  0.00            
ATOM   9773  O   SER B 149    -176.035 -95.761 -64.529  1.00  0.00            
ATOM   9774  N   GLY B 150    -177.621 -94.653 -65.687  1.00  0.00            
ATOM   9775  H   GLY B 150    -178.006 -94.514 -66.611  1.00  0.00            
ATOM   9776  CA  GLY B 150    -178.347 -94.022 -64.582  1.00  0.00            
ATOM   9777  HA1 GLY B 150    -177.756 -93.212 -64.155  1.00  0.00            
ATOM   9778  HA2 GLY B 150    -178.573 -94.754 -63.806  1.00  0.00            
ATOM   9779  C   GLY B 150    -179.643 -93.449 -65.149  1.00  0.00            
ATOM   9780  O   GLY B 150    -179.663 -92.314 -65.614  1.00  0.00            
ATOM   9781  N   MET B 151    -180.660 -94.304 -65.268  1.00  0.00            
ATOM   9782  H   MET B 151    -180.644 -95.106 -64.642  1.00  0.00            
ATOM   9783  CA  MET B 151    -181.878 -94.069 -66.044  1.00  0.00            
ATOM   9784  HA  MET B 151    -182.277 -93.089 -65.778  1.00  0.00            
ATOM   9785  CB  MET B 151    -181.510 -94.063 -67.546  1.00  0.00            
ATOM   9786  HB1 MET B 151    -180.996 -94.992 -67.798  1.00  0.00            
ATOM   9787  HB2 MET B 151    -180.819 -93.241 -67.735  1.00  0.00            
ATOM   9788  CG  MET B 151    -182.692 -93.890 -68.505  1.00  0.00            
ATOM   9789  HG1 MET B 151    -183.249 -94.823 -68.543  1.00  0.00            
ATOM   9790  HG2 MET B 151    -182.291 -93.713 -69.503  1.00  0.00            
ATOM   9791  SD  MET B 151    -183.837 -92.542 -68.103  1.00  0.00            
ATOM   9792  CE  MET B 151    -184.947 -92.646 -69.532  1.00  0.00            
ATOM   9793  HE1 MET B 151    -185.721 -91.883 -69.446  1.00  0.00            
ATOM   9794  HE2 MET B 151    -184.380 -92.478 -70.449  1.00  0.00            
ATOM   9795  HE3 MET B 151    -185.412 -93.630 -69.568  1.00  0.00            
ATOM   9796  C   MET B 151    -182.939 -95.145 -65.746  1.00  0.00            
ATOM   9797  O   MET B 151    -182.724 -96.323 -66.050  1.00  0.00            
ATOM   9798  N   ILE B 152    -184.091 -94.709 -65.221  1.00  0.00            
ATOM   9799  H   ILE B 152    -184.074 -93.735 -64.954  1.00  0.00            
ATOM   9800  CA  ILE B 152    -185.420 -95.355 -65.077  1.00  0.00            
ATOM   9801  HA  ILE B 152    -185.907 -94.760 -64.303  1.00  0.00            
ATOM   9802  CB  ILE B 152    -186.268 -95.112 -66.356  1.00  0.00            
ATOM   9803  HB  ILE B 152    -186.029 -94.095 -66.672  1.00  0.00            
ATOM   9804  CG2 ILE B 152    -185.903 -96.014 -67.547  1.00  0.00            
ATOM   9805 1HG2 ILE B 152    -186.426 -95.668 -68.439  1.00  0.00            
ATOM   9806 2HG2 ILE B 152    -184.835 -95.981 -67.735  1.00  0.00            
ATOM   9807 3HG2 ILE B 152    -186.189 -97.044 -67.359  1.00  0.00            
ATOM   9808  CG1 ILE B 152    -187.794 -95.083 -66.102  1.00  0.00            
ATOM   9809 1HG1 ILE B 152    -188.255 -94.536 -66.926  1.00  0.00            
ATOM   9810 2HG1 ILE B 152    -187.988 -94.507 -65.196  1.00  0.00            
ATOM   9811  CD  ILE B 152    -188.531 -96.426 -65.989  1.00  0.00            
ATOM   9812  HD1 ILE B 152    -189.583 -96.236 -65.776  1.00  0.00            
ATOM   9813  HD2 ILE B 152    -188.468 -96.974 -66.928  1.00  0.00            
ATOM   9814  HD3 ILE B 152    -188.123 -97.030 -65.183  1.00  0.00            
ATOM   9815  C   ILE B 152    -185.495 -96.791 -64.512  1.00  0.00            
ATOM   9816  O   ILE B 152    -186.185 -97.007 -63.519  1.00  0.00            
ATOM   9817  N   VAL B 153    -184.808 -97.773 -65.100  1.00  0.00            
ATOM   9818  H   VAL B 153    -184.218 -97.500 -65.876  1.00  0.00            
ATOM   9819  CA  VAL B 153    -184.822 -99.200 -64.705  1.00  0.00            
ATOM   9820  HA  VAL B 153    -185.540 -99.338 -63.897  1.00  0.00            
ATOM   9821  CB  VAL B 153    -185.286-100.117 -65.858  1.00  0.00            
ATOM   9822  HB  VAL B 153    -185.157-101.155 -65.550  1.00  0.00            
ATOM   9823  CG1 VAL B 153    -186.777 -99.939 -66.153  1.00  0.00            
ATOM   9824 1HG1 VAL B 153    -187.090-100.652 -66.916  1.00  0.00            
ATOM   9825 2HG1 VAL B 153    -187.354-100.124 -65.246  1.00  0.00            
ATOM   9826 3HG1 VAL B 153    -186.983 -98.932 -66.502  1.00  0.00            
ATOM   9827  CG2 VAL B 153    -184.474 -99.916 -67.146  1.00  0.00            
ATOM   9828 1HG2 VAL B 153    -184.793-100.643 -67.893  1.00  0.00            
ATOM   9829 2HG2 VAL B 153    -184.629 -98.916 -67.548  1.00  0.00            
ATOM   9830 3HG2 VAL B 153    -183.413-100.064 -66.946  1.00  0.00            
ATOM   9831  C   VAL B 153    -183.490 -99.714 -64.152  1.00  0.00            
ATOM   9832  O   VAL B 153    -183.439-100.840 -63.673  1.00  0.00            
ATOM   9833  N   ASN B 154    -182.399 -98.948 -64.233  1.00  0.00            
ATOM   9834  H   ASN B 154    -182.501 -98.002 -64.575  1.00  0.00            
ATOM   9835  CA  ASN B 154    -181.057 -99.442 -63.893  1.00  0.00            
ATOM   9836  HA  ASN B 154    -180.988-100.494 -64.166  1.00  0.00            
ATOM   9837  CB  ASN B 154    -180.009 -98.680 -64.732  1.00  0.00            
ATOM   9838  HB1 ASN B 154    -179.013 -98.970 -64.398  1.00  0.00            
ATOM   9839  HB2 ASN B 154    -180.115 -97.605 -64.584  1.00  0.00            
ATOM   9840  CG  ASN B 154    -180.100 -98.985 -66.217  1.00  0.00            
ATOM   9841  OD1 ASN B 154    -179.403 -99.833 -66.739  1.00  0.00            
ATOM   9842  ND2 ASN B 154    -180.920 -98.298 -66.977  1.00  0.00            
ATOM   9843 1HD2 ASN B 154    -181.494 -97.557 -66.588  1.00  0.00            
ATOM   9844 2HD2 ASN B 154    -181.010 -98.591 -67.933  1.00  0.00            
ATOM   9845  C   ASN B 154    -180.795 -99.363 -62.374  1.00  0.00            
ATOM   9846  O   ASN B 154    -180.712-100.371 -61.673  1.00  0.00            
ATOM   9847  N   ASP B 155    -180.692 -98.131 -61.889  1.00  0.00            
ATOM   9848  H   ASP B 155    -180.785 -97.381 -62.572  1.00  0.00            
ATOM   9849  CA  ASP B 155    -180.419 -97.667 -60.521  1.00  0.00            
ATOM   9850  HA  ASP B 155    -179.558 -98.197 -60.113  1.00  0.00            
ATOM   9851  CB  ASP B 155    -180.089 -96.164 -60.631  1.00  0.00            
ATOM   9852  HB1 ASP B 155    -179.073 -96.058 -61.017  1.00  0.00            
ATOM   9853  HB2 ASP B 155    -180.123 -95.701 -59.643  1.00  0.00            
ATOM   9854  CG  ASP B 155    -181.056 -95.457 -61.592  1.00  0.00            
ATOM   9855  OD1 ASP B 155    -182.102 -94.982 -61.111  1.00  0.00            
ATOM   9856  OD2 ASP B 155    -180.824 -95.559 -62.823  1.00  0.00            
ATOM   9857  C   ASP B 155    -181.606 -97.866 -59.557  1.00  0.00            
ATOM   9858  O   ASP B 155    -181.429 -98.102 -58.353  1.00  0.00            
ATOM   9859  N   THR B 156    -182.830 -97.821 -60.084  1.00  0.00            
ATOM   9860  H   THR B 156    -182.915 -97.532 -61.051  1.00  0.00            
ATOM   9861  CA  THR B 156    -184.063 -98.201 -59.388  1.00  0.00            
ATOM   9862  HA  THR B 156    -184.152 -97.610 -58.480  1.00  0.00            
ATOM   9863  CB  THR B 156    -185.293 -97.904 -60.259  1.00  0.00            
ATOM   9864  HB  THR B 156    -186.179 -98.346 -59.804  1.00  0.00            
ATOM   9865  CG2 THR B 156    -185.515 -96.401 -60.418  1.00  0.00            
ATOM   9866 1HG2 THR B 156    -186.441 -96.223 -60.963  1.00  0.00            
ATOM   9867 2HG2 THR B 156    -185.593 -95.931 -59.438  1.00  0.00            
ATOM   9868 3HG2 THR B 156    -184.686 -95.947 -60.964  1.00  0.00            
ATOM   9869  OG1 THR B 156    -185.097 -98.445 -61.542  1.00  0.00            
ATOM   9870  HG1 THR B 156    -185.627 -97.908 -62.164  1.00  0.00            
ATOM   9871  C   THR B 156    -184.003 -99.677 -58.989  1.00  0.00            
ATOM   9872  O   THR B 156    -184.022 -99.981 -57.793  1.00  0.00            
ATOM   9873  N   GLY B 157    -183.792-100.570 -59.954  1.00  0.00            
ATOM   9874  H   GLY B 157    -183.833-100.229 -60.909  1.00  0.00            
ATOM   9875  CA  GLY B 157    -183.471-101.980 -59.746  1.00  0.00            
ATOM   9876  HA1 GLY B 157    -184.131-102.402 -58.989  1.00  0.00            
ATOM   9877  HA2 GLY B 157    -182.438-102.072 -59.407  1.00  0.00            
ATOM   9878  C   GLY B 157    -183.661-102.777 -61.031  1.00  0.00            
ATOM   9879  O   GLY B 157    -184.794-103.051 -61.422  1.00  0.00            
ATOM   9880  N   HIP B 158    -182.564-103.143 -61.705  1.00  0.00            
ATOM   9881  H   HIP B 158    -181.667-102.812 -61.380  1.00  0.00            
ATOM   9882  CA  HIP B 158    -182.653-103.736 -63.044  1.00  0.00            
ATOM   9883  HA  HIP B 158    -183.479-103.218 -63.526  1.00  0.00            
ATOM   9884  CB  HIP B 158    -181.392-103.423 -63.873  1.00  0.00            
ATOM   9885  HB1 HIP B 158    -180.686-104.253 -63.809  1.00  0.00            
ATOM   9886  HB2 HIP B 158    -180.892-102.553 -63.448  1.00  0.00            
ATOM   9887  CG  HIP B 158    -181.673-103.118 -65.330  1.00  0.00            
ATOM   9888  ND1 HIP B 158    -182.891-103.204 -65.991  1.00  0.00            
ATOM   9889  HD1 HIP B 158    -183.760-103.567 -65.618  1.00  0.00            
ATOM   9890  CE1 HIP B 158    -182.683-102.927 -67.288  1.00  0.00            
ATOM   9891  HE1 HIP B 158    -183.381-103.142 -68.097  1.00  0.00            
ATOM   9892  NE2 HIP B 158    -181.378-102.669 -67.476  1.00  0.00            
ATOM   9893  HE2 HIP B 158    -180.933-102.840 -68.392  1.00  0.00            
ATOM   9894  CD2 HIP B 158    -180.733-102.763 -66.258  1.00  0.00            
ATOM   9895  HD2 HIP B 158    -179.669-102.647 -66.088  1.00  0.00            
ATOM   9896  C   HIP B 158    -183.057-105.215 -63.012  1.00  0.00            
ATOM   9897  O   HIP B 158    -182.223-106.111 -62.973  1.00  0.00            
ATOM   9898  N   GLU B 159    -184.368-105.433 -63.048  1.00  0.00            
ATOM   9899  H   GLU B 159    -184.951-104.616 -62.907  1.00  0.00            
ATOM   9900  CA  GLU B 159    -185.034-106.732 -62.876  1.00  0.00            
ATOM   9901  HA  GLU B 159    -184.479-107.300 -62.127  1.00  0.00            
ATOM   9902  CB  GLU B 159    -186.460-106.446 -62.358  1.00  0.00            
ATOM   9903  HB1 GLU B 159    -187.166-106.483 -63.190  1.00  0.00            
ATOM   9904  HB2 GLU B 159    -186.515-105.439 -61.938  1.00  0.00            
ATOM   9905  CG  GLU B 159    -186.904-107.423 -61.271  1.00  0.00            
ATOM   9906  HG1 GLU B 159    -186.805-108.450 -61.627  1.00  0.00            
ATOM   9907  HG2 GLU B 159    -187.958-107.245 -61.046  1.00  0.00            
ATOM   9908  CD  GLU B 159    -186.071-107.213 -60.007  1.00  0.00            
ATOM   9909  OE1 GLU B 159    -186.391-106.305 -59.208  1.00  0.00            
ATOM   9910  OE2 GLU B 159    -185.109-107.978 -59.775  1.00  0.00            
ATOM   9911  C   GLU B 159    -185.095-107.619 -64.136  1.00  0.00            
ATOM   9912  O   GLU B 159    -185.683-108.697 -64.104  1.00  0.00            
ATOM   9913  N   THR B 160    -184.554-107.141 -65.259  1.00  0.00            
ATOM   9914  H   THR B 160    -184.083-106.256 -65.208  1.00  0.00            
ATOM   9915  CA  THR B 160    -184.822-107.668 -66.608  1.00  0.00            
ATOM   9916  HA  THR B 160    -185.531-108.494 -66.546  1.00  0.00            
ATOM   9917  CB  THR B 160    -185.452-106.569 -67.483  1.00  0.00            
ATOM   9918  HB  THR B 160    -185.437-106.881 -68.528  1.00  0.00            
ATOM   9919  CG2 THR B 160    -186.902-106.297 -67.082  1.00  0.00            
ATOM   9920 1HG2 THR B 160    -187.325-105.544 -67.747  1.00  0.00            
ATOM   9921 2HG2 THR B 160    -187.483-107.215 -67.174  1.00  0.00            
ATOM   9922 3HG2 THR B 160    -186.951-105.942 -66.053  1.00  0.00            
ATOM   9923  OG1 THR B 160    -184.748-105.344 -67.345  1.00  0.00            
ATOM   9924  HG1 THR B 160    -184.055-105.360 -68.058  1.00  0.00            
ATOM   9925  C   THR B 160    -183.588-108.226 -67.311  1.00  0.00            
ATOM   9926  O   THR B 160    -183.641-109.336 -67.827  1.00  0.00            
ATOM   9927  N   ASP B 161    -182.498-107.458 -67.342  1.00  0.00            
ATOM   9928  H   ASP B 161    -182.571-106.537 -66.951  1.00  0.00            
ATOM   9929  CA  ASP B 161    -181.305-107.744 -68.146  1.00  0.00            
ATOM   9930  HA  ASP B 161    -181.596-108.370 -68.994  1.00  0.00            
ATOM   9931  CB  ASP B 161    -180.660-106.454 -68.719  1.00  0.00            
ATOM   9932  HB1 ASP B 161    -180.019-106.741 -69.554  1.00  0.00            
ATOM   9933  HB2 ASP B 161    -180.005-106.050 -67.944  1.00  0.00            
ATOM   9934  CG  ASP B 161    -181.543-105.280 -69.179  1.00  0.00            
ATOM   9935  OD1 ASP B 161    -182.784-105.282 -68.993  1.00  0.00            
ATOM   9936  OD2 ASP B 161    -180.946-104.245 -69.562  1.00  0.00            
ATOM   9937  C   ASP B 161    -180.248-108.516 -67.334  1.00  0.00            
ATOM   9938  O   ASP B 161    -180.259-108.527 -66.099  1.00  0.00            
ATOM   9939  N   GLU B 162    -179.219-109.025 -68.013  1.00  0.00            
ATOM   9940  H   GLU B 162    -179.294-109.023 -69.035  1.00  0.00            
ATOM   9941  CA  GLU B 162    -178.067-109.765 -67.465  1.00  0.00            
ATOM   9942  HA  GLU B 162    -178.468-110.552 -66.824  1.00  0.00            
ATOM   9943  CB  GLU B 162    -177.298-110.464 -68.605  1.00  0.00            
ATOM   9944  HB1 GLU B 162    -176.436-110.969 -68.169  1.00  0.00            
ATOM   9945  HB2 GLU B 162    -176.920-109.721 -69.308  1.00  0.00            
ATOM   9946  CG  GLU B 162    -178.105-111.545 -69.356  1.00  0.00            
ATOM   9947  HG1 GLU B 162    -178.555-112.212 -68.616  1.00  0.00            
ATOM   9948  HG2 GLU B 162    -177.400-112.140 -69.941  1.00  0.00            
ATOM   9949  CD  GLU B 162    -179.196-111.020 -70.309  1.00  0.00            
ATOM   9950  OE1 GLU B 162    -180.060-111.841 -70.684  1.00  0.00            
ATOM   9951  OE2 GLU B 162    -179.172-109.810 -70.639  1.00  0.00            
ATOM   9952  C   GLU B 162    -177.132-108.920 -66.558  1.00  0.00            
ATOM   9953  O   GLU B 162    -176.030-109.327 -66.199  1.00  0.00            
ATOM   9954  N   ASN B 163    -177.619-107.771 -66.072  1.00  0.00            
ATOM   9955  H   ASN B 163    -178.573-107.579 -66.356  1.00  0.00            
ATOM   9956  CA  ASN B 163    -177.185-107.158 -64.805  1.00  0.00            
ATOM   9957  HA  ASN B 163    -176.111-106.967 -64.839  1.00  0.00            
ATOM   9958  CB  ASN B 163    -177.955-105.835 -64.604  1.00  0.00            
ATOM   9959  HB1 ASN B 163    -177.752-105.469 -63.597  1.00  0.00            
ATOM   9960  HB2 ASN B 163    -179.024-106.036 -64.676  1.00  0.00            
ATOM   9961  CG  ASN B 163    -177.626-104.698 -65.561  1.00  0.00            
ATOM   9962  OD1 ASN B 163    -177.597-103.545 -65.168  1.00  0.00            
ATOM   9963  ND2 ASN B 163    -177.400-104.944 -66.829  1.00  0.00            
ATOM   9964 1HD2 ASN B 163    -177.404-105.892 -67.170  1.00  0.00            
ATOM   9965 2HD2 ASN B 163    -177.219-104.162 -67.431  1.00  0.00            
ATOM   9966  C   ASN B 163    -177.465-108.097 -63.603  1.00  0.00            
ATOM   9967  O   ASN B 163    -176.982-107.861 -62.486  1.00  0.00            
ATOM   9968  N   ARG B 164    -178.259-109.153 -63.827  1.00  0.00            
ATOM   9969  H   ARG B 164    -178.719-109.201 -64.733  1.00  0.00            
ATOM   9970  CA  ARG B 164    -178.517-110.258 -62.909  1.00  0.00            
ATOM   9971  HA  ARG B 164    -177.817-110.181 -62.079  1.00  0.00            
ATOM   9972  CB  ARG B 164    -179.963-110.122 -62.387  1.00  0.00            
ATOM   9973  HB1 ARG B 164    -180.564-110.980 -62.688  1.00  0.00            
ATOM   9974  HB2 ARG B 164    -180.434-109.225 -62.796  1.00  0.00            
ATOM   9975  CG  ARG B 164    -179.938-110.012 -60.864  1.00  0.00            
ATOM   9976  HG1 ARG B 164    -179.179-109.285 -60.590  1.00  0.00            
ATOM   9977  HG2 ARG B 164    -179.661-110.981 -60.450  1.00  0.00            
ATOM   9978  CD  ARG B 164    -181.258-109.548 -60.247  1.00  0.00            
ATOM   9979  HD1 ARG B 164    -182.076-110.165 -60.619  1.00  0.00            
ATOM   9980  HD2 ARG B 164    -181.449-108.512 -60.536  1.00  0.00            
ATOM   9981  NE  ARG B 164    -181.170-109.658 -58.782  1.00  0.00            
ATOM   9982  HE  ARG B 164    -180.272-109.876 -58.389  1.00  0.00            
ATOM   9983  CZ  ARG B 164    -182.170-109.617 -57.927  1.00  0.00            
ATOM   9984  NH1 ARG B 164    -181.966-109.873 -56.675  1.00  0.00            
ATOM   9985 1HH1 ARG B 164    -181.074-110.177 -56.331  1.00  0.00            
ATOM   9986 2HH1 ARG B 164    -182.791-109.850 -56.083  1.00  0.00            
ATOM   9987  NH2 ARG B 164    -183.399-109.354 -58.230  1.00  0.00            
ATOM   9988 1HH2 ARG B 164    -183.712-108.934 -59.110  1.00  0.00            
ATOM   9989 2HH2 ARG B 164    -184.091-109.413 -57.489  1.00  0.00            
ATOM   9990  C   ARG B 164    -178.232-111.605 -63.585  1.00  0.00            
ATOM   9991  O   ARG B 164    -178.876-111.968 -64.561  1.00  0.00            
ATOM   9992  N   ALA B 165    -177.281-112.352 -63.031  1.00  0.00            
ATOM   9993  H   ALA B 165    -176.833-111.989 -62.200  1.00  0.00            
ATOM   9994  CA  ALA B 165    -177.063-113.767 -63.317  1.00  0.00            
ATOM   9995  HA  ALA B 165    -177.221-113.947 -64.382  1.00  0.00            
ATOM   9996  CB  ALA B 165    -175.601-114.099 -62.979  1.00  0.00            
ATOM   9997  HB1 ALA B 165    -175.384-115.139 -63.226  1.00  0.00            
ATOM   9998  HB2 ALA B 165    -174.934-113.459 -63.558  1.00  0.00            
ATOM   9999  HB3 ALA B 165    -175.416-113.939 -61.915  1.00  0.00            
ATOM  10000  C   ALA B 165    -178.063-114.637 -62.527  1.00  0.00            
ATOM  10001  O   ALA B 165    -178.825-114.131 -61.699  1.00  0.00            
ATOM  10002  N   LYS B 166    -178.054-115.955 -62.748  1.00  0.00            
ATOM  10003  H   LYS B 166    -177.381-116.331 -63.404  1.00  0.00            
ATOM  10004  CA  LYS B 166    -178.944-116.914 -62.076  1.00  0.00            
ATOM  10005  HA  LYS B 166    -179.267-116.503 -61.119  1.00  0.00            
ATOM  10006  CB  LYS B 166    -180.178-117.144 -62.969  1.00  0.00            
ATOM  10007  HB1 LYS B 166    -179.869-117.745 -63.827  1.00  0.00            
ATOM  10008  HB2 LYS B 166    -180.531-116.188 -63.354  1.00  0.00            
ATOM  10009  CG  LYS B 166    -181.349-117.828 -62.235  1.00  0.00            
ATOM  10010  HG1 LYS B 166    -182.103-117.089 -61.970  1.00  0.00            
ATOM  10011  HG2 LYS B 166    -181.007-118.272 -61.309  1.00  0.00            
ATOM  10012  CD  LYS B 166    -181.992-118.947 -63.053  1.00  0.00            
ATOM  10013  HD1 LYS B 166    -182.696-119.477 -62.410  1.00  0.00            
ATOM  10014  HD2 LYS B 166    -181.220-119.657 -63.356  1.00  0.00            
ATOM  10015  CE  LYS B 166    -182.736-118.414 -64.280  1.00  0.00            
ATOM  10016  HE1 LYS B 166    -182.068-117.772 -64.861  1.00  0.00            
ATOM  10017  HE2 LYS B 166    -183.578-117.811 -63.932  1.00  0.00            
ATOM  10018  NZ  LYS B 166    -183.214-119.543 -65.110  1.00  0.00            
ATOM  10019  HZ1 LYS B 166    -183.900-119.275 -65.796  1.00  0.00            
ATOM  10020  HZ2 LYS B 166    -182.441-120.022 -65.550  1.00  0.00            
ATOM  10021  HZ3 LYS B 166    -183.597-120.282 -64.505  1.00  0.00            
ATOM  10022  C   LYS B 166    -178.226-118.240 -61.810  1.00  0.00            
ATOM  10023  O   LYS B 166    -177.405-118.652 -62.624  1.00  0.00            
ATOM  10024  N   VAL B 167    -178.608-118.938 -60.742  1.00  0.00            
ATOM  10025  H   VAL B 167    -179.302-118.514 -60.133  1.00  0.00            
ATOM  10026  CA  VAL B 167    -178.452-120.401 -60.628  1.00  0.00            
ATOM  10027  HA  VAL B 167    -178.181-120.795 -61.608  1.00  0.00            
ATOM  10028  CB  VAL B 167    -177.327-120.827 -59.659  1.00  0.00            
ATOM  10029  HB  VAL B 167    -177.286-121.917 -59.655  1.00  0.00            
ATOM  10030  CG1 VAL B 167    -175.956-120.331 -60.132  1.00  0.00            
ATOM  10031 1HG1 VAL B 167    -175.174-120.767 -59.511  1.00  0.00            
ATOM  10032 2HG1 VAL B 167    -175.788-120.639 -61.164  1.00  0.00            
ATOM  10033 3HG1 VAL B 167    -175.901-119.244 -60.071  1.00  0.00            
ATOM  10034  CG2 VAL B 167    -177.541-120.368 -58.215  1.00  0.00            
ATOM  10035 1HG2 VAL B 167    -176.705-120.701 -57.602  1.00  0.00            
ATOM  10036 2HG2 VAL B 167    -177.610-119.281 -58.170  1.00  0.00            
ATOM  10037 3HG2 VAL B 167    -178.454-120.813 -57.822  1.00  0.00            
ATOM  10038  C   VAL B 167    -179.795-121.046 -60.274  1.00  0.00            
ATOM  10039  O   VAL B 167    -180.721-120.367 -59.828  1.00  0.00            
ATOM  10040  N   GLU B 168    -179.916-122.352 -60.497  1.00  0.00            
ATOM  10041  H   GLU B 168    -179.111-122.875 -60.803  1.00  0.00            
ATOM  10042  CA  GLU B 168    -181.120-123.123 -60.165  1.00  0.00            
ATOM  10043  HA  GLU B 168    -181.940-122.436 -59.961  1.00  0.00            
ATOM  10044  CB  GLU B 168    -181.540-124.029 -61.339  1.00  0.00            
ATOM  10045  HB1 GLU B 168    -182.444-124.571 -61.060  1.00  0.00            
ATOM  10046  HB2 GLU B 168    -180.752-124.766 -61.498  1.00  0.00            
ATOM  10047  CG  GLU B 168    -181.792-123.311 -62.680  1.00  0.00            
ATOM  10048  HG1 GLU B 168    -181.975-124.077 -63.437  1.00  0.00            
ATOM  10049  HG2 GLU B 168    -180.888-122.775 -62.978  1.00  0.00            
ATOM  10050  CD  GLU B 168    -182.977-122.334 -62.687  1.00  0.00            
ATOM  10051  OE1 GLU B 168    -183.282-121.795 -63.778  1.00  0.00            
ATOM  10052  OE2 GLU B 168    -183.549-122.046 -61.617  1.00  0.00            
ATOM  10053  C   GLU B 168    -180.916-123.940 -58.883  1.00  0.00            
ATOM  10054  O   GLU B 168    -179.801-124.352 -58.562  1.00  0.00            
ATOM  10055  N   ILE B 169    -182.004-124.188 -58.151  1.00  0.00            
ATOM  10056  H   ILE B 169    -182.888-123.827 -58.481  1.00  0.00            
ATOM  10057  CA  ILE B 169    -182.015-124.969 -56.907  1.00  0.00            
ATOM  10058  HA  ILE B 169    -181.085-125.533 -56.823  1.00  0.00            
ATOM  10059  CB  ILE B 169    -182.121-124.027 -55.679  1.00  0.00            
ATOM  10060  HB  ILE B 169    -182.962-123.361 -55.855  1.00  0.00            
ATOM  10061  CG2 ILE B 169    -182.385-124.812 -54.374  1.00  0.00            
ATOM  10062 1HG2 ILE B 169    -182.549-124.130 -53.542  1.00  0.00            
ATOM  10063 2HG2 ILE B 169    -183.287-125.416 -54.454  1.00  0.00            
ATOM  10064 3HG2 ILE B 169    -181.536-125.453 -54.150  1.00  0.00            
ATOM  10065  CG1 ILE B 169    -180.870-123.132 -55.514  1.00  0.00            
ATOM  10066 1HG1 ILE B 169    -180.670-122.615 -56.451  1.00  0.00            
ATOM  10067 2HG1 ILE B 169    -180.003-123.750 -55.276  1.00  0.00            
ATOM  10068  CD  ILE B 169    -181.039-122.054 -54.433  1.00  0.00            
ATOM  10069  HD1 ILE B 169    -180.184-121.384 -54.449  1.00  0.00            
ATOM  10070  HD2 ILE B 169    -181.940-121.472 -54.629  1.00  0.00            
ATOM  10071  HD3 ILE B 169    -181.093-122.502 -53.443  1.00  0.00            
ATOM  10072  C   ILE B 169    -183.175-125.971 -56.961  1.00  0.00            
ATOM  10073  O   ILE B 169    -184.315-125.588 -57.226  1.00  0.00            
ATOM  10074  N   THR B 170    -182.894-127.235 -56.637  1.00  0.00            
ATOM  10075  H   THR B 170    -181.929-127.475 -56.455  1.00  0.00            
ATOM  10076  CA  THR B 170    -183.883-128.297 -56.365  1.00  0.00            
ATOM  10077  HA  THR B 170    -184.868-127.845 -56.241  1.00  0.00            
ATOM  10078  CB  THR B 170    -183.983-129.325 -57.513  1.00  0.00            
ATOM  10079  HB  THR B 170    -184.885-129.919 -57.368  1.00  0.00            
ATOM  10080  CG2 THR B 170    -184.045-128.697 -58.905  1.00  0.00            
ATOM  10081 1HG2 THR B 170    -184.282-129.463 -59.643  1.00  0.00            
ATOM  10082 2HG2 THR B 170    -184.828-127.940 -58.930  1.00  0.00            
ATOM  10083 3HG2 THR B 170    -183.093-128.231 -59.159  1.00  0.00            
ATOM  10084  OG1 THR B 170    -182.877-130.203 -57.516  1.00  0.00            
ATOM  10085  HG1 THR B 170    -182.830-130.560 -58.409  1.00  0.00            
ATOM  10086  C   THR B 170    -183.493-129.007 -55.061  1.00  0.00            
ATOM  10087  O   THR B 170    -182.302-129.044 -54.742  1.00  0.00            
ATOM  10088  N   PRO B 171    -184.418-129.597 -54.279  1.00  0.00            
ATOM  10089  CD  PRO B 171    -185.849-129.677 -54.519  1.00  0.00            
ATOM  10090  HD1 PRO B 171    -186.076-130.015 -55.531  1.00  0.00            
ATOM  10091  HD2 PRO B 171    -186.307-128.704 -54.334  1.00  0.00            
ATOM  10092  CG  PRO B 171    -186.362-130.695 -53.503  1.00  0.00            
ATOM  10093  HG1 PRO B 171    -186.238-131.698 -53.907  1.00  0.00            
ATOM  10094  HG2 PRO B 171    -187.398-130.512 -53.226  1.00  0.00            
ATOM  10095  CB  PRO B 171    -185.416-130.521 -52.319  1.00  0.00            
ATOM  10096  HB1 PRO B 171    -185.387-131.410 -51.688  1.00  0.00            
ATOM  10097  HB2 PRO B 171    -185.716-129.649 -51.737  1.00  0.00            
ATOM  10098  CA  PRO B 171    -184.075-130.245 -53.003  1.00  0.00            
ATOM  10099  HA  PRO B 171    -183.502-129.553 -52.386  1.00  0.00            
ATOM  10100  C   PRO B 171    -183.234-131.526 -53.160  1.00  0.00            
ATOM  10101  O   PRO B 171    -182.607-131.971 -52.201  1.00  0.00            
ATOM  10102  N   ASN B 172    -183.153-132.102 -54.363  1.00  0.00            
ATOM  10103  H   ASN B 172    -183.765-131.767 -55.096  1.00  0.00            
ATOM  10104  CA  ASN B 172    -182.286-133.245 -54.665  1.00  0.00            
ATOM  10105  HA  ASN B 172    -182.338-133.946 -53.831  1.00  0.00            
ATOM  10106  CB  ASN B 172    -182.809-133.955 -55.930  1.00  0.00            
ATOM  10107  HB1 ASN B 172    -182.201-134.838 -56.125  1.00  0.00            
ATOM  10108  HB2 ASN B 172    -182.714-133.288 -56.787  1.00  0.00            
ATOM  10109  CG  ASN B 172    -184.271-134.365 -55.826  1.00  0.00            
ATOM  10110  OD1 ASN B 172    -185.151-133.529 -55.765  1.00  0.00            
ATOM  10111  ND2 ASN B 172    -184.585-135.638 -55.792  1.00  0.00            
ATOM  10112 1HD2 ASN B 172    -183.893-136.359 -55.867  1.00  0.00            
ATOM  10113 2HD2 ASN B 172    -185.571-135.853 -55.770  1.00  0.00            
ATOM  10114  C   ASN B 172    -180.808-132.823 -54.814  1.00  0.00            
ATOM  10115  O   ASN B 172    -179.904-133.629 -54.566  1.00  0.00            
ATOM  10116  N   SER B 173    -180.544-131.566 -55.197  1.00  0.00            
ATOM  10117  H   SER B 173    -181.327-130.943 -55.375  1.00  0.00            
ATOM  10118  CA  SER B 173    -179.193-131.003 -55.309  1.00  0.00            
ATOM  10119  HA  SER B 173    -178.557-131.490 -54.572  1.00  0.00            
ATOM  10120  CB  SER B 173    -178.625-131.330 -56.700  1.00  0.00            
ATOM  10121  HB1 SER B 173    -179.076-130.691 -57.462  1.00  0.00            
ATOM  10122  HB2 SER B 173    -178.852-132.369 -56.945  1.00  0.00            
ATOM  10123  OG  SER B 173    -177.219-131.175 -56.687  1.00  0.00            
ATOM  10124  HG  SER B 173    -177.027-130.282 -57.016  1.00  0.00            
ATOM  10125  C   SER B 173    -179.142-129.489 -55.010  1.00  0.00            
ATOM  10126  O   SER B 173    -178.789-128.711 -55.895  1.00  0.00            
ATOM  10127  N   PRO B 174    -179.458-129.030 -53.779  1.00  0.00            
ATOM  10128  CD  PRO B 174    -180.039-129.807 -52.690  1.00  0.00            
ATOM  10129  HD1 PRO B 174    -179.406-130.639 -52.393  1.00  0.00            
ATOM  10130  HD2 PRO B 174    -180.999-130.196 -53.009  1.00  0.00            
ATOM  10131  CG  PRO B 174    -180.280-128.831 -51.537  1.00  0.00            
ATOM  10132  HG1 PRO B 174    -179.398-128.757 -50.903  1.00  0.00            
ATOM  10133  HG2 PRO B 174    -181.153-129.113 -50.947  1.00  0.00            
ATOM  10134  CB  PRO B 174    -180.492-127.507 -52.263  1.00  0.00            
ATOM  10135  HB1 PRO B 174    -180.308-126.648 -51.618  1.00  0.00            
ATOM  10136  HB2 PRO B 174    -181.514-127.468 -52.642  1.00  0.00            
ATOM  10137  CA  PRO B 174    -179.512-127.602 -53.442  1.00  0.00            
ATOM  10138  HA  PRO B 174    -179.941-127.058 -54.284  1.00  0.00            
ATOM  10139  C   PRO B 174    -178.117-126.995 -53.181  1.00  0.00            
ATOM  10140  O   PRO B 174    -177.854-126.444 -52.111  1.00  0.00            
ATOM  10141  N   ARG B 175    -177.208-127.131 -54.156  1.00  0.00            
ATOM  10142  H   ARG B 175    -177.533-127.563 -55.020  1.00  0.00            
ATOM  10143  CA  ARG B 175    -175.850-126.562 -54.194  1.00  0.00            
ATOM  10144  HA  ARG B 175    -175.844-125.639 -53.617  1.00  0.00            
ATOM  10145  CB  ARG B 175    -174.815-127.552 -53.622  1.00  0.00            
ATOM  10146  HB1 ARG B 175    -173.853-127.406 -54.119  1.00  0.00            
ATOM  10147  HB2 ARG B 175    -175.141-128.568 -53.844  1.00  0.00            
ATOM  10148  CG  ARG B 175    -174.582-127.358 -52.116  1.00  0.00            
ATOM  10149  HG1 ARG B 175    -175.495-127.011 -51.651  1.00  0.00            
ATOM  10150  HG2 ARG B 175    -173.817-126.593 -51.975  1.00  0.00            
ATOM  10151  CD  ARG B 175    -174.156-128.643 -51.397  1.00  0.00            
ATOM  10152  HD1 ARG B 175    -173.893-128.406 -50.365  1.00  0.00            
ATOM  10153  HD2 ARG B 175    -173.265-129.041 -51.886  1.00  0.00            
ATOM  10154  NE  ARG B 175    -175.240-129.647 -51.423  1.00  0.00            
ATOM  10155  HE  ARG B 175    -175.152-130.368 -52.113  1.00  0.00            
ATOM  10156  CZ  ARG B 175    -176.388-129.586 -50.762  1.00  0.00            
ATOM  10157  NH1 ARG B 175    -177.320-130.457 -51.004  1.00  0.00            
ATOM  10158 1HH1 ARG B 175    -177.219-131.152 -51.718  1.00  0.00            
ATOM  10159 2HH1 ARG B 175    -178.170-130.422 -50.470  1.00  0.00            
ATOM  10160  NH2 ARG B 175    -176.669-128.697 -49.859  1.00  0.00            
ATOM  10161 1HH2 ARG B 175    -175.992-127.963 -49.627  1.00  0.00            
ATOM  10162 2HH2 ARG B 175    -177.588-128.585 -49.477  1.00  0.00            
ATOM  10163  C   ARG B 175    -175.454-126.212 -55.626  1.00  0.00            
ATOM  10164  O   ARG B 175    -175.766-126.969 -56.541  1.00  0.00            
ATOM  10165  N   ALA B 176    -174.700-125.129 -55.789  1.00  0.00            
ATOM  10166  H   ALA B 176    -174.455-124.589 -54.965  1.00  0.00            
ATOM  10167  CA  ALA B 176    -174.079-124.730 -57.051  1.00  0.00            
ATOM  10168  HA  ALA B 176    -173.906-125.615 -57.666  1.00  0.00            
ATOM  10169  CB  ALA B 176    -175.035-123.792 -57.805  1.00  0.00            
ATOM  10170  HB1 ALA B 176    -174.596-123.509 -58.764  1.00  0.00            
ATOM  10171  HB2 ALA B 176    -175.985-124.297 -57.990  1.00  0.00            
ATOM  10172  HB3 ALA B 176    -175.213-122.890 -57.219  1.00  0.00            
ATOM  10173  C   ALA B 176    -172.722-124.050 -56.799  1.00  0.00            
ATOM  10174  O   ALA B 176    -172.529-123.422 -55.756  1.00  0.00            
ATOM  10175  N   GLU B 177    -171.806-124.120 -57.767  1.00  0.00            
ATOM  10176  H   GLU B 177    -172.045-124.608 -58.617  1.00  0.00            
ATOM  10177  CA  GLU B 177    -170.729-123.130 -57.884  1.00  0.00            
ATOM  10178  HA  GLU B 177    -170.594-122.643 -56.924  1.00  0.00            
ATOM  10179  CB  GLU B 177    -169.374-123.761 -58.262  1.00  0.00            
ATOM  10180  HB1 GLU B 177    -168.743-122.947 -58.608  1.00  0.00            
ATOM  10181  HB2 GLU B 177    -169.500-124.459 -59.091  1.00  0.00            
ATOM  10182  CG  GLU B 177    -168.685-124.470 -57.075  1.00  0.00            
ATOM  10183  HG1 GLU B 177    -169.073-125.489 -57.004  1.00  0.00            
ATOM  10184  HG2 GLU B 177    -168.956-123.954 -56.151  1.00  0.00            
ATOM  10185  CD  GLU B 177    -167.143-124.499 -57.143  1.00  0.00            
ATOM  10186  OE1 GLU B 177    -166.522-123.657 -57.832  1.00  0.00            
ATOM  10187  OE2 GLU B 177    -166.510-125.239 -56.350  1.00  0.00            
ATOM  10188  C   GLU B 177    -171.140-122.030 -58.876  1.00  0.00            
ATOM  10189  O   GLU B 177    -171.838-122.304 -59.854  1.00  0.00            
ATOM  10190  N   ALA B 178    -170.727-120.787 -58.621  1.00  0.00            
ATOM  10191  H   ALA B 178    -170.174-120.631 -57.784  1.00  0.00            
ATOM  10192  CA  ALA B 178    -171.032-119.630 -59.461  1.00  0.00            
ATOM  10193  HA  ALA B 178    -171.252-119.970 -60.475  1.00  0.00            
ATOM  10194  CB  ALA B 178    -172.283-118.931 -58.910  1.00  0.00            
ATOM  10195  HB1 ALA B 178    -172.533-118.077 -59.540  1.00  0.00            
ATOM  10196  HB2 ALA B 178    -173.122-119.628 -58.908  1.00  0.00            
ATOM  10197  HB3 ALA B 178    -172.100-118.585 -57.892  1.00  0.00            
ATOM  10198  C   ALA B 178    -169.838-118.667 -59.529  1.00  0.00            
ATOM  10199  O   ALA B 178    -169.413-118.112 -58.513  1.00  0.00            
ATOM  10200  N   THR B 179    -169.313-118.428 -60.729  1.00  0.00            
ATOM  10201  H   THR B 179    -169.688-118.893 -61.545  1.00  0.00            
ATOM  10202  CA  THR B 179    -168.253-117.443 -60.973  1.00  0.00            
ATOM  10203  HA  THR B 179    -167.584-117.447 -60.122  1.00  0.00            
ATOM  10204  CB  THR B 179    -167.419-117.807 -62.213  1.00  0.00            
ATOM  10205  HB  THR B 179    -166.901-116.919 -62.577  1.00  0.00            
ATOM  10206  CG2 THR B 179    -166.379-118.875 -61.878  1.00  0.00            
ATOM  10207 1HG2 THR B 179    -165.811-119.132 -62.772  1.00  0.00            
ATOM  10208 2HG2 THR B 179    -165.691-118.491 -61.125  1.00  0.00            
ATOM  10209 3HG2 THR B 179    -166.872-119.769 -61.494  1.00  0.00            
ATOM  10210  OG1 THR B 179    -168.226-118.339 -63.239  1.00  0.00            
ATOM  10211  HG1 THR B 179    -167.674-118.486 -64.010  1.00  0.00            
ATOM  10212  C   THR B 179    -168.829-116.033 -61.087  1.00  0.00            
ATOM  10213  O   THR B 179    -169.708-115.776 -61.906  1.00  0.00            
ATOM  10214  N   LEU B 180    -168.330-115.096 -60.271  1.00  0.00            
ATOM  10215  H   LEU B 180    -167.598-115.370 -59.624  1.00  0.00            
ATOM  10216  CA  LEU B 180    -168.773-113.694 -60.273  1.00  0.00            
ATOM  10217  HA  LEU B 180    -169.440-113.540 -61.121  1.00  0.00            
ATOM  10218  CB  LEU B 180    -169.566-113.364 -58.994  1.00  0.00            
ATOM  10219  HB1 LEU B 180    -169.775-112.294 -58.982  1.00  0.00            
ATOM  10220  HB2 LEU B 180    -168.933-113.579 -58.134  1.00  0.00            
ATOM  10221  CG  LEU B 180    -170.904-114.115 -58.825  1.00  0.00            
ATOM  10222  HG  LEU B 180    -170.720-115.188 -58.785  1.00  0.00            
ATOM  10223  CD1 LEU B 180    -171.560-113.681 -57.512  1.00  0.00            
ATOM  10224 1HD1 LEU B 180    -172.458-114.274 -57.338  1.00  0.00            
ATOM  10225 2HD1 LEU B 180    -170.870-113.837 -56.684  1.00  0.00            
ATOM  10226 3HD1 LEU B 180    -171.830-112.626 -57.557  1.00  0.00            
ATOM  10227  CD2 LEU B 180    -171.908-113.821 -59.944  1.00  0.00            
ATOM  10228 1HD2 LEU B 180    -172.856-114.312 -59.724  1.00  0.00            
ATOM  10229 2HD2 LEU B 180    -172.073-112.749 -60.039  1.00  0.00            
ATOM  10230 3HD2 LEU B 180    -171.543-114.220 -60.889  1.00  0.00            
ATOM  10231  C   LEU B 180    -167.601-112.727 -60.484  1.00  0.00            
ATOM  10232  O   LEU B 180    -166.484-112.948 -60.007  1.00  0.00            
ATOM  10233  N   GLY B 181    -167.874-111.629 -61.196  1.00  0.00            
ATOM  10234  H   GLY B 181    -168.819-111.516 -61.531  1.00  0.00            
ATOM  10235  CA  GLY B 181    -166.870-110.668 -61.661  1.00  0.00            
ATOM  10236  HA1 GLY B 181    -167.373-109.821 -62.129  1.00  0.00            
ATOM  10237  HA2 GLY B 181    -166.247-111.148 -62.417  1.00  0.00            
ATOM  10238  C   GLY B 181    -165.979-110.127 -60.540  1.00  0.00            
ATOM  10239  O   GLY B 181    -166.446-109.442 -59.635  1.00  0.00            
ATOM  10240  N   GLY B 182    -164.683-110.443 -60.600  1.00  0.00            
ATOM  10241  H   GLY B 182    -164.384-111.052 -61.347  1.00  0.00            
ATOM  10242  CA  GLY B 182    -163.682-110.038 -59.606  1.00  0.00            
ATOM  10243  HA1 GLY B 182    -163.853-108.993 -59.344  1.00  0.00            
ATOM  10244  HA2 GLY B 182    -162.691-110.119 -60.053  1.00  0.00            
ATOM  10245  C   GLY B 182    -163.676-110.846 -58.299  1.00  0.00            
ATOM  10246  O   GLY B 182    -162.720-110.725 -57.533  1.00  0.00            
ATOM  10247  N   PHE B 183    -164.680-111.685 -58.029  1.00  0.00            
ATOM  10248  H   PHE B 183    -165.427-111.791 -58.707  1.00  0.00            
ATOM  10249  CA  PHE B 183    -164.709-112.539 -56.836  1.00  0.00            
ATOM  10250  HA  PHE B 183    -164.310-111.988 -55.985  1.00  0.00            
ATOM  10251  CB  PHE B 183    -166.149-112.938 -56.489  1.00  0.00            
ATOM  10252  HB1 PHE B 183    -166.111-113.805 -55.827  1.00  0.00            
ATOM  10253  HB2 PHE B 183    -166.672-113.253 -57.391  1.00  0.00            
ATOM  10254  CG  PHE B 183    -166.951-111.860 -55.789  1.00  0.00            
ATOM  10255  CD1 PHE B 183    -167.604-110.858 -56.530  1.00  0.00            
ATOM  10256  HD1 PHE B 183    -167.532-110.841 -57.608  1.00  0.00            
ATOM  10257  CE1 PHE B 183    -168.364-109.880 -55.866  1.00  0.00            
ATOM  10258  HE1 PHE B 183    -168.879-109.115 -56.425  1.00  0.00            
ATOM  10259  CZ  PHE B 183    -168.477-109.901 -54.466  1.00  0.00            
ATOM  10260  HZ  PHE B 183    -169.076-109.152 -53.966  1.00  0.00            
ATOM  10261  CE2 PHE B 183    -167.822-110.897 -53.723  1.00  0.00            
ATOM  10262  HE2 PHE B 183    -167.917-110.922 -52.646  1.00  0.00            
ATOM  10263  CD2 PHE B 183    -167.060-111.875 -54.384  1.00  0.00            
ATOM  10264  HD2 PHE B 183    -166.573-112.649 -53.808  1.00  0.00            
ATOM  10265  C   PHE B 183    -163.839-113.788 -56.999  1.00  0.00            
ATOM  10266  O   PHE B 183    -162.965-114.023 -56.169  1.00  0.00            
ATOM  10267  N   GLY B 184    -164.089-114.566 -58.056  1.00  0.00            
ATOM  10268  H   GLY B 184    -164.832-114.271 -58.678  1.00  0.00            
ATOM  10269  CA  GLY B 184    -163.692-115.975 -58.167  1.00  0.00            
ATOM  10270  HA1 GLY B 184    -163.154-116.289 -57.271  1.00  0.00            
ATOM  10271  HA2 GLY B 184    -163.041-116.111 -59.030  1.00  0.00            
ATOM  10272  C   GLY B 184    -164.932-116.862 -58.336  1.00  0.00            
ATOM  10273  O   GLY B 184    -165.985-116.361 -58.738  1.00  0.00            
ATOM  10274  N   SER B 185    -164.826-118.156 -58.013  1.00  0.00            
ATOM  10275  H   SER B 185    -163.943-118.494 -57.659  1.00  0.00            
ATOM  10276  CA  SER B 185    -165.978-119.073 -57.955  1.00  0.00            
ATOM  10277  HA  SER B 185    -166.786-118.677 -58.569  1.00  0.00            
ATOM  10278  CB  SER B 185    -165.635-120.451 -58.529  1.00  0.00            
ATOM  10279  HB1 SER B 185    -164.916-120.960 -57.888  1.00  0.00            
ATOM  10280  HB2 SER B 185    -165.213-120.346 -59.529  1.00  0.00            
ATOM  10281  OG  SER B 185    -166.834-121.187 -58.604  1.00  0.00            
ATOM  10282  HG  SER B 185    -166.660-122.146 -58.424  1.00  0.00            
ATOM  10283  C   SER B 185    -166.504-119.204 -56.523  1.00  0.00            
ATOM  10284  O   SER B 185    -165.791-119.689 -55.638  1.00  0.00            
ATOM  10285  N   LEU B 186    -167.747-118.782 -56.292  1.00  0.00            
ATOM  10286  H   LEU B 186    -168.289-118.461 -57.090  1.00  0.00            
ATOM  10287  CA  LEU B 186    -168.457-118.891 -55.018  1.00  0.00            
ATOM  10288  HA  LEU B 186    -167.739-118.835 -54.198  1.00  0.00            
ATOM  10289  CB  LEU B 186    -169.473-117.743 -54.859  1.00  0.00            
ATOM  10290  HB1 LEU B 186    -170.001-117.924 -53.921  1.00  0.00            
ATOM  10291  HB2 LEU B 186    -170.212-117.803 -55.660  1.00  0.00            
ATOM  10292  CG  LEU B 186    -168.897-116.313 -54.810  1.00  0.00            
ATOM  10293  HG  LEU B 186    -167.996-116.304 -54.201  1.00  0.00            
ATOM  10294  CD1 LEU B 186    -168.559-115.735 -56.184  1.00  0.00            
ATOM  10295 1HD1 LEU B 186    -168.371-114.667 -56.097  1.00  0.00            
ATOM  10296 2HD1 LEU B 186    -167.666-116.207 -56.585  1.00  0.00            
ATOM  10297 3HD1 LEU B 186    -169.388-115.901 -56.871  1.00  0.00            
ATOM  10298  CD2 LEU B 186    -169.929-115.381 -54.169  1.00  0.00            
ATOM  10299 1HD2 LEU B 186    -169.518-114.374 -54.084  1.00  0.00            
ATOM  10300 2HD2 LEU B 186    -170.835-115.356 -54.774  1.00  0.00            
ATOM  10301 3HD2 LEU B 186    -170.177-115.738 -53.171  1.00  0.00            
ATOM  10302  C   LEU B 186    -169.186-120.239 -54.930  1.00  0.00            
ATOM  10303  O   LEU B 186    -169.678-120.740 -55.935  1.00  0.00            
ATOM  10304  N   GLY B 187    -169.316-120.791 -53.724  1.00  0.00            
ATOM  10305  H   GLY B 187    -168.958-120.267 -52.933  1.00  0.00            
ATOM  10306  CA  GLY B 187    -170.146-121.963 -53.437  1.00  0.00            
ATOM  10307  HA1 GLY B 187    -169.603-122.643 -52.782  1.00  0.00            
ATOM  10308  HA2 GLY B 187    -170.377-122.502 -54.358  1.00  0.00            
ATOM  10309  C   GLY B 187    -171.449-121.564 -52.743  1.00  0.00            
ATOM  10310  O   GLY B 187    -171.422-121.045 -51.626  1.00  0.00            
ATOM  10311  N   LEU B 188    -172.582-121.827 -53.389  1.00  0.00            
ATOM  10312  H   LEU B 188    -172.509-122.299 -54.287  1.00  0.00            
ATOM  10313  CA  LEU B 188    -173.938-121.626 -52.872  1.00  0.00            
ATOM  10314  HA  LEU B 188    -173.904-120.952 -52.015  1.00  0.00            
ATOM  10315  CB  LEU B 188    -174.750-120.932 -53.985  1.00  0.00            
ATOM  10316  HB1 LEU B 188    -174.571-121.439 -54.935  1.00  0.00            
ATOM  10317  HB2 LEU B 188    -174.349-119.922 -54.083  1.00  0.00            
ATOM  10318  CG  LEU B 188    -176.269-120.844 -53.750  1.00  0.00            
ATOM  10319  HG  LEU B 188    -176.470-120.789 -52.681  1.00  0.00            
ATOM  10320  CD1 LEU B 188    -176.842-119.584 -54.406  1.00  0.00            
ATOM  10321 1HD1 LEU B 188    -177.920-119.541 -54.246  1.00  0.00            
ATOM  10322 2HD1 LEU B 188    -176.390-118.699 -53.961  1.00  0.00            
ATOM  10323 3HD1 LEU B 188    -176.637-119.590 -55.476  1.00  0.00            
ATOM  10324  CD2 LEU B 188    -176.992-122.050 -54.360  1.00  0.00            
ATOM  10325 1HD2 LEU B 188    -178.060-121.956 -54.197  1.00  0.00            
ATOM  10326 2HD2 LEU B 188    -176.805-122.103 -55.432  1.00  0.00            
ATOM  10327 3HD2 LEU B 188    -176.662-122.974 -53.893  1.00  0.00            
ATOM  10328  C   LEU B 188    -174.500-122.969 -52.374  1.00  0.00            
ATOM  10329  O   LEU B 188    -174.314-123.995 -53.028  1.00  0.00            
ATOM  10330  N   ASP B 189    -175.136-122.982 -51.200  1.00  0.00            
ATOM  10331  H   ASP B 189    -175.228-122.111 -50.685  1.00  0.00            
ATOM  10332  CA  ASP B 189    -175.473-124.205 -50.456  1.00  0.00            
ATOM  10333  HA  ASP B 189    -175.727-124.998 -51.152  1.00  0.00            
ATOM  10334  CB  ASP B 189    -174.186-124.565 -49.677  1.00  0.00            
ATOM  10335  HB1 ASP B 189    -173.941-123.752 -48.994  1.00  0.00            
ATOM  10336  HB2 ASP B 189    -173.361-124.628 -50.390  1.00  0.00            
ATOM  10337  CG  ASP B 189    -174.180-125.874 -48.892  1.00  0.00            
ATOM  10338  OD1 ASP B 189    -173.144-126.134 -48.234  1.00  0.00            
ATOM  10339  OD2 ASP B 189    -175.125-126.678 -48.971  1.00  0.00            
ATOM  10340  C   ASP B 189    -176.693-123.954 -49.542  1.00  0.00            
ATOM  10341  O   ASP B 189    -176.581-123.183 -48.595  1.00  0.00            
ATOM  10342  N   CYS B 190    -177.873-124.512 -49.849  1.00  0.00            
ATOM  10343  H   CYS B 190    -177.911-125.181 -50.609  1.00  0.00            
ATOM  10344  CA  CYS B 190    -179.154-123.940 -49.380  1.00  0.00            
ATOM  10345  HA  CYS B 190    -178.948-123.162 -48.645  1.00  0.00            
ATOM  10346  CB  CYS B 190    -179.873-123.281 -50.568  1.00  0.00            
ATOM  10347  HB1 CYS B 190    -180.793-122.815 -50.209  1.00  0.00            
ATOM  10348  HB2 CYS B 190    -180.127-124.047 -51.303  1.00  0.00            
ATOM  10349  SG  CYS B 190    -178.831-122.016 -51.347  1.00  0.00            
ATOM  10350  HG  CYS B 190    -179.713-121.609 -52.266  1.00  0.00            
ATOM  10351  C   CYS B 190    -180.119-124.913 -48.679  1.00  0.00            
ATOM  10352  O   CYS B 190    -180.161-126.108 -48.982  1.00  0.00            
ATOM  10353  N   GLU B 191    -180.972-124.360 -47.809  1.00  0.00            
ATOM  10354  H   GLU B 191    -180.804-123.389 -47.541  1.00  0.00            
ATOM  10355  CA  GLU B 191    -181.979-125.071 -47.015  1.00  0.00            
ATOM  10356  HA  GLU B 191    -182.148-126.032 -47.499  1.00  0.00            
ATOM  10357  CB  GLU B 191    -181.400-125.380 -45.615  1.00  0.00            
ATOM  10358  HB1 GLU B 191    -180.493-125.976 -45.727  1.00  0.00            
ATOM  10359  HB2 GLU B 191    -182.129-126.010 -45.104  1.00  0.00            
ATOM  10360  CG  GLU B 191    -181.098-124.185 -44.686  1.00  0.00            
ATOM  10361  HG1 GLU B 191    -181.146-124.557 -43.660  1.00  0.00            
ATOM  10362  HG2 GLU B 191    -181.899-123.455 -44.780  1.00  0.00            
ATOM  10363  CD  GLU B 191    -179.727-123.500 -44.886  1.00  0.00            
ATOM  10364  OE1 GLU B 191    -178.912-123.523 -43.933  1.00  0.00            
ATOM  10365  OE2 GLU B 191    -179.525-122.842 -45.932  1.00  0.00            
ATOM  10366  C   GLU B 191    -183.354-124.340 -46.958  1.00  0.00            
ATOM  10367  O   GLU B 191    -183.423-123.109 -47.002  1.00  0.00            
ATOM  10368  N   PRO B 192    -184.500-125.049 -46.881  1.00  0.00            
ATOM  10369  CD  PRO B 192    -184.635-126.497 -46.923  1.00  0.00            
ATOM  10370  HD1 PRO B 192    -184.041-126.976 -46.144  1.00  0.00            
ATOM  10371  HD2 PRO B 192    -184.334-126.860 -47.906  1.00  0.00            
ATOM  10372  CG  PRO B 192    -186.122-126.787 -46.703  1.00  0.00            
ATOM  10373  HG1 PRO B 192    -186.319-126.898 -45.636  1.00  0.00            
ATOM  10374  HG2 PRO B 192    -186.443-127.676 -47.246  1.00  0.00            
ATOM  10375  CB  PRO B 192    -186.811-125.525 -47.225  1.00  0.00            
ATOM  10376  HB1 PRO B 192    -187.791-125.378 -46.769  1.00  0.00            
ATOM  10377  HB2 PRO B 192    -186.903-125.584 -48.311  1.00  0.00            
ATOM  10378  CA  PRO B 192    -185.824-124.414 -46.859  1.00  0.00            
ATOM  10379  HA  PRO B 192    -185.867-123.648 -47.632  1.00  0.00            
ATOM  10380  C   PRO B 192    -186.148-123.754 -45.504  1.00  0.00            
ATOM  10381  O   PRO B 192    -185.907-124.327 -44.445  1.00  0.00            
ATOM  10382  N   ARG B 193    -186.752-122.554 -45.531  1.00  0.00            
ATOM  10383  H   ARG B 193    -186.929-122.166 -46.451  1.00  0.00            
ATOM  10384  CA  ARG B 193    -187.030-121.722 -44.333  1.00  0.00            
ATOM  10385  HA  ARG B 193    -186.475-122.153 -43.496  1.00  0.00            
ATOM  10386  CB  ARG B 193    -186.500-120.301 -44.583  1.00  0.00            
ATOM  10387  HB1 ARG B 193    -187.159-119.773 -45.272  1.00  0.00            
ATOM  10388  HB2 ARG B 193    -185.527-120.395 -45.054  1.00  0.00            
ATOM  10389  CG  ARG B 193    -186.289-119.488 -43.295  1.00  0.00            
ATOM  10390  HG1 ARG B 193    -185.234-119.220 -43.246  1.00  0.00            
ATOM  10391  HG2 ARG B 193    -186.501-120.114 -42.433  1.00  0.00            
ATOM  10392  CD  ARG B 193    -187.092-118.183 -43.191  1.00  0.00            
ATOM  10393  HD1 ARG B 193    -187.142-117.714 -44.172  1.00  0.00            
ATOM  10394  HD2 ARG B 193    -186.539-117.515 -42.529  1.00  0.00            
ATOM  10395  NE  ARG B 193    -188.448-118.371 -42.635  1.00  0.00            
ATOM  10396  HE  ARG B 193    -188.824-119.316 -42.630  1.00  0.00            
ATOM  10397  CZ  ARG B 193    -189.207-117.423 -42.102  1.00  0.00            
ATOM  10398  NH1 ARG B 193    -188.861-116.164 -42.104  1.00  0.00            
ATOM  10399 1HH1 ARG B 193    -188.035-115.862 -42.589  1.00  0.00            
ATOM  10400 2HH1 ARG B 193    -189.439-115.480 -41.648  1.00  0.00            
ATOM  10401  NH2 ARG B 193    -190.344-117.714 -41.544  1.00  0.00            
ATOM  10402 1HH2 ARG B 193    -190.661-118.676 -41.485  1.00  0.00            
ATOM  10403 2HH2 ARG B 193    -190.857-117.007 -41.045  1.00  0.00            
ATOM  10404  C   ARG B 193    -188.494-121.684 -43.885  1.00  0.00            
ATOM  10405  O   ARG B 193    -188.781-121.252 -42.770  1.00  0.00            
ATOM  10406  N   THR B 194    -189.407-122.070 -44.771  1.00  0.00            
ATOM  10407  H   THR B 194    -189.059-122.403 -45.658  1.00  0.00            
ATOM  10408  CA  THR B 194    -190.851-122.244 -44.538  1.00  0.00            
ATOM  10409  HA  THR B 194    -191.004-122.719 -43.568  1.00  0.00            
ATOM  10410  CB  THR B 194    -191.649-120.923 -44.595  1.00  0.00            
ATOM  10411  HB  THR B 194    -191.681-120.566 -45.624  1.00  0.00            
ATOM  10412  CG2 THR B 194    -193.082-121.070 -44.083  1.00  0.00            
ATOM  10413 1HG2 THR B 194    -193.561-120.091 -44.041  1.00  0.00            
ATOM  10414 2HG2 THR B 194    -193.663-121.699 -44.758  1.00  0.00            
ATOM  10415 3HG2 THR B 194    -193.086-121.511 -43.086  1.00  0.00            
ATOM  10416  OG1 THR B 194    -191.075-119.911 -43.803  1.00  0.00            
ATOM  10417  HG1 THR B 194    -191.126-120.234 -42.886  1.00  0.00            
ATOM  10418  C   THR B 194    -191.382-123.156 -45.643  1.00  0.00            
ATOM  10419  O   THR B 194    -190.956-123.036 -46.795  1.00  0.00            
ATOM  10420  N   GLY B 195    -192.318-124.038 -45.305  1.00  0.00            
ATOM  10421  H   GLY B 195    -192.657-124.061 -44.352  1.00  0.00            
ATOM  10422  CA  GLY B 195    -192.967-124.966 -46.226  1.00  0.00            
ATOM  10423  HA1 GLY B 195    -192.255-125.734 -46.531  1.00  0.00            
ATOM  10424  HA2 GLY B 195    -193.315-124.437 -47.113  1.00  0.00            
ATOM  10425  C   GLY B 195    -194.166-125.633 -45.554  1.00  0.00            
ATOM  10426  O   GLY B 195    -194.701-125.101 -44.583  1.00  0.00            
ATOM  10427  N   LEU B 196    -194.560-126.798 -46.063  1.00  0.00            
ATOM  10428  H   LEU B 196    -194.014-127.209 -46.807  1.00  0.00            
ATOM  10429  CA  LEU B 196    -195.646-127.636 -45.549  1.00  0.00            
ATOM  10430  HA  LEU B 196    -195.981-127.275 -44.575  1.00  0.00            
ATOM  10431  CB  LEU B 196    -196.824-127.602 -46.549  1.00  0.00            
ATOM  10432  HB1 LEU B 196    -197.628-128.222 -46.156  1.00  0.00            
ATOM  10433  HB2 LEU B 196    -196.485-128.058 -47.482  1.00  0.00            
ATOM  10434  CG  LEU B 196    -197.395-126.206 -46.873  1.00  0.00            
ATOM  10435  HG  LEU B 196    -196.593-125.550 -47.213  1.00  0.00            
ATOM  10436  CD1 LEU B 196    -198.421-126.295 -48.003  1.00  0.00            
ATOM  10437 1HD1 LEU B 196    -198.742-125.293 -48.287  1.00  0.00            
ATOM  10438 2HD1 LEU B 196    -197.977-126.780 -48.871  1.00  0.00            
ATOM  10439 3HD1 LEU B 196    -199.287-126.866 -47.677  1.00  0.00            
ATOM  10440  CD2 LEU B 196    -198.079-125.568 -45.664  1.00  0.00            
ATOM  10441 1HD2 LEU B 196    -198.495-124.600 -45.944  1.00  0.00            
ATOM  10442 2HD2 LEU B 196    -198.881-126.211 -45.301  1.00  0.00            
ATOM  10443 3HD2 LEU B 196    -197.357-125.413 -44.864  1.00  0.00            
ATOM  10444  C   LEU B 196    -195.129-129.074 -45.382  1.00  0.00            
ATOM  10445  O   LEU B 196    -194.132-129.434 -46.012  1.00  0.00            
ATOM  10446  N   ASP B 197    -195.836-129.924 -44.630  1.00  0.00            
ATOM  10447  H   ASP B 197    -196.649-129.591 -44.138  1.00  0.00            
ATOM  10448  CA  ASP B 197    -195.755-131.365 -44.903  1.00  0.00            
ATOM  10449  HA  ASP B 197    -194.708-131.665 -44.989  1.00  0.00            
ATOM  10450  CB  ASP B 197    -196.388-132.225 -43.788  1.00  0.00            
ATOM  10451  HB1 ASP B 197    -197.426-131.921 -43.638  1.00  0.00            
ATOM  10452  HB2 ASP B 197    -195.844-132.052 -42.859  1.00  0.00            
ATOM  10453  CG  ASP B 197    -196.341-133.733 -44.125  1.00  0.00            
ATOM  10454  OD1 ASP B 197    -195.674-134.094 -45.121  1.00  0.00            
ATOM  10455  OD2 ASP B 197    -196.985-134.532 -43.407  1.00  0.00            
ATOM  10456  C   ASP B 197    -196.438-131.620 -46.252  1.00  0.00            
ATOM  10457  O   ASP B 197    -197.656-131.763 -46.318  1.00  0.00            
ATOM  10458  N   PHE B 198    -195.668-131.650 -47.339  1.00  0.00            
ATOM  10459  H   PHE B 198    -194.684-131.450 -47.229  1.00  0.00            
ATOM  10460  CA  PHE B 198    -196.185-131.972 -48.672  1.00  0.00            
ATOM  10461  HA  PHE B 198    -197.063-131.357 -48.860  1.00  0.00            
ATOM  10462  CB  PHE B 198    -195.105-131.649 -49.716  1.00  0.00            
ATOM  10463  HB1 PHE B 198    -195.356-132.169 -50.635  1.00  0.00            
ATOM  10464  HB2 PHE B 198    -194.157-132.071 -49.378  1.00  0.00            
ATOM  10465  CG  PHE B 198    -194.913-130.178 -50.069  1.00  0.00            
ATOM  10466  CD1 PHE B 198    -196.019-129.336 -50.315  1.00  0.00            
ATOM  10467  HD1 PHE B 198    -197.027-129.709 -50.204  1.00  0.00            
ATOM  10468  CE1 PHE B 198    -195.824-128.007 -50.731  1.00  0.00            
ATOM  10469  HE1 PHE B 198    -196.679-127.368 -50.909  1.00  0.00            
ATOM  10470  CZ  PHE B 198    -194.523-127.512 -50.922  1.00  0.00            
ATOM  10471  HZ  PHE B 198    -194.373-126.495 -51.256  1.00  0.00            
ATOM  10472  CE2 PHE B 198    -193.416-128.346 -50.686  1.00  0.00            
ATOM  10473  HE2 PHE B 198    -192.413-127.974 -50.843  1.00  0.00            
ATOM  10474  CD2 PHE B 198    -193.611-129.673 -50.259  1.00  0.00            
ATOM  10475  HD2 PHE B 198    -192.756-130.314 -50.098  1.00  0.00            
ATOM  10476  C   PHE B 198    -196.677-133.426 -48.797  1.00  0.00            
ATOM  10477  O   PHE B 198    -197.425-133.737 -49.727  1.00  0.00            
ATOM  10478  N   SER B 199    -196.335-134.304 -47.846  1.00  0.00            
ATOM  10479  H   SER B 199    -195.790-133.990 -47.044  1.00  0.00            
ATOM  10480  CA  SER B 199    -196.908-135.645 -47.740  1.00  0.00            
ATOM  10481  HA  SER B 199    -197.161-135.945 -48.754  1.00  0.00            
ATOM  10482  CB  SER B 199    -195.869-136.662 -47.241  1.00  0.00            
ATOM  10483  HB1 SER B 199    -196.068-136.933 -46.203  1.00  0.00            
ATOM  10484  HB2 SER B 199    -194.869-136.228 -47.301  1.00  0.00            
ATOM  10485  OG  SER B 199    -195.911-137.812 -48.078  1.00  0.00            
ATOM  10486  HG  SER B 199    -194.980-137.943 -48.414  1.00  0.00            
ATOM  10487  C   SER B 199    -198.232-135.677 -46.953  1.00  0.00            
ATOM  10488  O   SER B 199    -198.823-136.749 -46.820  1.00  0.00            
ATOM  10489  N   ASP B 200    -198.792-134.525 -46.561  1.00  0.00            
ATOM  10490  H   ASP B 200    -198.220-133.689 -46.589  1.00  0.00            
ATOM  10491  CA  ASP B 200    -200.227-134.379 -46.273  1.00  0.00            
ATOM  10492  HA  ASP B 200    -200.732-135.282 -46.599  1.00  0.00            
ATOM  10493  CB  ASP B 200    -200.483-134.283 -44.763  1.00  0.00            
ATOM  10494  HB1 ASP B 200    -200.042-133.360 -44.383  1.00  0.00            
ATOM  10495  HB2 ASP B 200    -199.991-135.124 -44.269  1.00  0.00            
ATOM  10496  CG  ASP B 200    -201.977-134.324 -44.403  1.00  0.00            
ATOM  10497  OD1 ASP B 200    -202.832-134.715 -45.234  1.00  0.00            
ATOM  10498  OD2 ASP B 200    -202.322-133.902 -43.279  1.00  0.00            
ATOM  10499  C   ASP B 200    -200.873-133.214 -47.050  1.00  0.00            
ATOM  10500  O   ASP B 200    -201.888-133.407 -47.711  1.00  0.00            
ATOM  10501  N   LEU B 201    -200.298-132.011 -47.048  1.00  0.00            
ATOM  10502  H   LEU B 201    -199.416-131.903 -46.558  1.00  0.00            
ATOM  10503  CA  LEU B 201    -200.805-130.859 -47.801  1.00  0.00            
ATOM  10504  HA  LEU B 201    -201.892-130.853 -47.739  1.00  0.00            
ATOM  10505  CB  LEU B 201    -200.289-129.542 -47.196  1.00  0.00            
ATOM  10506  HB1 LEU B 201    -200.589-128.748 -47.880  1.00  0.00            
ATOM  10507  HB2 LEU B 201    -199.199-129.565 -47.189  1.00  0.00            
ATOM  10508  CG  LEU B 201    -200.794-129.139 -45.794  1.00  0.00            
ATOM  10509  HG  LEU B 201    -200.478-128.108 -45.634  1.00  0.00            
ATOM  10510  CD1 LEU B 201    -202.322-129.172 -45.684  1.00  0.00            
ATOM  10511 1HD1 LEU B 201    -202.622-128.727 -44.736  1.00  0.00            
ATOM  10512 2HD1 LEU B 201    -202.758-128.596 -46.500  1.00  0.00            
ATOM  10513 3HD1 LEU B 201    -202.681-130.200 -45.731  1.00  0.00            
ATOM  10514  CD2 LEU B 201    -200.210-129.965 -44.647  1.00  0.00            
ATOM  10515 1HD2 LEU B 201    -200.439-129.486 -43.696  1.00  0.00            
ATOM  10516 2HD2 LEU B 201    -200.625-130.972 -44.644  1.00  0.00            
ATOM  10517 3HD2 LEU B 201    -199.127-130.029 -44.755  1.00  0.00            
ATOM  10518  C   LEU B 201    -200.453-131.003 -49.293  1.00  0.00            
ATOM  10519  O   LEU B 201    -199.424-130.519 -49.770  1.00  0.00            
ATOM  10520  N   TYR B 202    -201.329-131.696 -50.016  1.00  0.00            
ATOM  10521  H   TYR B 202    -202.165-132.005 -49.531  1.00  0.00            
ATOM  10522  CA  TYR B 202    -201.126-132.181 -51.380  1.00  0.00            
ATOM  10523  HA  TYR B 202    -200.106-131.934 -51.672  1.00  0.00            
ATOM  10524  CB  TYR B 202    -201.222-133.727 -51.357  1.00  0.00            
ATOM  10525  HB1 TYR B 202    -201.162-134.103 -50.335  1.00  0.00            
ATOM  10526  HB2 TYR B 202    -200.354-134.122 -51.887  1.00  0.00            
ATOM  10527  CG  TYR B 202    -202.477-134.265 -52.005  1.00  0.00            
ATOM  10528  CD1 TYR B 202    -202.381-134.941 -53.234  1.00  0.00            
ATOM  10529  HD1 TYR B 202    -201.414-135.234 -53.619  1.00  0.00            
ATOM  10530  CE1 TYR B 202    -203.528-135.125 -54.020  1.00  0.00            
ATOM  10531  HE1 TYR B 202    -203.426-135.579 -54.984  1.00  0.00            
ATOM  10532  CZ  TYR B 202    -204.767-134.613 -53.580  1.00  0.00            
ATOM  10533  OH  TYR B 202    -205.857-134.598 -54.383  1.00  0.00            
ATOM  10534  HH  TYR B 202    -205.738-135.113 -55.178  1.00  0.00            
ATOM  10535  CE2 TYR B 202    -204.878-134.061 -52.295  1.00  0.00            
ATOM  10536  HE2 TYR B 202    -205.841-133.717 -51.970  1.00  0.00            
ATOM  10537  CD2 TYR B 202    -203.735-133.894 -51.497  1.00  0.00            
ATOM  10538  HD2 TYR B 202    -203.806-133.378 -50.550  1.00  0.00            
ATOM  10539  C   TYR B 202    -202.062-131.470 -52.396  1.00  0.00            
ATOM  10540  O   TYR B 202    -202.922-130.669 -52.019  1.00  0.00            
ATOM  10541  N   TYR B 203    -201.889-131.744 -53.697  1.00  0.00            
ATOM  10542  H   TYR B 203    -201.270-132.501 -53.948  1.00  0.00            
ATOM  10543  CA  TYR B 203    -202.435-130.938 -54.798  1.00  0.00            
ATOM  10544  HA  TYR B 203    -202.787-129.986 -54.397  1.00  0.00            
ATOM  10545  CB  TYR B 203    -201.304-130.614 -55.795  1.00  0.00            
ATOM  10546  HB1 TYR B 203    -201.756-130.162 -56.679  1.00  0.00            
ATOM  10547  HB2 TYR B 203    -200.837-131.546 -56.118  1.00  0.00            
ATOM  10548  CG  TYR B 203    -200.214-129.679 -55.282  1.00  0.00            
ATOM  10549  CD1 TYR B 203    -200.071-128.386 -55.827  1.00  0.00            
ATOM  10550  HD1 TYR B 203    -200.736-128.045 -56.607  1.00  0.00            
ATOM  10551  CE1 TYR B 203    -199.053-127.530 -55.360  1.00  0.00            
ATOM  10552  HE1 TYR B 203    -198.930-126.542 -55.768  1.00  0.00            
ATOM  10553  CZ  TYR B 203    -198.182-127.950 -54.336  1.00  0.00            
ATOM  10554  OH  TYR B 203    -197.214-127.117 -53.875  1.00  0.00            
ATOM  10555  HH  TYR B 203    -196.671-127.534 -53.205  1.00  0.00            
ATOM  10556  CE2 TYR B 203    -198.325-129.237 -53.785  1.00  0.00            
ATOM  10557  HE2 TYR B 203    -197.673-129.552 -52.986  1.00  0.00            
ATOM  10558  CD2 TYR B 203    -199.323-130.101 -54.273  1.00  0.00            
ATOM  10559  HD2 TYR B 203    -199.407-131.090 -53.859  1.00  0.00            
ATOM  10560  C   TYR B 203    -203.629-131.612 -55.504  1.00  0.00            
ATOM  10561  O   TYR B 203    -203.477-132.611 -56.215  1.00  0.00            
ATOM  10562  N   LEU B 204    -204.816-131.012 -55.375  1.00  0.00            
ATOM  10563  H   LEU B 204    -204.855-130.185 -54.783  1.00  0.00            
ATOM  10564  CA  LEU B 204    -206.059-131.396 -56.059  1.00  0.00            
ATOM  10565  HA  LEU B 204    -206.006-132.453 -56.320  1.00  0.00            
ATOM  10566  CB  LEU B 204    -207.233-131.176 -55.080  1.00  0.00            
ATOM  10567  HB1 LEU B 204    -207.566-130.141 -55.174  1.00  0.00            
ATOM  10568  HB2 LEU B 204    -206.862-131.290 -54.060  1.00  0.00            
ATOM  10569  CG  LEU B 204    -208.446-132.120 -55.204  1.00  0.00            
ATOM  10570  HG  LEU B 204    -208.195-133.076 -54.748  1.00  0.00            
ATOM  10571  CD1 LEU B 204    -209.611-131.504 -54.433  1.00  0.00            
ATOM  10572 1HD1 LEU B 204    -210.460-132.187 -54.423  1.00  0.00            
ATOM  10573 2HD1 LEU B 204    -209.303-131.301 -53.407  1.00  0.00            
ATOM  10574 3HD1 LEU B 204    -209.911-130.567 -54.900  1.00  0.00            
ATOM  10575  CD2 LEU B 204    -208.946-132.389 -56.625  1.00  0.00            
ATOM  10576 1HD2 LEU B 204    -209.870-132.963 -56.580  1.00  0.00            
ATOM  10577 2HD2 LEU B 204    -209.146-131.448 -57.137  1.00  0.00            
ATOM  10578 3HD2 LEU B 204    -208.214-132.980 -57.170  1.00  0.00            
ATOM  10579  C   LEU B 204    -206.244-130.557 -57.340  1.00  0.00            
ATOM  10580  O   LEU B 204    -206.023-129.347 -57.325  1.00  0.00            
ATOM  10581  N   THR B 205    -206.704-131.156 -58.442  1.00  0.00            
ATOM  10582  H   THR B 205    -206.836-132.161 -58.420  1.00  0.00            
ATOM  10583  CA  THR B 205    -206.981-130.459 -59.713  1.00  0.00            
ATOM  10584  HA  THR B 205    -206.940-129.386 -59.534  1.00  0.00            
ATOM  10585  CB  THR B 205    -205.909-130.770 -60.774  1.00  0.00            
ATOM  10586  HB  THR B 205    -206.101-130.143 -61.646  1.00  0.00            
ATOM  10587  CG2 THR B 205    -204.483-130.497 -60.291  1.00  0.00            
ATOM  10588 1HG2 THR B 205    -203.795-130.580 -61.132  1.00  0.00            
ATOM  10589 2HG2 THR B 205    -204.413-129.494 -59.874  1.00  0.00            
ATOM  10590 3HG2 THR B 205    -204.194-131.218 -59.525  1.00  0.00            
ATOM  10591  OG1 THR B 205    -205.953-132.116 -61.177  1.00  0.00            
ATOM  10592  HG1 THR B 205    -205.895-132.665 -60.376  1.00  0.00            
ATOM  10593  C   THR B 205    -208.381-130.758 -60.265  1.00  0.00            
ATOM  10594  O   THR B 205    -208.796-131.916 -60.341  1.00  0.00            
ATOM  10595  N   MET B 206    -209.104-129.710 -60.681  1.00  0.00            
ATOM  10596  H   MET B 206    -208.714-128.778 -60.575  1.00  0.00            
ATOM  10597  CA  MET B 206    -210.420-129.767 -61.336  1.00  0.00            
ATOM  10598  HA  MET B 206    -210.572-130.759 -61.764  1.00  0.00            
ATOM  10599  CB  MET B 206    -211.571-129.493 -60.347  1.00  0.00            
ATOM  10600  HB1 MET B 206    -212.512-129.707 -60.853  1.00  0.00            
ATOM  10601  HB2 MET B 206    -211.587-128.440 -60.078  1.00  0.00            
ATOM  10602  CG  MET B 206    -211.485-130.333 -59.066  1.00  0.00            
ATOM  10603  HG1 MET B 206    -210.679-129.964 -58.435  1.00  0.00            
ATOM  10604  HG2 MET B 206    -211.226-131.346 -59.350  1.00  0.00            
ATOM  10605  SD  MET B 206    -212.993-130.409 -58.068  1.00  0.00            
ATOM  10606  CE  MET B 206    -213.259-128.661 -57.686  1.00  0.00            
ATOM  10607  HE1 MET B 206    -214.148-128.557 -57.063  1.00  0.00            
ATOM  10608  HE2 MET B 206    -212.396-128.267 -57.151  1.00  0.00            
ATOM  10609  HE3 MET B 206    -213.403-128.103 -58.609  1.00  0.00            
ATOM  10610  C   MET B 206    -210.438-128.731 -62.465  1.00  0.00            
ATOM  10611  O   MET B 206    -210.414-127.525 -62.216  1.00  0.00            
ATOM  10612  N   ASN B 207    -210.426-129.195 -63.715  1.00  0.00            
ATOM  10613  H   ASN B 207    -210.521-130.188 -63.857  1.00  0.00            
ATOM  10614  CA  ASN B 207    -210.195-128.353 -64.896  1.00  0.00            
ATOM  10615  HA  ASN B 207    -209.999-129.017 -65.739  1.00  0.00            
ATOM  10616  CB  ASN B 207    -211.499-127.587 -65.226  1.00  0.00            
ATOM  10617  HB1 ASN B 207    -211.442-127.169 -66.230  1.00  0.00            
ATOM  10618  HB2 ASN B 207    -211.611-126.763 -64.520  1.00  0.00            
ATOM  10619  CG  ASN B 207    -212.754-128.456 -65.151  1.00  0.00            
ATOM  10620  OD1 ASN B 207    -212.797-129.598 -65.593  1.00  0.00            
ATOM  10621  ND2 ASN B 207    -213.788-127.959 -64.522  1.00  0.00            
ATOM  10622 1HD2 ASN B 207    -213.742-127.079 -64.041  1.00  0.00            
ATOM  10623 2HD2 ASN B 207    -214.571-128.560 -64.260  1.00  0.00            
ATOM  10624  C   ASN B 207    -208.911-127.486 -64.724  1.00  0.00            
ATOM  10625  O   ASN B 207    -207.941-127.940 -64.112  1.00  0.00            
ATOM  10626  N   ASN B 208    -208.887-126.237 -65.211  1.00  0.00            
ATOM  10627  H   ASN B 208    -209.710-125.889 -65.677  1.00  0.00            
ATOM  10628  CA  ASN B 208    -207.753-125.306 -65.031  1.00  0.00            
ATOM  10629  HA  ASN B 208    -206.840-125.900 -65.079  1.00  0.00            
ATOM  10630  CB  ASN B 208    -207.666-124.328 -66.221  1.00  0.00            
ATOM  10631  HB1 ASN B 208    -207.515-124.905 -67.133  1.00  0.00            
ATOM  10632  HB2 ASN B 208    -206.785-123.696 -66.101  1.00  0.00            
ATOM  10633  CG  ASN B 208    -208.882-123.432 -66.384  1.00  0.00            
ATOM  10634  OD1 ASN B 208    -209.338-122.768 -65.467  1.00  0.00            
ATOM  10635  ND2 ASN B 208    -209.482-123.406 -67.550  1.00  0.00            
ATOM  10636 1HD2 ASN B 208    -209.086-123.889 -68.337  1.00  0.00            
ATOM  10637 2HD2 ASN B 208    -210.268-122.785 -67.645  1.00  0.00            
ATOM  10638  C   ASN B 208    -207.692-124.617 -63.640  1.00  0.00            
ATOM  10639  O   ASN B 208    -207.164-123.512 -63.499  1.00  0.00            
ATOM  10640  N   LYS B 209    -208.278-125.230 -62.602  1.00  0.00            
ATOM  10641  H   LYS B 209    -208.717-126.131 -62.763  1.00  0.00            
ATOM  10642  CA  LYS B 209    -208.304-124.720 -61.218  1.00  0.00            
ATOM  10643  HA  LYS B 209    -207.553-123.937 -61.117  1.00  0.00            
ATOM  10644  CB  LYS B 209    -209.688-124.117 -60.910  1.00  0.00            
ATOM  10645  HB1 LYS B 209    -209.746-123.884 -59.848  1.00  0.00            
ATOM  10646  HB2 LYS B 209    -210.450-124.865 -61.131  1.00  0.00            
ATOM  10647  CG  LYS B 209    -210.014-122.844 -61.720  1.00  0.00            
ATOM  10648  HG1 LYS B 209    -211.067-122.599 -61.572  1.00  0.00            
ATOM  10649  HG2 LYS B 209    -209.883-123.057 -62.779  1.00  0.00            
ATOM  10650  CD  LYS B 209    -209.174-121.617 -61.312  1.00  0.00            
ATOM  10651  HD1 LYS B 209    -208.170-121.912 -61.014  1.00  0.00            
ATOM  10652  HD2 LYS B 209    -209.644-121.155 -60.445  1.00  0.00            
ATOM  10653  CE  LYS B 209    -209.063-120.542 -62.399  1.00  0.00            
ATOM  10654  HE1 LYS B 209    -208.562-119.677 -61.954  1.00  0.00            
ATOM  10655  HE2 LYS B 209    -210.067-120.230 -62.701  1.00  0.00            
ATOM  10656  NZ  LYS B 209    -208.289-121.020 -63.570  1.00  0.00            
ATOM  10657  HZ1 LYS B 209    -207.963-120.264 -64.151  1.00  0.00            
ATOM  10658  HZ2 LYS B 209    -207.498-121.597 -63.284  1.00  0.00            
ATOM  10659  HZ3 LYS B 209    -208.847-121.651 -64.143  1.00  0.00            
ATOM  10660  C   LYS B 209    -207.882-125.814 -60.231  1.00  0.00            
ATOM  10661  O   LYS B 209    -208.046-127.011 -60.507  1.00  0.00            
ATOM  10662  N   HIP B 210    -207.173-125.438 -59.165  1.00  0.00            
ATOM  10663  H   HIP B 210    -207.122-124.452 -58.939  1.00  0.00            
ATOM  10664  CA  HIP B 210    -206.394-126.366 -58.322  1.00  0.00            
ATOM  10665  HA  HIP B 210    -206.854-127.350 -58.362  1.00  0.00            
ATOM  10666  CB  HIP B 210    -204.930-126.451 -58.811  1.00  0.00            
ATOM  10667  HB1 HIP B 210    -204.448-127.307 -58.334  1.00  0.00            
ATOM  10668  HB2 HIP B 210    -204.409-125.557 -58.461  1.00  0.00            
ATOM  10669  CG  HIP B 210    -204.705-126.539 -60.307  1.00  0.00            
ATOM  10670  ND1 HIP B 210    -205.447-127.254 -61.232  1.00  0.00            
ATOM  10671  HD1 HIP B 210    -206.357-127.661 -61.037  1.00  0.00            
ATOM  10672  CE1 HIP B 210    -205.016-126.930 -62.464  1.00  0.00            
ATOM  10673  HE1 HIP B 210    -205.495-127.179 -63.409  1.00  0.00            
ATOM  10674  NE2 HIP B 210    -204.008-126.053 -62.343  1.00  0.00            
ATOM  10675  HE2 HIP B 210    -203.630-125.533 -63.140  1.00  0.00            
ATOM  10676  CD2 HIP B 210    -203.797-125.795 -61.003  1.00  0.00            
ATOM  10677  HD2 HIP B 210    -203.098-125.083 -60.586  1.00  0.00            
ATOM  10678  C   HIP B 210    -206.406-125.914 -56.859  1.00  0.00            
ATOM  10679  O   HIP B 210    -206.415-124.712 -56.628  1.00  0.00            
ATOM  10680  N   TRP B 211    -206.337-126.840 -55.901  1.00  0.00            
ATOM  10681  H   TRP B 211    -206.236-127.811 -56.172  1.00  0.00            
ATOM  10682  CA  TRP B 211    -206.396-126.539 -54.461  1.00  0.00            
ATOM  10683  HA  TRP B 211    -206.176-125.484 -54.323  1.00  0.00            
ATOM  10684  CB  TRP B 211    -207.801-126.801 -53.888  1.00  0.00            
ATOM  10685  HB1 TRP B 211    -207.801-126.524 -52.834  1.00  0.00            
ATOM  10686  HB2 TRP B 211    -208.015-127.869 -53.947  1.00  0.00            
ATOM  10687  CG  TRP B 211    -208.910-126.064 -54.567  1.00  0.00            
ATOM  10688  CD1 TRP B 211    -209.475-124.906 -54.154  1.00  0.00            
ATOM  10689  HD1 TRP B 211    -209.217-124.363 -53.250  1.00  0.00            
ATOM  10690  NE1 TRP B 211    -210.362-124.462 -55.116  1.00  0.00            
ATOM  10691  HE1 TRP B 211    -210.764-123.515 -55.127  1.00  0.00            
ATOM  10692  CE2 TRP B 211    -210.386-125.293 -56.209  1.00  0.00            
ATOM  10693  CZ2 TRP B 211    -211.010-125.208 -57.462  1.00  0.00            
ATOM  10694  HZ2 TRP B 211    -211.584-124.324 -57.704  1.00  0.00            
ATOM  10695  CH2 TRP B 211    -210.788-126.227 -58.400  1.00  0.00            
ATOM  10696  HH2 TRP B 211    -211.219-126.167 -59.388  1.00  0.00            
ATOM  10697  CZ3 TRP B 211    -209.963-127.313 -58.063  1.00  0.00            
ATOM  10698  HZ3 TRP B 211    -209.759-128.070 -58.793  1.00  0.00            
ATOM  10699  CE3 TRP B 211    -209.353-127.396 -56.802  1.00  0.00            
ATOM  10700  HE3 TRP B 211    -208.708-128.228 -56.562  1.00  0.00            
ATOM  10701  CD2 TRP B 211    -209.519-126.364 -55.857  1.00  0.00            
ATOM  10702  C   TRP B 211    -205.368-127.338 -53.663  1.00  0.00            
ATOM  10703  O   TRP B 211    -205.097-128.496 -53.991  1.00  0.00            
ATOM  10704  N   LEU B 212    -204.858-126.748 -52.580  1.00  0.00            
ATOM  10705  H   LEU B 212    -205.113-125.780 -52.403  1.00  0.00            
ATOM  10706  CA  LEU B 212    -204.147-127.476 -51.527  1.00  0.00            
ATOM  10707  HA  LEU B 212    -203.634-128.330 -51.967  1.00  0.00            
ATOM  10708  CB  LEU B 212    -203.096-126.576 -50.854  1.00  0.00            
ATOM  10709  HB1 LEU B 212    -202.657-127.125 -50.020  1.00  0.00            
ATOM  10710  HB2 LEU B 212    -203.605-125.706 -50.443  1.00  0.00            
ATOM  10711  CG  LEU B 212    -201.960-126.101 -51.775  1.00  0.00            
ATOM  10712  HG  LEU B 212    -202.375-125.575 -52.635  1.00  0.00            
ATOM  10713  CD1 LEU B 212    -201.059-125.132 -51.007  1.00  0.00            
ATOM  10714 1HD1 LEU B 212    -200.269-124.769 -51.663  1.00  0.00            
ATOM  10715 2HD1 LEU B 212    -201.646-124.281 -50.661  1.00  0.00            
ATOM  10716 3HD1 LEU B 212    -200.614-125.637 -50.150  1.00  0.00            
ATOM  10717  CD2 LEU B 212    -201.096-127.262 -52.267  1.00  0.00            
ATOM  10718 1HD2 LEU B 212    -200.258-126.871 -52.839  1.00  0.00            
ATOM  10719 2HD2 LEU B 212    -200.715-127.840 -51.424  1.00  0.00            
ATOM  10720 3HD2 LEU B 212    -201.675-127.917 -52.917  1.00  0.00            
ATOM  10721  C   LEU B 212    -205.145-128.011 -50.493  1.00  0.00            
ATOM  10722  O   LEU B 212    -205.917-127.242 -49.916  1.00  0.00            
ATOM  10723  N   VAL B 213    -205.112-129.322 -50.242  1.00  0.00            
ATOM  10724  H   VAL B 213    -204.419-129.879 -50.738  1.00  0.00            
ATOM  10725  CA  VAL B 213    -205.942-130.012 -49.233  1.00  0.00            
ATOM  10726  HA  VAL B 213    -206.202-129.296 -48.453  1.00  0.00            
ATOM  10727  CB  VAL B 213    -207.262-130.557 -49.826  1.00  0.00            
ATOM  10728  HB  VAL B 213    -207.837-130.996 -49.011  1.00  0.00            
ATOM  10729  CG1 VAL B 213    -208.145-129.472 -50.438  1.00  0.00            
ATOM  10730 1HG1 VAL B 213    -209.112-129.903 -50.691  1.00  0.00            
ATOM  10731 2HG1 VAL B 213    -208.298-128.675 -49.712  1.00  0.00            
ATOM  10732 3HG1 VAL B 213    -207.686-129.062 -51.338  1.00  0.00            
ATOM  10733  CG2 VAL B 213    -207.035-131.652 -50.866  1.00  0.00            
ATOM  10734 1HG2 VAL B 213    -207.981-131.938 -51.322  1.00  0.00            
ATOM  10735 2HG2 VAL B 213    -206.354-131.303 -51.643  1.00  0.00            
ATOM  10736 3HG2 VAL B 213    -206.615-132.525 -50.369  1.00  0.00            
ATOM  10737  C   VAL B 213    -205.154-131.144 -48.563  1.00  0.00            
ATOM  10738  O   VAL B 213    -204.040-131.458 -48.968  1.00  0.00            
ATOM  10739  N   HIP B 214    -205.733-131.787 -47.545  1.00  0.00            
ATOM  10740  H   HIP B 214    -206.674-131.532 -47.296  1.00  0.00            
ATOM  10741  CA  HIP B 214    -205.119-132.946 -46.881  1.00  0.00            
ATOM  10742  HA  HIP B 214    -204.060-132.730 -46.719  1.00  0.00            
ATOM  10743  CB  HIP B 214    -205.755-133.157 -45.497  1.00  0.00            
ATOM  10744  HB1 HIP B 214    -205.405-134.108 -45.090  1.00  0.00            
ATOM  10745  HB2 HIP B 214    -206.841-133.212 -45.585  1.00  0.00            
ATOM  10746  CG  HIP B 214    -205.377-132.073 -44.516  1.00  0.00            
ATOM  10747  ND1 HIP B 214    -204.277-132.109 -43.685  1.00  0.00            
ATOM  10748  HD1 HIP B 214    -203.611-132.892 -43.590  1.00  0.00            
ATOM  10749  CE1 HIP B 214    -204.214-130.948 -43.013  1.00  0.00            
ATOM  10750  HE1 HIP B 214    -203.436-130.690 -42.303  1.00  0.00            
ATOM  10751  NE2 HIP B 214    -205.261-130.179 -43.375  1.00  0.00            
ATOM  10752  HE2 HIP B 214    -205.457-129.249 -43.019  1.00  0.00            
ATOM  10753  CD2 HIP B 214    -206.003-130.870 -44.321  1.00  0.00            
ATOM  10754  HD2 HIP B 214    -206.896-130.521 -44.823  1.00  0.00            
ATOM  10755  C   HIP B 214    -205.176-134.211 -47.755  1.00  0.00            
ATOM  10756  O   HIP B 214    -206.228-134.536 -48.315  1.00  0.00            
ATOM  10757  N   LYS B 215    -204.083-134.975 -47.794  1.00  0.00            
ATOM  10758  H   LYS B 215    -203.280-134.619 -47.270  1.00  0.00            
ATOM  10759  CA  LYS B 215    -203.918-136.272 -48.475  1.00  0.00            
ATOM  10760  HA  LYS B 215    -204.009-136.131 -49.553  1.00  0.00            
ATOM  10761  CB  LYS B 215    -202.500-136.792 -48.130  1.00  0.00            
ATOM  10762  HB1 LYS B 215    -202.490-137.072 -47.074  1.00  0.00            
ATOM  10763  HB2 LYS B 215    -201.802-135.968 -48.261  1.00  0.00            
ATOM  10764  CG  LYS B 215    -201.936-137.946 -48.982  1.00  0.00            
ATOM  10765  HG1 LYS B 215    -201.429-137.521 -49.850  1.00  0.00            
ATOM  10766  HG2 LYS B 215    -202.759-138.558 -49.340  1.00  0.00            
ATOM  10767  CD  LYS B 215    -200.959-138.847 -48.189  1.00  0.00            
ATOM  10768  HD1 LYS B 215    -201.526-139.722 -47.865  1.00  0.00            
ATOM  10769  HD2 LYS B 215    -200.628-138.349 -47.279  1.00  0.00            
ATOM  10770  CE  LYS B 215    -199.723-139.361 -48.961  1.00  0.00            
ATOM  10771  HE1 LYS B 215    -200.008-139.593 -49.990  1.00  0.00            
ATOM  10772  HE2 LYS B 215    -199.409-140.297 -48.492  1.00  0.00            
ATOM  10773  NZ  LYS B 215    -198.579-138.415 -48.945  1.00  0.00            
ATOM  10774  HZ1 LYS B 215    -197.697-138.841 -49.212  1.00  0.00            
ATOM  10775  HZ2 LYS B 215    -198.742-137.610 -49.527  1.00  0.00            
ATOM  10776  HZ3 LYS B 215    -198.418-138.058 -48.002  1.00  0.00            
ATOM  10777  C   LYS B 215    -205.013-137.227 -48.007  1.00  0.00            
ATOM  10778  O   LYS B 215    -205.661-137.886 -48.817  1.00  0.00            
ATOM  10779  N   GLU B 216    -205.288-137.219 -46.705  1.00  0.00            
ATOM  10780  H   GLU B 216    -204.675-136.658 -46.124  1.00  0.00            
ATOM  10781  CA  GLU B 216    -206.283-138.065 -46.033  1.00  0.00            
ATOM  10782  HA  GLU B 216    -206.116-139.104 -46.314  1.00  0.00            
ATOM  10783  CB  GLU B 216    -206.117-137.914 -44.512  1.00  0.00            
ATOM  10784  HB1 GLU B 216    -206.802-138.598 -44.008  1.00  0.00            
ATOM  10785  HB2 GLU B 216    -206.396-136.897 -44.232  1.00  0.00            
ATOM  10786  CG  GLU B 216    -204.690-138.165 -44.001  1.00  0.00            
ATOM  10787  HG1 GLU B 216    -204.650-137.841 -42.959  1.00  0.00            
ATOM  10788  HG2 GLU B 216    -203.969-137.554 -44.547  1.00  0.00            
ATOM  10789  CD  GLU B 216    -204.275-139.635 -44.073  1.00  0.00            
ATOM  10790  OE1 GLU B 216    -204.675-140.374 -45.003  1.00  0.00            
ATOM  10791  OE2 GLU B 216    -203.575-140.080 -43.142  1.00  0.00            
ATOM  10792  C   GLU B 216    -207.724-137.734 -46.434  1.00  0.00            
ATOM  10793  O   GLU B 216    -208.490-138.631 -46.785  1.00  0.00            
ATOM  10794  N   TRP B 217    -208.069-136.444 -46.496  1.00  0.00            
ATOM  10795  H   TRP B 217    -207.369-135.758 -46.260  1.00  0.00            
ATOM  10796  CA  TRP B 217    -209.359-135.968 -47.013  1.00  0.00            
ATOM  10797  HA  TRP B 217    -210.166-136.363 -46.394  1.00  0.00            
ATOM  10798  CB  TRP B 217    -209.372-134.432 -46.918  1.00  0.00            
ATOM  10799  HB1 TRP B 217    -208.494-134.042 -47.427  1.00  0.00            
ATOM  10800  HB2 TRP B 217    -209.279-134.158 -45.866  1.00  0.00            
ATOM  10801  CG  TRP B 217    -210.550-133.702 -47.487  1.00  0.00            
ATOM  10802  CD1 TRP B 217    -211.584-133.192 -46.777  1.00  0.00            
ATOM  10803  HD1 TRP B 217    -211.699-133.272 -45.703  1.00  0.00            
ATOM  10804  NE1 TRP B 217    -212.442-132.517 -47.625  1.00  0.00            
ATOM  10805  HE1 TRP B 217    -213.260-132.010 -47.314  1.00  0.00            
ATOM  10806  CE2 TRP B 217    -212.010-132.567 -48.932  1.00  0.00            
ATOM  10807  CZ2 TRP B 217    -212.516-132.036 -50.127  1.00  0.00            
ATOM  10808  HZ2 TRP B 217    -213.422-131.447 -50.122  1.00  0.00            
ATOM  10809  CH2 TRP B 217    -211.819-132.266 -51.325  1.00  0.00            
ATOM  10810  HH2 TRP B 217    -212.198-131.864 -52.255  1.00  0.00            
ATOM  10811  CZ3 TRP B 217    -210.622-133.004 -51.305  1.00  0.00            
ATOM  10812  HZ3 TRP B 217    -210.084-133.176 -52.225  1.00  0.00            
ATOM  10813  CE3 TRP B 217    -210.110-133.510 -50.095  1.00  0.00            
ATOM  10814  HE3 TRP B 217    -209.177-134.050 -50.094  1.00  0.00            
ATOM  10815  CD2 TRP B 217    -210.798-133.319 -48.877  1.00  0.00            
ATOM  10816  C   TRP B 217    -209.600-136.481 -48.442  1.00  0.00            
ATOM  10817  O   TRP B 217    -210.707-136.888 -48.776  1.00  0.00            
ATOM  10818  N   PHE B 218    -208.539-136.588 -49.253  1.00  0.00            
ATOM  10819  H   PHE B 218    -207.652-136.227 -48.922  1.00  0.00            
ATOM  10820  CA  PHE B 218    -208.596-137.144 -50.607  1.00  0.00            
ATOM  10821  HA  PHE B 218    -209.525-136.802 -51.056  1.00  0.00            
ATOM  10822  CB  PHE B 218    -207.449-136.537 -51.426  1.00  0.00            
ATOM  10823  HB1 PHE B 218    -206.503-136.971 -51.101  1.00  0.00            
ATOM  10824  HB2 PHE B 218    -207.400-135.467 -51.218  1.00  0.00            
ATOM  10825  CG  PHE B 218    -207.588-136.699 -52.927  1.00  0.00            
ATOM  10826  CD1 PHE B 218    -208.551-135.945 -53.626  1.00  0.00            
ATOM  10827  HD1 PHE B 218    -209.200-135.270 -53.088  1.00  0.00            
ATOM  10828  CE1 PHE B 218    -208.643-136.035 -55.025  1.00  0.00            
ATOM  10829  HE1 PHE B 218    -209.374-135.441 -55.556  1.00  0.00            
ATOM  10830  CZ  PHE B 218    -207.765-136.877 -55.729  1.00  0.00            
ATOM  10831  HZ  PHE B 218    -207.831-136.947 -56.805  1.00  0.00            
ATOM  10832  CE2 PHE B 218    -206.808-137.638 -55.035  1.00  0.00            
ATOM  10833  HE2 PHE B 218    -206.130-138.277 -55.580  1.00  0.00            
ATOM  10834  CD2 PHE B 218    -206.722-137.554 -53.635  1.00  0.00            
ATOM  10835  HD2 PHE B 218    -205.973-138.126 -53.106  1.00  0.00            
ATOM  10836  C   PHE B 218    -208.633-138.689 -50.677  1.00  0.00            
ATOM  10837  O   PHE B 218    -208.845-139.245 -51.757  1.00  0.00            
ATOM  10838  N   HIP B 219    -208.460-139.416 -49.560  1.00  0.00            
ATOM  10839  H   HIP B 219    -208.349-138.917 -48.681  1.00  0.00            
ATOM  10840  CA  HIP B 219    -208.597-140.890 -49.511  1.00  0.00            
ATOM  10841  HA  HIP B 219    -208.319-141.305 -50.481  1.00  0.00            
ATOM  10842  CB  HIP B 219    -207.665-141.513 -48.455  1.00  0.00            
ATOM  10843  HB1 HIP B 219    -207.992-142.535 -48.253  1.00  0.00            
ATOM  10844  HB2 HIP B 219    -207.731-140.965 -47.514  1.00  0.00            
ATOM  10845  CG  HIP B 219    -206.237-141.559 -48.922  1.00  0.00            
ATOM  10846  ND1 HIP B 219    -205.557-140.493 -49.461  1.00  0.00            
ATOM  10847  HD1 HIP B 219    -205.867-139.520 -49.447  1.00  0.00            
ATOM  10848  CE1 HIP B 219    -204.344-140.912 -49.833  1.00  0.00            
ATOM  10849  HE1 HIP B 219    -203.573-140.292 -50.272  1.00  0.00            
ATOM  10850  NE2 HIP B 219    -204.218-142.213 -49.523  1.00  0.00            
ATOM  10851  HE2 HIP B 219    -203.342-142.745 -49.659  1.00  0.00            
ATOM  10852  CD2 HIP B 219    -205.405-142.646 -48.960  1.00  0.00            
ATOM  10853  HD2 HIP B 219    -205.633-143.649 -48.626  1.00  0.00            
ATOM  10854  C   HIP B 219    -210.031-141.347 -49.262  1.00  0.00            
ATOM  10855  O   HIP B 219    -210.445-142.344 -49.853  1.00  0.00            
ATOM  10856  N   ASP B 220    -210.764-140.602 -48.438  1.00  0.00            
ATOM  10857  H   ASP B 220    -210.305-139.822 -47.987  1.00  0.00            
ATOM  10858  CA  ASP B 220    -212.095-140.960 -47.935  1.00  0.00            
ATOM  10859  HA  ASP B 220    -212.194-142.043 -48.024  1.00  0.00            
ATOM  10860  CB  ASP B 220    -212.180-140.654 -46.418  1.00  0.00            
ATOM  10861  HB1 ASP B 220    -213.188-140.871 -46.076  1.00  0.00            
ATOM  10862  HB2 ASP B 220    -212.010-139.586 -46.272  1.00  0.00            
ATOM  10863  CG  ASP B 220    -211.192-141.434 -45.520  1.00  0.00            
ATOM  10864  OD1 ASP B 220    -210.408-142.272 -46.021  1.00  0.00            
ATOM  10865  OD2 ASP B 220    -211.247-141.291 -44.274  1.00  0.00            
ATOM  10866  C   ASP B 220    -213.262-140.386 -48.778  1.00  0.00            
ATOM  10867  O   ASP B 220    -214.403-140.344 -48.318  1.00  0.00            
ATOM  10868  N   ILE B 221    -213.001-139.956 -50.024  1.00  0.00            
ATOM  10869  H   ILE B 221    -212.059-140.055 -50.365  1.00  0.00            
ATOM  10870  CA  ILE B 221    -214.012-139.376 -50.929  1.00  0.00            
ATOM  10871  HA  ILE B 221    -214.621-138.707 -50.325  1.00  0.00            
ATOM  10872  CB  ILE B 221    -213.374-138.508 -52.043  1.00  0.00            
ATOM  10873  HB  ILE B 221    -212.742-139.146 -52.660  1.00  0.00            
ATOM  10874  CG2 ILE B 221    -214.461-137.898 -52.954  1.00  0.00            
ATOM  10875 1HG2 ILE B 221    -213.997-137.380 -53.790  1.00  0.00            
ATOM  10876 2HG2 ILE B 221    -215.092-138.673 -53.384  1.00  0.00            
ATOM  10877 3HG2 ILE B 221    -215.077-137.197 -52.390  1.00  0.00            
ATOM  10878  CG1 ILE B 221    -212.489-137.400 -51.431  1.00  0.00            
ATOM  10879 1HG1 ILE B 221    -211.645-137.879 -50.937  1.00  0.00            
ATOM  10880 2HG1 ILE B 221    -213.059-136.854 -50.677  1.00  0.00            
ATOM  10881  CD  ILE B 221    -211.917-136.384 -52.428  1.00  0.00            
ATOM  10882  HD1 ILE B 221    -211.234-135.719 -51.905  1.00  0.00            
ATOM  10883  HD2 ILE B 221    -211.383-136.902 -53.225  1.00  0.00            
ATOM  10884  HD3 ILE B 221    -212.713-135.770 -52.847  1.00  0.00            
ATOM  10885  C   ILE B 221    -214.908-140.472 -51.546  1.00  0.00            
ATOM  10886  O   ILE B 221    -214.396-141.374 -52.217  1.00  0.00            
ATOM  10887  N   PRO B 222    -216.248-140.376 -51.431  1.00  0.00            
ATOM  10888  CD  PRO B 222    -216.977-139.424 -50.599  1.00  0.00            
ATOM  10889  HD1 PRO B 222    -216.788-138.397 -50.915  1.00  0.00            
ATOM  10890  HD2 PRO B 222    -216.684-139.556 -49.556  1.00  0.00            
ATOM  10891  CG  PRO B 222    -218.461-139.755 -50.758  1.00  0.00            
ATOM  10892  HG1 PRO B 222    -218.889-139.149 -51.558  1.00  0.00            
ATOM  10893  HG2 PRO B 222    -219.009-139.603 -49.828  1.00  0.00            
ATOM  10894  CB  PRO B 222    -218.440-141.226 -51.172  1.00  0.00            
ATOM  10895  HB1 PRO B 222    -219.349-141.518 -51.699  1.00  0.00            
ATOM  10896  HB2 PRO B 222    -218.305-141.848 -50.285  1.00  0.00            
ATOM  10897  CA  PRO B 222    -217.184-141.313 -52.050  1.00  0.00            
ATOM  10898  HA  PRO B 222    -216.788-142.327 -51.994  1.00  0.00            
ATOM  10899  C   PRO B 222    -217.433-140.976 -53.534  1.00  0.00            
ATOM  10900  O   PRO B 222    -218.504-140.498 -53.899  1.00  0.00            
ATOM  10901  N   LEU B 223    -216.445-141.218 -54.403  1.00  0.00            
ATOM  10902  H   LEU B 223    -215.569-141.575 -54.037  1.00  0.00            
ATOM  10903  CA  LEU B 223    -216.564-141.058 -55.863  1.00  0.00            
ATOM  10904  HA  LEU B 223    -217.621-141.088 -56.117  1.00  0.00            
ATOM  10905  CB  LEU B 223    -215.986-139.690 -56.295  1.00  0.00            
ATOM  10906  HB1 LEU B 223    -215.776-139.714 -57.365  1.00  0.00            
ATOM  10907  HB2 LEU B 223    -215.033-139.542 -55.785  1.00  0.00            
ATOM  10908  CG  LEU B 223    -216.889-138.469 -56.022  1.00  0.00            
ATOM  10909  HG  LEU B 223    -217.114-138.405 -54.959  1.00  0.00            
ATOM  10910  CD1 LEU B 223    -216.153-137.193 -56.433  1.00  0.00            
ATOM  10911 1HD1 LEU B 223    -216.785-136.324 -56.251  1.00  0.00            
ATOM  10912 2HD1 LEU B 223    -215.251-137.093 -55.835  1.00  0.00            
ATOM  10913 3HD1 LEU B 223    -215.891-137.236 -57.491  1.00  0.00            
ATOM  10914  CD2 LEU B 223    -218.198-138.507 -56.815  1.00  0.00            
ATOM  10915 1HD2 LEU B 223    -218.753-137.585 -56.652  1.00  0.00            
ATOM  10916 2HD2 LEU B 223    -217.987-138.619 -57.879  1.00  0.00            
ATOM  10917 3HD2 LEU B 223    -218.821-139.333 -56.473  1.00  0.00            
ATOM  10918  C   LEU B 223    -215.887-142.212 -56.639  1.00  0.00            
ATOM  10919  O   LEU B 223    -214.978-142.856 -56.105  1.00  0.00            
ATOM  10920  N   PRO B 224    -216.293-142.477 -57.899  1.00  0.00            
ATOM  10921  CD  PRO B 224    -217.466-141.911 -58.538  1.00  0.00            
ATOM  10922  HD1 PRO B 224    -217.347-140.836 -58.671  1.00  0.00            
ATOM  10923  HD2 PRO B 224    -218.348-142.117 -57.933  1.00  0.00            
ATOM  10924  CG  PRO B 224    -217.623-142.582 -59.897  1.00  0.00            
ATOM  10925  HG1 PRO B 224    -217.547-141.827 -60.674  1.00  0.00            
ATOM  10926  HG2 PRO B 224    -218.587-143.089 -59.961  1.00  0.00            
ATOM  10927  CB  PRO B 224    -216.482-143.587 -60.036  1.00  0.00            
ATOM  10928  HB1 PRO B 224    -215.895-143.367 -60.929  1.00  0.00            
ATOM  10929  HB2 PRO B 224    -216.882-144.596 -60.112  1.00  0.00            
ATOM  10930  CA  PRO B 224    -215.636-143.451 -58.766  1.00  0.00            
ATOM  10931  HA  PRO B 224    -215.630-144.398 -58.239  1.00  0.00            
ATOM  10932  C   PRO B 224    -214.195-143.054 -59.095  1.00  0.00            
ATOM  10933  O   PRO B 224    -213.933-141.885 -59.375  1.00  0.00            
ATOM  10934  N   TRP B 225    -213.259-144.009 -59.095  1.00  0.00            
ATOM  10935  H   TRP B 225    -213.556-144.967 -58.949  1.00  0.00            
ATOM  10936  CA  TRP B 225    -211.819-143.708 -59.044  1.00  0.00            
ATOM  10937  HA  TRP B 225    -211.673-142.715 -59.456  1.00  0.00            
ATOM  10938  CB  TRP B 225    -211.380-143.663 -57.569  1.00  0.00            
ATOM  10939  HB1 TRP B 225    -211.998-142.933 -57.054  1.00  0.00            
ATOM  10940  HB2 TRP B 225    -210.352-143.307 -57.513  1.00  0.00            
ATOM  10941  CG  TRP B 225    -211.485-144.955 -56.817  1.00  0.00            
ATOM  10942  CD1 TRP B 225    -212.615-145.432 -56.253  1.00  0.00            
ATOM  10943  HD1 TRP B 225    -213.566-144.913 -56.262  1.00  0.00            
ATOM  10944  NE1 TRP B 225    -212.374-146.672 -55.695  1.00  0.00            
ATOM  10945  HE1 TRP B 225    -213.097-147.247 -55.268  1.00  0.00            
ATOM  10946  CE2 TRP B 225    -211.059-147.043 -55.838  1.00  0.00            
ATOM  10947  CZ2 TRP B 225    -210.346-148.189 -55.463  1.00  0.00            
ATOM  10948  HZ2 TRP B 225    -210.841-148.995 -54.940  1.00  0.00            
ATOM  10949  CH2 TRP B 225    -208.974-148.261 -55.750  1.00  0.00            
ATOM  10950  HH2 TRP B 225    -208.401-149.129 -55.446  1.00  0.00            
ATOM  10951  CZ3 TRP B 225    -208.339-147.187 -56.401  1.00  0.00            
ATOM  10952  HZ3 TRP B 225    -207.270-147.221 -56.566  1.00  0.00            
ATOM  10953  CE3 TRP B 225    -209.072-146.047 -56.781  1.00  0.00            
ATOM  10954  HE3 TRP B 225    -208.567-145.212 -57.232  1.00  0.00            
ATOM  10955  CD2 TRP B 225    -210.455-145.952 -56.532  1.00  0.00            
ATOM  10956  C   TRP B 225    -210.903-144.651 -59.847  1.00  0.00            
ATOM  10957  O   TRP B 225    -211.297-145.747 -60.247  1.00  0.00            
ATOM  10958  N   HIP B 226    -209.647-144.225 -60.027  1.00  0.00            
ATOM  10959  H   HIP B 226    -209.452-143.264 -59.751  1.00  0.00            
ATOM  10960  CA  HIP B 226    -208.473-145.064 -60.333  1.00  0.00            
ATOM  10961  HA  HIP B 226    -208.703-146.108 -60.115  1.00  0.00            
ATOM  10962  CB  HIP B 226    -208.017-144.926 -61.798  1.00  0.00            
ATOM  10963  HB1 HIP B 226    -207.347-145.754 -62.037  1.00  0.00            
ATOM  10964  HB2 HIP B 226    -207.423-144.014 -61.901  1.00  0.00            
ATOM  10965  CG  HIP B 226    -209.090-144.859 -62.842  1.00  0.00            
ATOM  10966  ND1 HIP B 226    -209.609-145.919 -63.560  1.00  0.00            
ATOM  10967  HD1 HIP B 226    -209.369-146.904 -63.469  1.00  0.00            
ATOM  10968  CE1 HIP B 226    -210.362-145.408 -64.547  1.00  0.00            
ATOM  10969  HE1 HIP B 226    -210.786-145.979 -65.360  1.00  0.00            
ATOM  10970  NE2 HIP B 226    -210.351-144.069 -64.465  1.00  0.00            
ATOM  10971  HE2 HIP B 226    -210.810-143.442 -65.123  1.00  0.00            
ATOM  10972  CD2 HIP B 226    -209.557-143.702 -63.399  1.00  0.00            
ATOM  10973  HD2 HIP B 226    -209.289-142.695 -63.104  1.00  0.00            
ATOM  10974  C   HIP B 226    -207.290-144.610 -59.476  1.00  0.00            
ATOM  10975  O   HIP B 226    -207.144-143.407 -59.269  1.00  0.00            
ATOM  10976  N   ALA B 227    -206.400-145.516 -59.072  1.00  0.00            
ATOM  10977  H   ALA B 227    -206.573-146.488 -59.266  1.00  0.00            
ATOM  10978  CA  ALA B 227    -205.013-145.125 -58.800  1.00  0.00            
ATOM  10979  HA  ALA B 227    -205.003-144.284 -58.104  1.00  0.00            
ATOM  10980  CB  ALA B 227    -204.281-146.297 -58.135  1.00  0.00            
ATOM  10981  HB1 ALA B 227    -203.256-146.004 -57.905  1.00  0.00            
ATOM  10982  HB2 ALA B 227    -204.781-146.565 -57.203  1.00  0.00            
ATOM  10983  HB3 ALA B 227    -204.264-147.161 -58.802  1.00  0.00            
ATOM  10984  C   ALA B 227    -204.341-144.672 -60.117  1.00  0.00            
ATOM  10985  O   ALA B 227    -204.791-145.079 -61.194  1.00  0.00            
ATOM  10986  N   GLY B 228    -203.294-143.845 -60.038  1.00  0.00            
ATOM  10987  H   GLY B 228    -203.006-143.544 -59.112  1.00  0.00            
ATOM  10988  CA  GLY B 228    -202.670-143.134 -61.172  1.00  0.00            
ATOM  10989  HA1 GLY B 228    -201.978-142.391 -60.775  1.00  0.00            
ATOM  10990  HA2 GLY B 228    -203.453-142.602 -61.709  1.00  0.00            
ATOM  10991  C   GLY B 228    -201.905-143.974 -62.211  1.00  0.00            
ATOM  10992  O   GLY B 228    -200.794-143.610 -62.584  1.00  0.00            
ATOM  10993  N   ALA B 229    -202.469-145.100 -62.663  1.00  0.00            
ATOM  10994  H   ALA B 229    -203.376-145.328 -62.285  1.00  0.00            
ATOM  10995  CA  ALA B 229    -201.863-146.017 -63.637  1.00  0.00            
ATOM  10996  HA  ALA B 229    -201.081-145.480 -64.178  1.00  0.00            
ATOM  10997  CB  ALA B 229    -201.190-147.154 -62.858  1.00  0.00            
ATOM  10998  HB1 ALA B 229    -200.676-147.817 -63.555  1.00  0.00            
ATOM  10999  HB2 ALA B 229    -200.456-146.740 -62.165  1.00  0.00            
ATOM  11000  HB3 ALA B 229    -201.936-147.723 -62.302  1.00  0.00            
ATOM  11001  C   ALA B 229    -202.829-146.563 -64.717  1.00  0.00            
ATOM  11002  O   ALA B 229    -202.358-147.055 -65.742  1.00  0.00            
ATOM  11003  N   ASP B 230    -204.159-146.450 -64.566  1.00  0.00            
ATOM  11004  H   ASP B 230    -204.514-145.997 -63.738  1.00  0.00            
ATOM  11005  CA  ASP B 230    -205.110-146.744 -65.662  1.00  0.00            
ATOM  11006  HA  ASP B 230    -204.767-147.633 -66.196  1.00  0.00            
ATOM  11007  CB  ASP B 230    -206.527-147.054 -65.130  1.00  0.00            
ATOM  11008  HB1 ASP B 230    -206.900-146.186 -64.583  1.00  0.00            
ATOM  11009  HB2 ASP B 230    -206.462-147.887 -64.428  1.00  0.00            
ATOM  11010  CG  ASP B 230    -207.532-147.431 -66.242  1.00  0.00            
ATOM  11011  OD1 ASP B 230    -207.117-147.923 -67.313  1.00  0.00            
ATOM  11012  OD2 ASP B 230    -208.758-147.290 -66.013  1.00  0.00            
ATOM  11013  C   ASP B 230    -205.115-145.582 -66.670  1.00  0.00            
ATOM  11014  O   ASP B 230    -206.068-144.812 -66.738  1.00  0.00            
ATOM  11015  N   THR B 231    -204.018-145.415 -67.415  1.00  0.00            
ATOM  11016  H   THR B 231    -203.248-146.053 -67.235  1.00  0.00            
ATOM  11017  CA  THR B 231    -203.772-144.244 -68.279  1.00  0.00            
ATOM  11018  HA  THR B 231    -203.790-143.355 -67.649  1.00  0.00            
ATOM  11019  CB  THR B 231    -202.362-144.321 -68.895  1.00  0.00            
ATOM  11020  HB  THR B 231    -201.638-144.321 -68.079  1.00  0.00            
ATOM  11021  CG2 THR B 231    -202.092-145.551 -69.766  1.00  0.00            
ATOM  11022 1HG2 THR B 231    -201.048-145.551 -70.079  1.00  0.00            
ATOM  11023 2HG2 THR B 231    -202.275-146.464 -69.199  1.00  0.00            
ATOM  11024 3HG2 THR B 231    -202.722-145.537 -70.655  1.00  0.00            
ATOM  11025  OG1 THR B 231    -202.120-143.196 -69.696  1.00  0.00            
ATOM  11026  HG1 THR B 231    -201.205-143.225 -69.989  1.00  0.00            
ATOM  11027  C   THR B 231    -204.871-144.037 -69.332  1.00  0.00            
ATOM  11028  O   THR B 231    -205.405-142.937 -69.469  1.00  0.00            
ATOM  11029  N   GLY B 232    -205.338-145.116 -69.975  1.00  0.00            
ATOM  11030  H   GLY B 232    -204.911-146.007 -69.777  1.00  0.00            
ATOM  11031  CA  GLY B 232    -206.481-145.065 -70.899  1.00  0.00            
ATOM  11032  HA1 GLY B 232    -206.617-146.048 -71.348  1.00  0.00            
ATOM  11033  HA2 GLY B 232    -206.269-144.345 -71.691  1.00  0.00            
ATOM  11034  C   GLY B 232    -207.803-144.660 -70.229  1.00  0.00            
ATOM  11035  O   GLY B 232    -208.730-144.226 -70.908  1.00  0.00            
ATOM  11036  N   THR B 233    -207.889-144.770 -68.899  1.00  0.00            
ATOM  11037  H   THR B 233    -207.066-145.103 -68.407  1.00  0.00            
ATOM  11038  CA  THR B 233    -208.961-144.250 -68.037  1.00  0.00            
ATOM  11039  HA  THR B 233    -208.598-144.418 -67.023  1.00  0.00            
ATOM  11040  CB  THR B 233    -209.001-142.701 -68.190  1.00  0.00            
ATOM  11041  HB  THR B 233    -209.238-142.443 -69.221  1.00  0.00            
ATOM  11042  CG2 THR B 233    -209.936-141.900 -67.283  1.00  0.00            
ATOM  11043 1HG2 THR B 233    -209.743-140.836 -67.421  1.00  0.00            
ATOM  11044 2HG2 THR B 233    -210.973-142.083 -67.556  1.00  0.00            
ATOM  11045 3HG2 THR B 233    -209.750-142.156 -66.243  1.00  0.00            
ATOM  11046  OG1 THR B 233    -207.742-142.155 -67.861  1.00  0.00            
ATOM  11047  HG1 THR B 233    -207.064-142.506 -68.463  1.00  0.00            
ATOM  11048  C   THR B 233    -210.342-144.972 -68.041  1.00  0.00            
ATOM  11049  O   THR B 233    -211.215-144.503 -67.305  1.00  0.00            
ATOM  11050  N   PRO B 234    -210.640-146.122 -68.704  1.00  0.00            
ATOM  11051  CD  PRO B 234    -209.813-146.952 -69.579  1.00  0.00            
ATOM  11052  HD1 PRO B 234    -208.928-147.327 -69.064  1.00  0.00            
ATOM  11053  HD2 PRO B 234    -209.538-146.396 -70.468  1.00  0.00            
ATOM  11054  CG  PRO B 234    -210.688-148.105 -70.065  1.00  0.00            
ATOM  11055  HG1 PRO B 234    -210.613-148.949 -69.385  1.00  0.00            
ATOM  11056  HG2 PRO B 234    -210.435-148.404 -71.082  1.00  0.00            
ATOM  11057  CB  PRO B 234    -212.084-147.503 -69.982  1.00  0.00            
ATOM  11058  HB1 PRO B 234    -212.849-148.274 -69.935  1.00  0.00            
ATOM  11059  HB2 PRO B 234    -212.254-146.844 -70.835  1.00  0.00            
ATOM  11060  CA  PRO B 234    -212.003-146.678 -68.697  1.00  0.00            
ATOM  11061  HA  PRO B 234    -212.739-145.875 -68.756  1.00  0.00            
ATOM  11062  C   PRO B 234    -212.340-147.546 -67.466  1.00  0.00            
ATOM  11063  O   PRO B 234    -213.516-147.694 -67.120  1.00  0.00            
ATOM  11064  N   HIP B 235    -211.350-148.131 -66.778  1.00  0.00            
ATOM  11065  H   HIP B 235    -210.383-147.880 -66.993  1.00  0.00            
ATOM  11066  CA  HIP B 235    -211.558-149.122 -65.708  1.00  0.00            
ATOM  11067  HA  HIP B 235    -212.467-149.677 -65.933  1.00  0.00            
ATOM  11068  CB  HIP B 235    -210.405-150.144 -65.705  1.00  0.00            
ATOM  11069  HB1 HIP B 235    -210.582-150.874 -64.916  1.00  0.00            
ATOM  11070  HB2 HIP B 235    -209.471-149.639 -65.457  1.00  0.00            
ATOM  11071  CG  HIP B 235    -210.231-150.872 -67.021  1.00  0.00            
ATOM  11072  ND1 HIP B 235    -211.069-151.840 -67.556  1.00  0.00            
ATOM  11073  HD1 HIP B 235    -211.860-152.293 -67.095  1.00  0.00            
ATOM  11074  CE1 HIP B 235    -210.588-152.195 -68.761  1.00  0.00            
ATOM  11075  HE1 HIP B 235    -211.051-152.940 -69.411  1.00  0.00            
ATOM  11076  NE2 HIP B 235    -209.455-151.498 -68.999  1.00  0.00            
ATOM  11077  HE2 HIP B 235    -208.869-151.576 -69.824  1.00  0.00            
ATOM  11078  CD2 HIP B 235    -209.218-150.664 -67.917  1.00  0.00            
ATOM  11079  HD2 HIP B 235    -208.399-149.955 -67.799  1.00  0.00            
ATOM  11080  C   HIP B 235    -211.795-148.442 -64.351  1.00  0.00            
ATOM  11081  O   HIP B 235    -210.968-148.510 -63.445  1.00  0.00            
ATOM  11082  N   TRP B 236    -212.896-147.692 -64.248  1.00  0.00            
ATOM  11083  H   TRP B 236    -213.462-147.607 -65.081  1.00  0.00            
ATOM  11084  CA  TRP B 236    -213.300-146.961 -63.036  1.00  0.00            
ATOM  11085  HA  TRP B 236    -212.445-146.404 -62.646  1.00  0.00            
ATOM  11086  CB  TRP B 236    -214.415-145.960 -63.378  1.00  0.00            
ATOM  11087  HB1 TRP B 236    -214.793-145.539 -62.444  1.00  0.00            
ATOM  11088  HB2 TRP B 236    -215.243-146.487 -63.849  1.00  0.00            
ATOM  11089  CG  TRP B 236    -214.023-144.814 -64.253  1.00  0.00            
ATOM  11090  CD1 TRP B 236    -214.191-144.727 -65.593  1.00  0.00            
ATOM  11091  HD1 TRP B 236    -214.631-145.493 -66.223  1.00  0.00            
ATOM  11092  NE1 TRP B 236    -213.675-143.528 -66.045  1.00  0.00            
ATOM  11093  HE1 TRP B 236    -213.555-143.318 -67.029  1.00  0.00            
ATOM  11094  CE2 TRP B 236    -213.150-142.778 -65.016  1.00  0.00            
ATOM  11095  CZ2 TRP B 236    -212.470-141.551 -64.968  1.00  0.00            
ATOM  11096  HZ2 TRP B 236    -212.334-140.966 -65.866  1.00  0.00            
ATOM  11097  CH2 TRP B 236    -211.955-141.104 -63.739  1.00  0.00            
ATOM  11098  HH2 TRP B 236    -211.406-140.174 -63.680  1.00  0.00            
ATOM  11099  CZ3 TRP B 236    -212.141-141.876 -62.579  1.00  0.00            
ATOM  11100  HZ3 TRP B 236    -211.726-141.538 -61.640  1.00  0.00            
ATOM  11101  CE3 TRP B 236    -212.850-143.090 -62.635  1.00  0.00            
ATOM  11102  HE3 TRP B 236    -212.977-143.682 -61.743  1.00  0.00            
ATOM  11103  CD2 TRP B 236    -213.359-143.579 -63.855  1.00  0.00            
ATOM  11104  C   TRP B 236    -213.794-147.901 -61.927  1.00  0.00            
ATOM  11105  O   TRP B 236    -214.758-148.634 -62.145  1.00  0.00            
ATOM  11106  N   ASN B 237    -213.213-147.808 -60.733  1.00  0.00            
ATOM  11107  H   ASN B 237    -212.430-147.170 -60.635  1.00  0.00            
ATOM  11108  CA  ASN B 237    -213.735-148.405 -59.498  1.00  0.00            
ATOM  11109  HA  ASN B 237    -214.147-149.392 -59.718  1.00  0.00            
ATOM  11110  CB  ASN B 237    -212.562-148.563 -58.514  1.00  0.00            
ATOM  11111  HB1 ASN B 237    -212.927-148.935 -57.557  1.00  0.00            
ATOM  11112  HB2 ASN B 237    -212.114-147.584 -58.354  1.00  0.00            
ATOM  11113  CG  ASN B 237    -211.477-149.513 -58.993  1.00  0.00            
ATOM  11114  OD1 ASN B 237    -211.686-150.381 -59.823  1.00  0.00            
ATOM  11115  ND2 ASN B 237    -210.283-149.400 -58.461  1.00  0.00            
ATOM  11116 1HD2 ASN B 237    -210.100-148.727 -57.730  1.00  0.00            
ATOM  11117 2HD2 ASN B 237    -209.593-150.064 -58.763  1.00  0.00            
ATOM  11118  C   ASN B 237    -214.865-147.531 -58.908  1.00  0.00            
ATOM  11119  O   ASN B 237    -215.018-146.384 -59.319  1.00  0.00            
ATOM  11120  N   ASN B 238    -215.636-148.049 -57.941  1.00  0.00            
ATOM  11121  H   ASN B 238    -215.403-148.974 -57.611  1.00  0.00            
ATOM  11122  CA  ASN B 238    -216.750-147.377 -57.234  1.00  0.00            
ATOM  11123  HA  ASN B 238    -217.347-148.173 -56.783  1.00  0.00            
ATOM  11124  CB  ASN B 238    -216.249-146.484 -56.073  1.00  0.00            
ATOM  11125  HB1 ASN B 238    -217.119-146.076 -55.561  1.00  0.00            
ATOM  11126  HB2 ASN B 238    -215.694-145.645 -56.482  1.00  0.00            
ATOM  11127  CG  ASN B 238    -215.380-147.148 -55.021  1.00  0.00            
ATOM  11128  OD1 ASN B 238    -214.818-148.217 -55.183  1.00  0.00            
ATOM  11129  ND2 ASN B 238    -215.163-146.479 -53.914  1.00  0.00            
ATOM  11130 1HD2 ASN B 238    -215.553-145.560 -53.791  1.00  0.00            
ATOM  11131 2HD2 ASN B 238    -214.598-146.918 -53.209  1.00  0.00            
ATOM  11132  C   ASN B 238    -217.736-146.622 -58.158  1.00  0.00            
ATOM  11133  O   ASN B 238    -218.129-145.487 -57.885  1.00  0.00            
ATOM  11134  N   LYS B 239    -218.165-147.253 -59.254  1.00  0.00            
ATOM  11135  H   LYS B 239    -217.972-148.249 -59.293  1.00  0.00            
ATOM  11136  CA  LYS B 239    -219.156-146.712 -60.207  1.00  0.00            
ATOM  11137  HA  LYS B 239    -218.790-145.785 -60.648  1.00  0.00            
ATOM  11138  CB  LYS B 239    -219.393-147.759 -61.308  1.00  0.00            
ATOM  11139  HB1 LYS B 239    -220.097-147.356 -62.037  1.00  0.00            
ATOM  11140  HB2 LYS B 239    -219.840-148.643 -60.849  1.00  0.00            
ATOM  11141  CG  LYS B 239    -218.104-148.184 -62.030  1.00  0.00            
ATOM  11142  HG1 LYS B 239    -217.346-148.478 -61.304  1.00  0.00            
ATOM  11143  HG2 LYS B 239    -217.725-147.343 -62.612  1.00  0.00            
ATOM  11144  CD  LYS B 239    -218.364-149.392 -62.938  1.00  0.00            
ATOM  11145  HD1 LYS B 239    -219.038-149.116 -63.746  1.00  0.00            
ATOM  11146  HD2 LYS B 239    -218.818-150.189 -62.347  1.00  0.00            
ATOM  11147  CE  LYS B 239    -217.075-149.940 -63.535  1.00  0.00            
ATOM  11148  HE1 LYS B 239    -217.295-150.849 -64.099  1.00  0.00            
ATOM  11149  HE2 LYS B 239    -216.396-150.211 -62.720  1.00  0.00            
ATOM  11150  NZ  LYS B 239    -216.429-148.949 -64.416  1.00  0.00            
ATOM  11151  HZ1 LYS B 239    -215.565-149.361 -64.759  1.00  0.00            
ATOM  11152  HZ2 LYS B 239    -217.019-148.726 -65.212  1.00  0.00            
ATOM  11153  HZ3 LYS B 239    -216.179-148.137 -63.870  1.00  0.00            
ATOM  11154  C   LYS B 239    -220.476-146.400 -59.495  1.00  0.00            
ATOM  11155  O   LYS B 239    -221.089-145.358 -59.698  1.00  0.00            
ATOM  11156  N   GLU B 240    -220.849-147.285 -58.581  1.00  0.00            
ATOM  11157  H   GLU B 240    -220.229-148.086 -58.486  1.00  0.00            
ATOM  11158  CA  GLU B 240    -221.998-147.226 -57.672  1.00  0.00            
ATOM  11159  HA  GLU B 240    -222.864-146.910 -58.251  1.00  0.00            
ATOM  11160  CB  GLU B 240    -222.331-148.647 -57.156  1.00  0.00            
ATOM  11161  HB1 GLU B 240    -222.836-149.189 -57.958  1.00  0.00            
ATOM  11162  HB2 GLU B 240    -223.050-148.564 -56.341  1.00  0.00            
ATOM  11163  CG  GLU B 240    -221.145-149.506 -56.670  1.00  0.00            
ATOM  11164  HG1 GLU B 240    -221.535-150.300 -56.029  1.00  0.00            
ATOM  11165  HG2 GLU B 240    -220.478-148.890 -56.062  1.00  0.00            
ATOM  11166  CD  GLU B 240    -220.370-150.152 -57.835  1.00  0.00            
ATOM  11167  OE1 GLU B 240    -220.881-151.133 -58.419  1.00  0.00            
ATOM  11168  OE2 GLU B 240    -219.300-149.601 -58.195  1.00  0.00            
ATOM  11169  C   GLU B 240    -221.885-146.157 -56.560  1.00  0.00            
ATOM  11170  O   GLU B 240    -222.764-146.071 -55.708  1.00  0.00            
ATOM  11171  N   ALA B 241    -220.864-145.287 -56.595  1.00  0.00            
ATOM  11172  H   ALA B 241    -220.111-145.443 -57.253  1.00  0.00            
ATOM  11173  CA  ALA B 241    -220.867-144.008 -55.872  1.00  0.00            
ATOM  11174  HA  ALA B 241    -221.476-144.118 -54.973  1.00  0.00            
ATOM  11175  CB  ALA B 241    -219.439-143.696 -55.412  1.00  0.00            
ATOM  11176  HB1 ALA B 241    -219.448-142.781 -54.820  1.00  0.00            
ATOM  11177  HB2 ALA B 241    -219.063-144.512 -54.794  1.00  0.00            
ATOM  11178  HB3 ALA B 241    -218.785-143.559 -56.270  1.00  0.00            
ATOM  11179  C   ALA B 241    -221.503-142.848 -56.680  1.00  0.00            
ATOM  11180  O   ALA B 241    -221.843-141.819 -56.101  1.00  0.00            
ATOM  11181  N   LEU B 242    -221.711-143.012 -57.997  1.00  0.00            
ATOM  11182  H   LEU B 242    -221.358-143.857 -58.425  1.00  0.00            
ATOM  11183  CA  LEU B 242    -222.562-142.129 -58.820  1.00  0.00            
ATOM  11184  HA  LEU B 242    -222.966-141.331 -58.197  1.00  0.00            
ATOM  11185  CB  LEU B 242    -221.743-141.490 -59.962  1.00  0.00            
ATOM  11186  HB1 LEU B 242    -222.433-140.980 -60.638  1.00  0.00            
ATOM  11187  HB2 LEU B 242    -221.266-142.294 -60.525  1.00  0.00            
ATOM  11188  CG  LEU B 242    -220.666-140.473 -59.545  1.00  0.00            
ATOM  11189  HG  LEU B 242    -219.966-140.957 -58.872  1.00  0.00            
ATOM  11190  CD1 LEU B 242    -219.911-139.988 -60.787  1.00  0.00            
ATOM  11191 1HD1 LEU B 242    -219.068-139.367 -60.484  1.00  0.00            
ATOM  11192 2HD1 LEU B 242    -219.542-140.837 -61.355  1.00  0.00            
ATOM  11193 3HD1 LEU B 242    -220.577-139.402 -61.423  1.00  0.00            
ATOM  11194  CD2 LEU B 242    -221.223-139.233 -58.853  1.00  0.00            
ATOM  11195 1HD2 LEU B 242    -220.405-138.558 -58.610  1.00  0.00            
ATOM  11196 2HD2 LEU B 242    -221.916-138.718 -59.517  1.00  0.00            
ATOM  11197 3HD2 LEU B 242    -221.723-139.512 -57.926  1.00  0.00            
ATOM  11198  C   LEU B 242    -223.787-142.850 -59.409  1.00  0.00            
ATOM  11199  O   LEU B 242    -224.755-142.183 -59.762  1.00  0.00            
ATOM  11200  N   VAL B 243    -223.755-144.180 -59.550  1.00  0.00            
ATOM  11201  H   VAL B 243    -222.910-144.659 -59.272  1.00  0.00            
ATOM  11202  CA  VAL B 243    -224.807-144.980 -60.206  1.00  0.00            
ATOM  11203  HA  VAL B 243    -225.371-144.332 -60.876  1.00  0.00            
ATOM  11204  CB  VAL B 243    -224.193-146.111 -61.058  1.00  0.00            
ATOM  11205  HB  VAL B 243    -223.598-146.762 -60.418  1.00  0.00            
ATOM  11206  CG1 VAL B 243    -225.283-146.958 -61.728  1.00  0.00            
ATOM  11207 1HG1 VAL B 243    -224.849-147.663 -62.430  1.00  0.00            
ATOM  11208 2HG1 VAL B 243    -225.834-147.526 -60.980  1.00  0.00            
ATOM  11209 3HG1 VAL B 243    -225.973-146.302 -62.255  1.00  0.00            
ATOM  11210  CG2 VAL B 243    -223.285-145.578 -62.171  1.00  0.00            
ATOM  11211 1HG2 VAL B 243    -222.773-146.410 -62.650  1.00  0.00            
ATOM  11212 2HG2 VAL B 243    -223.874-145.044 -62.911  1.00  0.00            
ATOM  11213 3HG2 VAL B 243    -222.535-144.902 -61.765  1.00  0.00            
ATOM  11214  C   VAL B 243    -225.787-145.586 -59.200  1.00  0.00            
ATOM  11215  O   VAL B 243    -225.372-146.243 -58.249  1.00  0.00            
ATOM  11216  N   GLU B 244    -227.090-145.500 -59.484  1.00  0.00            
ATOM  11217  H   GLU B 244    -227.363-144.965 -60.305  1.00  0.00            
ATOM  11218  CA  GLU B 244    -228.135-146.244 -58.769  1.00  0.00            
ATOM  11219  HA  GLU B 244    -227.648-146.984 -58.132  1.00  0.00            
ATOM  11220  CB  GLU B 244    -228.929-145.292 -57.849  1.00  0.00            
ATOM  11221  HB1 GLU B 244    -229.840-144.964 -58.354  1.00  0.00            
ATOM  11222  HB2 GLU B 244    -228.330-144.404 -57.644  1.00  0.00            
ATOM  11223  CG  GLU B 244    -229.288-145.916 -56.491  1.00  0.00            
ATOM  11224  HG1 GLU B 244    -229.811-145.166 -55.893  1.00  0.00            
ATOM  11225  HG2 GLU B 244    -228.369-146.182 -55.964  1.00  0.00            
ATOM  11226  CD  GLU B 244    -230.179-147.148 -56.635  1.00  0.00            
ATOM  11227  OE1 GLU B 244    -231.396-146.952 -56.873  1.00  0.00            
ATOM  11228  OE2 GLU B 244    -229.643-148.285 -56.592  1.00  0.00            
ATOM  11229  C   GLU B 244    -229.043-147.012 -59.751  1.00  0.00            
ATOM  11230  O   GLU B 244    -229.428-146.498 -60.800  1.00  0.00            
ATOM  11231  N   PHE B 245    -229.427-148.243 -59.404  1.00  0.00            
ATOM  11232  H   PHE B 245    -229.240-148.526 -58.446  1.00  0.00            
ATOM  11233  CA  PHE B 245    -230.333-149.089 -60.187  1.00  0.00            
ATOM  11234  HA  PHE B 245    -230.553-148.615 -61.140  1.00  0.00            
ATOM  11235  CB  PHE B 245    -229.768-150.483 -60.471  1.00  0.00            
ATOM  11236  HB1 PHE B 245    -230.503-150.999 -61.088  1.00  0.00            
ATOM  11237  HB2 PHE B 245    -229.752-151.000 -59.530  1.00  0.00            
ATOM  11238  CG  PHE B 245    -228.402-150.675 -61.100  1.00  0.00            
ATOM  11239  CD1 PHE B 245    -227.234-150.145 -60.515  1.00  0.00            
ATOM  11240  HD1 PHE B 245    -227.279-149.521 -59.636  1.00  0.00            
ATOM  11241  CE1 PHE B 245    -225.976-150.443 -61.059  1.00  0.00            
ATOM  11242  HE1 PHE B 245    -225.089-150.021 -60.606  1.00  0.00            
ATOM  11243  CZ  PHE B 245    -225.876-151.287 -62.176  1.00  0.00            
ATOM  11244  HZ  PHE B 245    -224.914-151.528 -62.594  1.00  0.00            
ATOM  11245  CE2 PHE B 245    -227.030-151.828 -62.756  1.00  0.00            
ATOM  11246  HE2 PHE B 245    -226.944-152.468 -63.620  1.00  0.00            
ATOM  11247  CD2 PHE B 245    -228.288-151.533 -62.210  1.00  0.00            
ATOM  11248  HD2 PHE B 245    -229.173-151.973 -62.643  1.00  0.00            
ATOM  11249  C   PHE B 245    -231.633-149.279 -59.406  1.00  0.00            
ATOM  11250  O   PHE B 245    -231.621-149.829 -58.298  1.00  0.00            
ATOM  11251  N   LYS B 246    -232.753-148.884 -60.010  1.00  0.00            
ATOM  11252  H   LYS B 246    -232.680-148.597 -60.982  1.00  0.00            
ATOM  11253  CA  LYS B 246    -234.054-148.772 -59.347  1.00  0.00            
ATOM  11254  HA  LYS B 246    -233.891-148.288 -58.384  1.00  0.00            
ATOM  11255  CB  LYS B 246    -234.994-147.883 -60.193  1.00  0.00            
ATOM  11256  HB1 LYS B 246    -235.867-147.628 -59.590  1.00  0.00            
ATOM  11257  HB2 LYS B 246    -235.351-148.465 -61.043  1.00  0.00            
ATOM  11258  CG  LYS B 246    -234.389-146.567 -60.735  1.00  0.00            
ATOM  11259  HG1 LYS B 246    -235.210-145.933 -61.074  1.00  0.00            
ATOM  11260  HG2 LYS B 246    -233.785-146.802 -61.613  1.00  0.00            
ATOM  11261  CD  LYS B 246    -233.506-145.757 -59.767  1.00  0.00            
ATOM  11262  HD1 LYS B 246    -233.223-144.826 -60.259  1.00  0.00            
ATOM  11263  HD2 LYS B 246    -232.588-146.311 -59.571  1.00  0.00            
ATOM  11264  CE  LYS B 246    -234.194-145.427 -58.437  1.00  0.00            
ATOM  11265  HE1 LYS B 246    -234.717-146.318 -58.079  1.00  0.00            
ATOM  11266  HE2 LYS B 246    -234.937-144.642 -58.605  1.00  0.00            
ATOM  11267  NZ  LYS B 246    -233.198-145.006 -57.421  1.00  0.00            
ATOM  11268  HZ1 LYS B 246    -233.633-144.777 -56.540  1.00  0.00            
ATOM  11269  HZ2 LYS B 246    -232.544-145.776 -57.237  1.00  0.00            
ATOM  11270  HZ3 LYS B 246    -232.646-144.224 -57.741  1.00  0.00            
ATOM  11271  C   LYS B 246    -234.655-150.144 -59.011  1.00  0.00            
ATOM  11272  O   LYS B 246    -234.015-151.187 -59.163  1.00  0.00            
ATOM  11273  N   ASP B 247    -235.887-150.145 -58.522  1.00  0.00            
ATOM  11274  H   ASP B 247    -236.446-149.303 -58.612  1.00  0.00            
ATOM  11275  CA  ASP B 247    -236.624-151.357 -58.182  1.00  0.00            
ATOM  11276  HA  ASP B 247    -236.091-151.857 -57.373  1.00  0.00            
ATOM  11277  CB  ASP B 247    -238.037-151.021 -57.668  1.00  0.00            
ATOM  11278  HB1 ASP B 247    -237.935-150.505 -56.713  1.00  0.00            
ATOM  11279  HB2 ASP B 247    -238.566-151.957 -57.477  1.00  0.00            
ATOM  11280  CG  ASP B 247    -238.883-150.136 -58.596  1.00  0.00            
ATOM  11281  OD1 ASP B 247    -240.103-150.392 -58.679  1.00  0.00            
ATOM  11282  OD2 ASP B 247    -238.334-149.269 -59.315  1.00  0.00            
ATOM  11283  C   ASP B 247    -236.681-152.331 -59.374  1.00  0.00            
ATOM  11284  O   ASP B 247    -236.752-151.950 -60.549  1.00  0.00            
ATOM  11285  N   ALA B 248    -236.609-153.624 -59.072  1.00  0.00            
ATOM  11286  H   ALA B 248    -236.593-153.910 -58.105  1.00  0.00            
ATOM  11287  CA  ALA B 248    -236.605-154.656 -60.091  1.00  0.00            
ATOM  11288  HA  ALA B 248    -235.940-154.346 -60.898  1.00  0.00            
ATOM  11289  CB  ALA B 248    -236.027-155.935 -59.480  1.00  0.00            
ATOM  11290  HB1 ALA B 248    -235.919-156.687 -60.255  1.00  0.00            
ATOM  11291  HB2 ALA B 248    -235.046-155.731 -59.051  1.00  0.00            
ATOM  11292  HB3 ALA B 248    -236.685-156.314 -58.695  1.00  0.00            
ATOM  11293  C   ALA B 248    -238.021-154.831 -60.664  1.00  0.00            
ATOM  11294  O   ALA B 248    -238.955-155.177 -59.944  1.00  0.00            
ATOM  11295  N   HIP B 249    -238.186-154.630 -61.977  1.00  0.00            
ATOM  11296  H   HIP B 249    -237.388-154.340 -62.523  1.00  0.00            
ATOM  11297  CA  HIP B 249    -239.419-154.990 -62.690  1.00  0.00            
ATOM  11298  HA  HIP B 249    -240.174-155.255 -61.947  1.00  0.00            
ATOM  11299  CB  HIP B 249    -240.001-153.812 -63.496  1.00  0.00            
ATOM  11300  HB1 HIP B 249    -241.056-154.007 -63.693  1.00  0.00            
ATOM  11301  HB2 HIP B 249    -239.511-153.740 -64.463  1.00  0.00            
ATOM  11302  CG  HIP B 249    -239.887-152.480 -62.794  1.00  0.00            
ATOM  11303  ND1 HIP B 249    -238.841-151.582 -62.927  1.00  0.00            
ATOM  11304  HD1 HIP B 249    -238.007-151.734 -63.483  1.00  0.00            
ATOM  11305  CE1 HIP B 249    -238.999-150.621 -61.994  1.00  0.00            
ATOM  11306  HE1 HIP B 249    -238.250-149.893 -61.680  1.00  0.00            
ATOM  11307  NE2 HIP B 249    -240.127-150.868 -61.305  1.00  0.00            
ATOM  11308  HE2 HIP B 249    -240.335-150.439 -60.385  1.00  0.00            
ATOM  11309  CD2 HIP B 249    -240.688-152.038 -61.776  1.00  0.00            
ATOM  11310  HD2 HIP B 249    -241.528-152.558 -61.332  1.00  0.00            
ATOM  11311  C   HIP B 249    -239.153-156.246 -63.517  1.00  0.00            
ATOM  11312  O   HIP B 249    -238.069-156.422 -64.067  1.00  0.00            
ATOM  11313  N   ALA B 250    -240.147-157.122 -63.613  1.00  0.00            
ATOM  11314  H   ALA B 250    -241.002-156.881 -63.136  1.00  0.00            
ATOM  11315  CA  ALA B 250    -239.956-158.552 -63.862  1.00  0.00            
ATOM  11316  HA  ALA B 250    -239.469-158.985 -62.986  1.00  0.00            
ATOM  11317  CB  ALA B 250    -241.359-159.138 -63.929  1.00  0.00            
ATOM  11318  HB1 ALA B 250    -241.286-160.214 -64.054  1.00  0.00            
ATOM  11319  HB2 ALA B 250    -241.894-158.937 -62.999  1.00  0.00            
ATOM  11320  HB3 ALA B 250    -241.909-158.692 -64.755  1.00  0.00            
ATOM  11321  C   ALA B 250    -239.092-158.967 -65.080  1.00  0.00            
ATOM  11322  O   ALA B 250    -238.400-159.976 -64.993  1.00  0.00            
ATOM  11323  N   LYS B 251    -239.065-158.196 -66.181  1.00  0.00            
ATOM  11324  H   LYS B 251    -239.674-157.394 -66.181  1.00  0.00            
ATOM  11325  CA  LYS B 251    -238.018-158.273 -67.233  1.00  0.00            
ATOM  11326  HA  LYS B 251    -237.123-158.709 -66.783  1.00  0.00            
ATOM  11327  CB  LYS B 251    -238.408-159.193 -68.419  1.00  0.00            
ATOM  11328  HB1 LYS B 251    -237.645-159.082 -69.192  1.00  0.00            
ATOM  11329  HB2 LYS B 251    -239.362-158.871 -68.838  1.00  0.00            
ATOM  11330  CG  LYS B 251    -238.467-160.693 -68.079  1.00  0.00            
ATOM  11331  HG1 LYS B 251    -239.419-160.919 -67.606  1.00  0.00            
ATOM  11332  HG2 LYS B 251    -237.679-160.929 -67.367  1.00  0.00            
ATOM  11333  CD  LYS B 251    -238.269-161.620 -69.292  1.00  0.00            
ATOM  11334  HD1 LYS B 251    -238.406-162.645 -68.948  1.00  0.00            
ATOM  11335  HD2 LYS B 251    -237.239-161.530 -69.645  1.00  0.00            
ATOM  11336  CE  LYS B 251    -239.219-161.334 -70.466  1.00  0.00            
ATOM  11337  HE1 LYS B 251    -238.689-160.733 -71.212  1.00  0.00            
ATOM  11338  HE2 LYS B 251    -240.064-160.749 -70.092  1.00  0.00            
ATOM  11339  NZ  LYS B 251    -239.738-162.588 -71.069  1.00  0.00            
ATOM  11340  HZ1 LYS B 251    -240.286-162.396 -71.897  1.00  0.00            
ATOM  11341  HZ2 LYS B 251    -238.988-163.223 -71.312  1.00  0.00            
ATOM  11342  HZ3 LYS B 251    -240.353-163.035 -70.389  1.00  0.00            
ATOM  11343  C   LYS B 251    -237.547-156.883 -67.707  1.00  0.00            
ATOM  11344  O   LYS B 251    -237.492-156.628 -68.905  1.00  0.00            
ATOM  11345  N   ARG B 252    -237.316-155.953 -66.769  1.00  0.00            
ATOM  11346  H   ARG B 252    -237.487-156.244 -65.811  1.00  0.00            
ATOM  11347  CA  ARG B 252    -236.442-154.769 -66.922  1.00  0.00            
ATOM  11348  HA  ARG B 252    -235.460-155.124 -67.245  1.00  0.00            
ATOM  11349  CB  ARG B 252    -236.915-153.756 -67.999  1.00  0.00            
ATOM  11350  HB1 ARG B 252    -236.725-154.176 -68.987  1.00  0.00            
ATOM  11351  HB2 ARG B 252    -236.257-152.888 -67.923  1.00  0.00            
ATOM  11352  CG  ARG B 252    -238.365-153.226 -67.962  1.00  0.00            
ATOM  11353  HG1 ARG B 252    -238.366-152.253 -68.456  1.00  0.00            
ATOM  11354  HG2 ARG B 252    -238.694-153.077 -66.934  1.00  0.00            
ATOM  11355  CD  ARG B 252    -239.367-154.123 -68.702  1.00  0.00            
ATOM  11356  HD1 ARG B 252    -239.481-155.056 -68.151  1.00  0.00            
ATOM  11357  HD2 ARG B 252    -238.966-154.348 -69.694  1.00  0.00            
ATOM  11358  NE  ARG B 252    -240.690-153.479 -68.844  1.00  0.00            
ATOM  11359  HE  ARG B 252    -240.772-152.532 -68.511  1.00  0.00            
ATOM  11360  CZ  ARG B 252    -241.760-154.005 -69.418  1.00  0.00            
ATOM  11361  NH1 ARG B 252    -241.738-155.194 -69.953  1.00  0.00            
ATOM  11362 1HH1 ARG B 252    -240.855-155.667 -70.026  1.00  0.00            
ATOM  11363 2HH1 ARG B 252    -242.557-155.567 -70.399  1.00  0.00            
ATOM  11364  NH2 ARG B 252    -242.885-153.348 -69.461  1.00  0.00            
ATOM  11365 1HH2 ARG B 252    -242.944-152.409 -69.106  1.00  0.00            
ATOM  11366 2HH2 ARG B 252    -243.688-153.744 -69.918  1.00  0.00            
ATOM  11367  C   ARG B 252    -236.224-154.047 -65.584  1.00  0.00            
ATOM  11368  O   ARG B 252    -237.171-153.554 -64.969  1.00  0.00            
ATOM  11369  N   GLN B 253    -234.974-153.916 -65.153  1.00  0.00            
ATOM  11370  H   GLN B 253    -234.231-154.369 -65.670  1.00  0.00            
ATOM  11371  CA  GLN B 253    -234.592-152.863 -64.204  1.00  0.00            
ATOM  11372  HA  GLN B 253    -235.397-152.718 -63.482  1.00  0.00            
ATOM  11373  CB  GLN B 253    -233.347-153.325 -63.437  1.00  0.00            
ATOM  11374  HB1 GLN B 253    -232.463-153.111 -64.037  1.00  0.00            
ATOM  11375  HB2 GLN B 253    -233.422-154.404 -63.291  1.00  0.00            
ATOM  11376  CG  GLN B 253    -233.190-152.684 -62.048  1.00  0.00            
ATOM  11377  HG1 GLN B 253    -234.147-152.720 -61.527  1.00  0.00            
ATOM  11378  HG2 GLN B 253    -232.893-151.641 -62.146  1.00  0.00            
ATOM  11379  CD  GLN B 253    -232.155-153.404 -61.186  1.00  0.00            
ATOM  11380  OE1 GLN B 253    -231.359-154.211 -61.642  1.00  0.00            
ATOM  11381  NE2 GLN B 253    -232.134-153.153 -59.899  1.00  0.00            
ATOM  11382 1HE2 GLN B 253    -232.786-152.468 -59.512  1.00  0.00            
ATOM  11383 2HE2 GLN B 253    -231.504-153.690 -59.340  1.00  0.00            
ATOM  11384  C   GLN B 253    -234.387-151.535 -64.961  1.00  0.00            
ATOM  11385  O   GLN B 253    -234.389-151.514 -66.190  1.00  0.00            
ATOM  11386  N   THR B 254    -234.204-150.429 -64.244  1.00  0.00            
ATOM  11387  H   THR B 254    -234.236-150.482 -63.236  1.00  0.00            
ATOM  11388  CA  THR B 254    -233.760-149.137 -64.799  1.00  0.00            
ATOM  11389  HA  THR B 254    -233.368-149.291 -65.805  1.00  0.00            
ATOM  11390  CB  THR B 254    -234.904-148.113 -64.897  1.00  0.00            
ATOM  11391  HB  THR B 254    -234.483-147.127 -65.098  1.00  0.00            
ATOM  11392  CG2 THR B 254    -235.879-148.457 -66.021  1.00  0.00            
ATOM  11393 1HG2 THR B 254    -236.636-147.677 -66.104  1.00  0.00            
ATOM  11394 2HG2 THR B 254    -235.339-148.521 -66.967  1.00  0.00            
ATOM  11395 3HG2 THR B 254    -236.363-149.413 -65.822  1.00  0.00            
ATOM  11396  OG1 THR B 254    -235.653-148.062 -63.704  1.00  0.00            
ATOM  11397  HG1 THR B 254    -236.243-147.305 -63.770  1.00  0.00            
ATOM  11398  C   THR B 254    -232.608-148.587 -63.962  1.00  0.00            
ATOM  11399  O   THR B 254    -232.448-148.971 -62.803  1.00  0.00            
ATOM  11400  N   VAL B 255    -231.772-147.729 -64.550  1.00  0.00            
ATOM  11401  H   VAL B 255    -231.971-147.393 -65.483  1.00  0.00            
ATOM  11402  CA  VAL B 255    -230.513-147.252 -63.951  1.00  0.00            
ATOM  11403  HA  VAL B 255    -230.555-147.404 -62.876  1.00  0.00            
ATOM  11404  CB  VAL B 255    -229.290-148.027 -64.496  1.00  0.00            
ATOM  11405  HB  VAL B 255    -229.032-147.650 -65.486  1.00  0.00            
ATOM  11406  CG1 VAL B 255    -228.081-147.864 -63.570  1.00  0.00            
ATOM  11407 1HG1 VAL B 255    -227.226-148.413 -63.966  1.00  0.00            
ATOM  11408 2HG1 VAL B 255    -227.809-146.814 -63.497  1.00  0.00            
ATOM  11409 3HG1 VAL B 255    -228.310-148.239 -62.575  1.00  0.00            
ATOM  11410  CG2 VAL B 255    -229.547-149.537 -64.614  1.00  0.00            
ATOM  11411 1HG2 VAL B 255    -228.626-150.054 -64.885  1.00  0.00            
ATOM  11412 2HG2 VAL B 255    -229.919-149.921 -63.666  1.00  0.00            
ATOM  11413 3HG2 VAL B 255    -230.279-149.730 -65.394  1.00  0.00            
ATOM  11414  C   VAL B 255    -230.370-145.748 -64.189  1.00  0.00            
ATOM  11415  O   VAL B 255    -230.843-145.244 -65.205  1.00  0.00            
ATOM  11416  N   VAL B 256    -229.763-145.033 -63.242  1.00  0.00            
ATOM  11417  H   VAL B 256    -229.397-145.525 -62.430  1.00  0.00            
ATOM  11418  CA  VAL B 256    -229.591-143.573 -63.249  1.00  0.00            
ATOM  11419  HA  VAL B 256    -229.603-143.230 -64.284  1.00  0.00            
ATOM  11420  CB  VAL B 256    -230.777-142.909 -62.513  1.00  0.00            
ATOM  11421  HB  VAL B 256    -231.693-143.333 -62.929  1.00  0.00            
ATOM  11422  CG1 VAL B 256    -230.796-143.183 -61.002  1.00  0.00            
ATOM  11423 1HG1 VAL B 256    -231.686-142.735 -60.562  1.00  0.00            
ATOM  11424 2HG1 VAL B 256    -230.807-144.256 -60.821  1.00  0.00            
ATOM  11425 3HG1 VAL B 256    -229.912-142.752 -60.529  1.00  0.00            
ATOM  11426  CG2 VAL B 256    -230.860-141.396 -62.743  1.00  0.00            
ATOM  11427 1HG2 VAL B 256    -231.814-141.022 -62.372  1.00  0.00            
ATOM  11428 2HG2 VAL B 256    -230.061-140.875 -62.215  1.00  0.00            
ATOM  11429 3HG2 VAL B 256    -230.796-141.176 -63.809  1.00  0.00            
ATOM  11430  C   VAL B 256    -228.229-143.188 -62.656  1.00  0.00            
ATOM  11431  O   VAL B 256    -227.621-143.979 -61.932  1.00  0.00            
ATOM  11432  N   VAL B 257    -227.759-141.978 -62.960  1.00  0.00            
ATOM  11433  H   VAL B 257    -228.333-141.367 -63.522  1.00  0.00            
ATOM  11434  CA  VAL B 257    -226.503-141.391 -62.465  1.00  0.00            
ATOM  11435  HA  VAL B 257    -226.088-142.053 -61.711  1.00  0.00            
ATOM  11436  CB  VAL B 257    -225.444-141.217 -63.579  1.00  0.00            
ATOM  11437  HB  VAL B 257    -224.751-140.428 -63.294  1.00  0.00            
ATOM  11438  CG1 VAL B 257    -224.613-142.489 -63.713  1.00  0.00            
ATOM  11439 1HG1 VAL B 257    -223.884-142.374 -64.516  1.00  0.00            
ATOM  11440 2HG1 VAL B 257    -224.082-142.670 -62.778  1.00  0.00            
ATOM  11441 3HG1 VAL B 257    -225.273-143.323 -63.926  1.00  0.00            
ATOM  11442  CG2 VAL B 257    -226.039-140.855 -64.947  1.00  0.00            
ATOM  11443 1HG2 VAL B 257    -225.231-140.649 -65.648  1.00  0.00            
ATOM  11444 2HG2 VAL B 257    -226.641-141.673 -65.340  1.00  0.00            
ATOM  11445 3HG2 VAL B 257    -226.645-139.954 -64.854  1.00  0.00            
ATOM  11446  C   VAL B 257    -226.733-140.044 -61.784  1.00  0.00            
ATOM  11447  O   VAL B 257    -227.634-139.294 -62.156  1.00  0.00            
ATOM  11448  N   LEU B 258    -225.879-139.731 -60.810  1.00  0.00            
ATOM  11449  H   LEU B 258    -225.234-140.454 -60.510  1.00  0.00            
ATOM  11450  CA  LEU B 258    -225.617-138.367 -60.347  1.00  0.00            
ATOM  11451  HA  LEU B 258    -226.567-137.868 -60.150  1.00  0.00            
ATOM  11452  CB  LEU B 258    -224.798-138.426 -59.044  1.00  0.00            
ATOM  11453  HB1 LEU B 258    -224.218-137.508 -58.969  1.00  0.00            
ATOM  11454  HB2 LEU B 258    -224.095-139.256 -59.104  1.00  0.00            
ATOM  11455  CG  LEU B 258    -225.622-138.561 -57.750  1.00  0.00            
ATOM  11456  HG  LEU B 258    -226.287-137.701 -57.666  1.00  0.00            
ATOM  11457  CD1 LEU B 258    -226.464-139.836 -57.675  1.00  0.00            
ATOM  11458 1HD1 LEU B 258    -226.970-139.888 -56.712  1.00  0.00            
ATOM  11459 2HD1 LEU B 258    -227.217-139.831 -58.461  1.00  0.00            
ATOM  11460 3HD1 LEU B 258    -225.825-140.711 -57.792  1.00  0.00            
ATOM  11461  CD2 LEU B 258    -224.676-138.559 -56.547  1.00  0.00            
ATOM  11462 1HD2 LEU B 258    -225.252-138.597 -55.623  1.00  0.00            
ATOM  11463 2HD2 LEU B 258    -224.012-139.424 -56.588  1.00  0.00            
ATOM  11464 3HD2 LEU B 258    -224.079-137.648 -56.549  1.00  0.00            
ATOM  11465  C   LEU B 258    -224.890-137.570 -61.451  1.00  0.00            
ATOM  11466  O   LEU B 258    -224.121-138.135 -62.228  1.00  0.00            
ATOM  11467  N   GLY B 259    -225.160-136.263 -61.526  1.00  0.00            
ATOM  11468  H   GLY B 259    -225.708-135.853 -60.787  1.00  0.00            
ATOM  11469  CA  GLY B 259    -224.729-135.389 -62.625  1.00  0.00            
ATOM  11470  HA1 GLY B 259    -225.415-134.544 -62.681  1.00  0.00            
ATOM  11471  HA2 GLY B 259    -224.794-135.934 -63.568  1.00  0.00            
ATOM  11472  C   GLY B 259    -223.299-134.857 -62.487  1.00  0.00            
ATOM  11473  O   GLY B 259    -222.393-135.566 -62.054  1.00  0.00            
ATOM  11474  N   SER B 260    -223.083-133.587 -62.855  1.00  0.00            
ATOM  11475  H   SER B 260    -223.858-133.043 -63.202  1.00  0.00            
ATOM  11476  CA  SER B 260    -221.794-132.909 -62.651  1.00  0.00            
ATOM  11477  HA  SER B 260    -221.003-133.620 -62.893  1.00  0.00            
ATOM  11478  CB  SER B 260    -221.612-131.720 -63.599  1.00  0.00            
ATOM  11479  HB1 SER B 260    -222.192-130.864 -63.251  1.00  0.00            
ATOM  11480  HB2 SER B 260    -221.950-131.993 -64.600  1.00  0.00            
ATOM  11481  OG  SER B 260    -220.238-131.388 -63.660  1.00  0.00            
ATOM  11482  HG  SER B 260    -219.901-131.713 -64.532  1.00  0.00            
ATOM  11483  C   SER B 260    -221.612-132.518 -61.181  1.00  0.00            
ATOM  11484  O   SER B 260    -221.833-131.380 -60.760  1.00  0.00            
ATOM  11485  N   GLN B 261    -221.183-133.491 -60.381  1.00  0.00            
ATOM  11486  H   GLN B 261    -221.005-134.395 -60.816  1.00  0.00            
ATOM  11487  CA  GLN B 261    -220.846-133.336 -58.969  1.00  0.00            
ATOM  11488  HA  GLN B 261    -221.693-132.857 -58.476  1.00  0.00            
ATOM  11489  CB  GLN B 261    -220.622-134.716 -58.323  1.00  0.00            
ATOM  11490  HB1 GLN B 261    -220.407-134.572 -57.263  1.00  0.00            
ATOM  11491  HB2 GLN B 261    -219.749-135.186 -58.776  1.00  0.00            
ATOM  11492  CG  GLN B 261    -221.815-135.681 -58.445  1.00  0.00            
ATOM  11493  HG1 GLN B 261    -221.594-136.573 -57.861  1.00  0.00            
ATOM  11494  HG2 GLN B 261    -221.938-135.983 -59.484  1.00  0.00            
ATOM  11495  CD  GLN B 261    -223.128-135.093 -57.939  1.00  0.00            
ATOM  11496  OE1 GLN B 261    -224.068-134.853 -58.678  1.00  0.00            
ATOM  11497  NE2 GLN B 261    -223.255-134.846 -56.653  1.00  0.00            
ATOM  11498 1HE2 GLN B 261    -222.510-135.055 -56.014  1.00  0.00            
ATOM  11499 2HE2 GLN B 261    -224.139-134.467 -56.363  1.00  0.00            
ATOM  11500  C   GLN B 261    -219.633-132.419 -58.738  1.00  0.00            
ATOM  11501  O   GLN B 261    -219.339-132.108 -57.586  1.00  0.00            
ATOM  11502  N   GLU B 262    -218.968-131.925 -59.795  1.00  0.00            
ATOM  11503  H   GLU B 262    -219.252-132.229 -60.716  1.00  0.00            
ATOM  11504  CA  GLU B 262    -217.948-130.873 -59.696  1.00  0.00            
ATOM  11505  HA  GLU B 262    -217.079-131.283 -59.187  1.00  0.00            
ATOM  11506  CB  GLU B 262    -217.484-130.417 -61.091  1.00  0.00            
ATOM  11507  HB1 GLU B 262    -218.271-129.829 -61.566  1.00  0.00            
ATOM  11508  HB2 GLU B 262    -217.270-131.288 -61.712  1.00  0.00            
ATOM  11509  CG  GLU B 262    -216.208-129.571 -60.948  1.00  0.00            
ATOM  11510  HG1 GLU B 262    -215.392-130.200 -60.600  1.00  0.00            
ATOM  11511  HG2 GLU B 262    -216.367-128.821 -60.180  1.00  0.00            
ATOM  11512  CD  GLU B 262    -215.782-128.835 -62.217  1.00  0.00            
ATOM  11513  OE1 GLU B 262    -215.894-129.404 -63.334  1.00  0.00            
ATOM  11514  OE2 GLU B 262    -215.304-127.684 -62.060  1.00  0.00            
ATOM  11515  C   GLU B 262    -218.458-129.667 -58.885  1.00  0.00            
ATOM  11516  O   GLU B 262    -217.736-129.145 -58.037  1.00  0.00            
ATOM  11517  N   GLY B 263    -219.718-129.254 -59.079  1.00  0.00            
ATOM  11518  H   GLY B 263    -220.284-129.734 -59.771  1.00  0.00            
ATOM  11519  CA  GLY B 263    -220.329-128.181 -58.285  1.00  0.00            
ATOM  11520  HA1 GLY B 263    -221.363-128.048 -58.601  1.00  0.00            
ATOM  11521  HA2 GLY B 263    -219.790-127.248 -58.451  1.00  0.00            
ATOM  11522  C   GLY B 263    -220.320-128.490 -56.783  1.00  0.00            
ATOM  11523  O   GLY B 263    -219.873-127.671 -55.983  1.00  0.00            
ATOM  11524  N   ALA B 264    -220.710-129.711 -56.406  1.00  0.00            
ATOM  11525  H   ALA B 264    -220.950-130.380 -57.121  1.00  0.00            
ATOM  11526  CA  ALA B 264    -220.718-130.157 -55.014  1.00  0.00            
ATOM  11527  HA  ALA B 264    -221.268-129.421 -54.423  1.00  0.00            
ATOM  11528  CB  ALA B 264    -221.468-131.493 -54.931  1.00  0.00            
ATOM  11529  HB1 ALA B 264    -221.539-131.803 -53.888  1.00  0.00            
ATOM  11530  HB2 ALA B 264    -222.475-131.379 -55.335  1.00  0.00            
ATOM  11531  HB3 ALA B 264    -220.937-132.261 -55.493  1.00  0.00            
ATOM  11532  C   ALA B 264    -219.305-130.251 -54.409  1.00  0.00            
ATOM  11533  O   ALA B 264    -219.124-129.888 -53.246  1.00  0.00            
ATOM  11534  N   VAL B 265    -218.286-130.667 -55.176  1.00  0.00            
ATOM  11535  H   VAL B 265    -218.476-130.983 -56.122  1.00  0.00            
ATOM  11536  CA  VAL B 265    -216.898-130.654 -54.674  1.00  0.00            
ATOM  11537  HA  VAL B 265    -216.949-130.927 -53.622  1.00  0.00            
ATOM  11538  CB  VAL B 265    -215.973-131.716 -55.298  1.00  0.00            
ATOM  11539  HB  VAL B 265    -214.961-131.541 -54.931  1.00  0.00            
ATOM  11540  CG1 VAL B 265    -216.386-133.126 -54.859  1.00  0.00            
ATOM  11541 1HG1 VAL B 265    -215.688-133.857 -55.271  1.00  0.00            
ATOM  11542 2HG1 VAL B 265    -216.361-133.195 -53.772  1.00  0.00            
ATOM  11543 3HG1 VAL B 265    -217.393-133.353 -55.212  1.00  0.00            
ATOM  11544  CG2 VAL B 265    -215.932-131.689 -56.820  1.00  0.00            
ATOM  11545 1HG2 VAL B 265    -215.122-132.329 -57.169  1.00  0.00            
ATOM  11546 2HG2 VAL B 265    -216.870-132.065 -57.215  1.00  0.00            
ATOM  11547 3HG2 VAL B 265    -215.757-130.674 -57.172  1.00  0.00            
ATOM  11548  C   VAL B 265    -216.267-129.259 -54.664  1.00  0.00            
ATOM  11549  O   VAL B 265    -215.446-129.014 -53.789  1.00  0.00            
ATOM  11550  N   HIP B 266    -216.702-128.294 -55.493  1.00  0.00            
ATOM  11551  H   HIP B 266    -217.352-128.540 -56.234  1.00  0.00            
ATOM  11552  CA  HIP B 266    -216.374-126.873 -55.251  1.00  0.00            
ATOM  11553  HA  HIP B 266    -215.291-126.780 -55.159  1.00  0.00            
ATOM  11554  CB  HIP B 266    -216.838-125.953 -56.397  1.00  0.00            
ATOM  11555  HB1 HIP B 266    -216.866-124.926 -56.025  1.00  0.00            
ATOM  11556  HB2 HIP B 266    -217.858-126.211 -56.684  1.00  0.00            
ATOM  11557  CG  HIP B 266    -215.953-125.957 -57.624  1.00  0.00            
ATOM  11558  ND1 HIP B 266    -214.721-125.334 -57.764  1.00  0.00            
ATOM  11559  HD1 HIP B 266    -214.235-124.804 -57.044  1.00  0.00            
ATOM  11560  CE1 HIP B 266    -214.306-125.516 -59.038  1.00  0.00            
ATOM  11561  HE1 HIP B 266    -213.382-125.130 -59.458  1.00  0.00            
ATOM  11562  NE2 HIP B 266    -215.230-126.245 -59.703  1.00  0.00            
ATOM  11563  HE2 HIP B 266    -215.174-126.598 -60.676  1.00  0.00            
ATOM  11564  CD2 HIP B 266    -216.275-126.500 -58.835  1.00  0.00            
ATOM  11565  HD2 HIP B 266    -217.192-127.024 -59.070  1.00  0.00            
ATOM  11566  C   HIP B 266    -216.940-126.397 -53.903  1.00  0.00            
ATOM  11567  O   HIP B 266    -216.213-125.756 -53.152  1.00  0.00            
ATOM  11568  N   THR B 267    -218.175-126.765 -53.542  1.00  0.00            
ATOM  11569  H   THR B 267    -218.784-127.202 -54.226  1.00  0.00            
ATOM  11570  CA  THR B 267    -218.731-126.466 -52.205  1.00  0.00            
ATOM  11571  HA  THR B 267    -218.659-125.391 -52.038  1.00  0.00            
ATOM  11572  CB  THR B 267    -220.215-126.855 -52.115  1.00  0.00            
ATOM  11573  HB  THR B 267    -220.317-127.940 -52.122  1.00  0.00            
ATOM  11574  CG2 THR B 267    -220.899-126.300 -50.866  1.00  0.00            
ATOM  11575 1HG2 THR B 267    -221.955-126.572 -50.868  1.00  0.00            
ATOM  11576 2HG2 THR B 267    -220.438-126.718 -49.971  1.00  0.00            
ATOM  11577 3HG2 THR B 267    -220.804-125.214 -50.840  1.00  0.00            
ATOM  11578  OG1 THR B 267    -220.912-126.326 -53.216  1.00  0.00            
ATOM  11579  HG1 THR B 267    -221.850-126.360 -53.017  1.00  0.00            
ATOM  11580  C   THR B 267    -217.938-127.153 -51.087  1.00  0.00            
ATOM  11581  O   THR B 267    -217.649-126.531 -50.070  1.00  0.00            
ATOM  11582  N   ALA B 268    -217.492-128.399 -51.291  1.00  0.00            
ATOM  11583  H   ALA B 268    -217.798-128.889 -52.123  1.00  0.00            
ATOM  11584  CA  ALA B 268    -216.608-129.109 -50.356  1.00  0.00            
ATOM  11585  HA  ALA B 268    -217.038-129.014 -49.357  1.00  0.00            
ATOM  11586  CB  ALA B 268    -216.599-130.598 -50.723  1.00  0.00            
ATOM  11587  HB1 ALA B 268    -216.115-131.164 -49.927  1.00  0.00            
ATOM  11588  HB2 ALA B 268    -217.619-130.963 -50.849  1.00  0.00            
ATOM  11589  HB3 ALA B 268    -216.035-130.746 -51.644  1.00  0.00            
ATOM  11590  C   ALA B 268    -215.172-128.537 -50.270  1.00  0.00            
ATOM  11591  O   ALA B 268    -214.377-129.010 -49.460  1.00  0.00            
ATOM  11592  N   LEU B 269    -214.844-127.529 -51.087  1.00  0.00            
ATOM  11593  H   LEU B 269    -215.540-127.226 -51.756  1.00  0.00            
ATOM  11594  CA  LEU B 269    -213.566-126.810 -51.120  1.00  0.00            
ATOM  11595  HA  LEU B 269    -212.890-127.257 -50.392  1.00  0.00            
ATOM  11596  CB  LEU B 269    -212.941-126.961 -52.522  1.00  0.00            
ATOM  11597  HB1 LEU B 269    -212.090-126.286 -52.623  1.00  0.00            
ATOM  11598  HB2 LEU B 269    -213.683-126.658 -53.259  1.00  0.00            
ATOM  11599  CG  LEU B 269    -212.462-128.391 -52.834  1.00  0.00            
ATOM  11600  HG  LEU B 269    -213.213-129.119 -52.532  1.00  0.00            
ATOM  11601  CD1 LEU B 269    -212.223-128.541 -54.333  1.00  0.00            
ATOM  11602 1HD1 LEU B 269    -211.975-129.575 -54.563  1.00  0.00            
ATOM  11603 2HD1 LEU B 269    -213.134-128.278 -54.865  1.00  0.00            
ATOM  11604 3HD1 LEU B 269    -211.417-127.882 -54.649  1.00  0.00            
ATOM  11605  CD2 LEU B 269    -211.158-128.720 -52.112  1.00  0.00            
ATOM  11606 1HD2 LEU B 269    -210.832-129.719 -52.389  1.00  0.00            
ATOM  11607 2HD2 LEU B 269    -210.386-127.999 -52.382  1.00  0.00            
ATOM  11608 3HD2 LEU B 269    -211.317-128.697 -51.035  1.00  0.00            
ATOM  11609  C   LEU B 269    -213.706-125.336 -50.694  1.00  0.00            
ATOM  11610  O   LEU B 269    -212.746-124.579 -50.822  1.00  0.00            
ATOM  11611  N   ALA B 270    -214.847-124.932 -50.116  1.00  0.00            
ATOM  11612  H   ALA B 270    -215.602-125.602 -50.048  1.00  0.00            
ATOM  11613  CA  ALA B 270    -215.121-123.581 -49.593  1.00  0.00            
ATOM  11614  HA  ALA B 270    -214.812-122.868 -50.359  1.00  0.00            
ATOM  11615  CB  ALA B 270    -216.640-123.436 -49.421  1.00  0.00            
ATOM  11616  HB1 ALA B 270    -216.882-122.412 -49.135  1.00  0.00            
ATOM  11617  HB2 ALA B 270    -217.145-123.668 -50.360  1.00  0.00            
ATOM  11618  HB3 ALA B 270    -216.992-124.115 -48.643  1.00  0.00            
ATOM  11619  C   ALA B 270    -214.320-123.208 -48.313  1.00  0.00            
ATOM  11620  O   ALA B 270    -214.798-122.494 -47.437  1.00  0.00            
ATOM  11621  N   GLY B 271    -213.094-123.719 -48.211  1.00  0.00            
ATOM  11622  H   GLY B 271    -212.796-124.270 -49.003  1.00  0.00            
ATOM  11623  CA  GLY B 271    -212.106-123.499 -47.154  1.00  0.00            
ATOM  11624  HA1 GLY B 271    -212.441-123.979 -46.234  1.00  0.00            
ATOM  11625  HA2 GLY B 271    -212.009-122.428 -46.976  1.00  0.00            
ATOM  11626  C   GLY B 271    -210.722-124.054 -47.531  1.00  0.00            
ATOM  11627  O   GLY B 271    -209.931-124.376 -46.649  1.00  0.00            
ATOM  11628  N   ALA B 272    -210.446-124.224 -48.831  1.00  0.00            
ATOM  11629  H   ALA B 272    -211.118-123.900 -49.516  1.00  0.00            
ATOM  11630  CA  ALA B 272    -209.195-124.754 -49.372  1.00  0.00            
ATOM  11631  HA  ALA B 272    -208.540-125.050 -48.550  1.00  0.00            
ATOM  11632  CB  ALA B 272    -209.509-126.004 -50.199  1.00  0.00            
ATOM  11633  HB1 ALA B 272    -208.581-126.437 -50.571  1.00  0.00            
ATOM  11634  HB2 ALA B 272    -210.024-126.739 -49.580  1.00  0.00            
ATOM  11635  HB3 ALA B 272    -210.143-125.738 -51.046  1.00  0.00            
ATOM  11636  C   ALA B 272    -208.457-123.689 -50.201  1.00  0.00            
ATOM  11637  O   ALA B 272    -209.083-122.870 -50.873  1.00  0.00            
ATOM  11638  N   LEU B 273    -207.122-123.705 -50.176  1.00  0.00            
ATOM  11639  H   LEU B 273    -206.657-124.443 -49.668  1.00  0.00            
ATOM  11640  CA  LEU B 273    -206.298-122.676 -50.821  1.00  0.00            
ATOM  11641  HA  LEU B 273    -206.777-121.710 -50.653  1.00  0.00            
ATOM  11642  CB  LEU B 273    -204.923-122.659 -50.117  1.00  0.00            
ATOM  11643  HB1 LEU B 273    -204.412-123.598 -50.322  1.00  0.00            
ATOM  11644  HB2 LEU B 273    -205.104-122.624 -49.042  1.00  0.00            
ATOM  11645  CG  LEU B 273    -203.955-121.502 -50.437  1.00  0.00            
ATOM  11646  HG  LEU B 273    -203.124-121.587 -49.735  1.00  0.00            
ATOM  11647  CD1 LEU B 273    -203.357-121.562 -51.842  1.00  0.00            
ATOM  11648 1HD1 LEU B 273    -202.542-120.843 -51.919  1.00  0.00            
ATOM  11649 2HD1 LEU B 273    -202.974-122.561 -52.043  1.00  0.00            
ATOM  11650 3HD1 LEU B 273    -204.107-121.307 -52.588  1.00  0.00            
ATOM  11651  CD2 LEU B 273    -204.594-120.129 -50.228  1.00  0.00            
ATOM  11652 1HD2 LEU B 273    -203.831-119.355 -50.313  1.00  0.00            
ATOM  11653 2HD2 LEU B 273    -205.361-119.944 -50.980  1.00  0.00            
ATOM  11654 3HD2 LEU B 273    -205.037-120.073 -49.233  1.00  0.00            
ATOM  11655  C   LEU B 273    -206.235-122.917 -52.338  1.00  0.00            
ATOM  11656  O   LEU B 273    -205.569-123.853 -52.783  1.00  0.00            
ATOM  11657  N   GLU B 274    -206.941-122.091 -53.117  1.00  0.00            
ATOM  11658  H   GLU B 274    -207.496-121.379 -52.667  1.00  0.00            
ATOM  11659  CA  GLU B 274    -207.008-122.167 -54.586  1.00  0.00            
ATOM  11660  HA  GLU B 274    -207.003-123.224 -54.842  1.00  0.00            
ATOM  11661  CB  GLU B 274    -208.351-121.598 -55.086  1.00  0.00            
ATOM  11662  HB1 GLU B 274    -208.390-120.523 -54.901  1.00  0.00            
ATOM  11663  HB2 GLU B 274    -209.140-122.067 -54.500  1.00  0.00            
ATOM  11664  CG  GLU B 274    -208.583-121.868 -56.590  1.00  0.00            
ATOM  11665  HG1 GLU B 274    -208.130-122.825 -56.846  1.00  0.00            
ATOM  11666  HG2 GLU B 274    -208.057-121.101 -57.163  1.00  0.00            
ATOM  11667  CD  GLU B 274    -210.055-121.933 -57.044  1.00  0.00            
ATOM  11668  OE1 GLU B 274    -210.973-122.005 -56.195  1.00  0.00            
ATOM  11669  OE2 GLU B 274    -210.262-122.033 -58.275  1.00  0.00            
ATOM  11670  C   GLU B 274    -205.783-121.521 -55.268  1.00  0.00            
ATOM  11671  O   GLU B 274    -205.266-120.503 -54.811  1.00  0.00            
ATOM  11672  N   ALA B 275    -205.292-122.130 -56.354  1.00  0.00            
ATOM  11673  H   ALA B 275    -205.780-122.958 -56.674  1.00  0.00            
ATOM  11674  CA  ALA B 275    -203.931-121.924 -56.853  1.00  0.00            
ATOM  11675  HA  ALA B 275    -203.529-121.010 -56.413  1.00  0.00            
ATOM  11676  CB  ALA B 275    -203.100-123.100 -56.321  1.00  0.00            
ATOM  11677  HB1 ALA B 275    -202.058-122.966 -56.585  1.00  0.00            
ATOM  11678  HB2 ALA B 275    -203.178-123.145 -55.233  1.00  0.00            
ATOM  11679  HB3 ALA B 275    -203.463-124.038 -56.741  1.00  0.00            
ATOM  11680  C   ALA B 275    -203.826-121.784 -58.392  1.00  0.00            
ATOM  11681  O   ALA B 275    -204.395-122.575 -59.146  1.00  0.00            
ATOM  11682  N   GLU B 276    -203.011-120.825 -58.861  1.00  0.00            
ATOM  11683  H   GLU B 276    -202.560-120.243 -58.170  1.00  0.00            
ATOM  11684  CA  GLU B 276    -202.871-120.368 -60.270  1.00  0.00            
ATOM  11685  HA  GLU B 276    -203.864-120.108 -60.636  1.00  0.00            
ATOM  11686  CB  GLU B 276    -202.010-119.079 -60.290  1.00  0.00            
ATOM  11687  HB1 GLU B 276    -202.445-118.362 -59.592  1.00  0.00            
ATOM  11688  HB2 GLU B 276    -202.066-118.640 -61.287  1.00  0.00            
ATOM  11689  CG  GLU B 276    -200.520-119.292 -59.931  1.00  0.00            
ATOM  11690  HG1 GLU B 276    -200.098-120.068 -60.571  1.00  0.00            
ATOM  11691  HG2 GLU B 276    -200.454-119.645 -58.899  1.00  0.00            
ATOM  11692  CD  GLU B 276    -199.684-118.006 -60.080  1.00  0.00            
ATOM  11693  OE1 GLU B 276    -200.024-116.992 -59.424  1.00  0.00            
ATOM  11694  OE2 GLU B 276    -198.677-117.989 -60.828  1.00  0.00            
ATOM  11695  C   GLU B 276    -202.291-121.384 -61.284  1.00  0.00            
ATOM  11696  O   GLU B 276    -202.073-121.073 -62.453  1.00  0.00            
ATOM  11697  N   MET B 277    -201.938-122.579 -60.823  1.00  0.00            
ATOM  11698  H   MET B 277    -202.270-122.801 -59.897  1.00  0.00            
ATOM  11699  CA  MET B 277    -200.736-123.268 -61.295  1.00  0.00            
ATOM  11700  HA  MET B 277    -200.134-122.535 -61.835  1.00  0.00            
ATOM  11701  CB  MET B 277    -199.878-123.658 -60.084  1.00  0.00            
ATOM  11702  HB1 MET B 277    -199.476-122.727 -59.695  1.00  0.00            
ATOM  11703  HB2 MET B 277    -199.048-124.283 -60.411  1.00  0.00            
ATOM  11704  CG  MET B 277    -200.605-124.367 -58.937  1.00  0.00            
ATOM  11705  HG1 MET B 277    -200.888-125.366 -59.268  1.00  0.00            
ATOM  11706  HG2 MET B 277    -201.512-123.824 -58.681  1.00  0.00            
ATOM  11707  SD  MET B 277    -199.624-124.519 -57.421  1.00  0.00            
ATOM  11708  CE  MET B 277    -199.239-122.789 -57.003  1.00  0.00            
ATOM  11709  HE1 MET B 277    -198.770-122.754 -56.019  1.00  0.00            
ATOM  11710  HE2 MET B 277    -198.545-122.373 -57.729  1.00  0.00            
ATOM  11711  HE3 MET B 277    -200.140-122.179 -56.994  1.00  0.00            
ATOM  11712  C   MET B 277    -200.968-124.389 -62.316  1.00  0.00            
ATOM  11713  O   MET B 277    -200.870-125.571 -62.002  1.00  0.00            
ATOM  11714  N   ASP B 278    -201.249-124.005 -63.560  1.00  0.00            
ATOM  11715  H   ASP B 278    -201.512-123.035 -63.694  1.00  0.00            
ATOM  11716  CA  ASP B 278    -200.943-124.811 -64.763  1.00  0.00            
ATOM  11717  HA  ASP B 278    -200.219-125.580 -64.486  1.00  0.00            
ATOM  11718  CB  ASP B 278    -202.186-125.541 -65.296  1.00  0.00            
ATOM  11719  HB1 ASP B 278    -202.358-126.407 -64.654  1.00  0.00            
ATOM  11720  HB2 ASP B 278    -201.985-125.921 -66.299  1.00  0.00            
ATOM  11721  CG  ASP B 278    -203.458-124.694 -65.324  1.00  0.00            
ATOM  11722  OD1 ASP B 278    -204.495-125.255 -64.900  1.00  0.00            
ATOM  11723  OD2 ASP B 278    -203.384-123.499 -65.672  1.00  0.00            
ATOM  11724  C   ASP B 278    -200.260-124.000 -65.883  1.00  0.00            
ATOM  11725  O   ASP B 278    -199.564-124.577 -66.719  1.00  0.00            
ATOM  11726  N   GLY B 279    -200.363-122.666 -65.873  1.00  0.00            
ATOM  11727  H   GLY B 279    -201.058-122.255 -65.264  1.00  0.00            
ATOM  11728  CA  GLY B 279    -199.607-121.776 -66.758  1.00  0.00            
ATOM  11729  HA1 GLY B 279    -199.954-120.753 -66.614  1.00  0.00            
ATOM  11730  HA2 GLY B 279    -199.795-122.060 -67.794  1.00  0.00            
ATOM  11731  C   GLY B 279    -198.095-121.816 -66.495  1.00  0.00            
ATOM  11732  O   GLY B 279    -197.562-120.962 -65.787  1.00  0.00            
ATOM  11733  N   ALA B 280    -197.398-122.785 -67.098  1.00  0.00            
ATOM  11734  H   ALA B 280    -197.968-123.483 -67.565  1.00  0.00            
ATOM  11735  CA  ALA B 280    -196.005-123.193 -66.840  1.00  0.00            
ATOM  11736  HA  ALA B 280    -195.918-123.346 -65.764  1.00  0.00            
ATOM  11737  CB  ALA B 280    -195.801-124.566 -67.500  1.00  0.00            
ATOM  11738  HB1 ALA B 280    -194.825-124.968 -67.224  1.00  0.00            
ATOM  11739  HB2 ALA B 280    -196.571-125.262 -67.163  1.00  0.00            
ATOM  11740  HB3 ALA B 280    -195.849-124.471 -68.585  1.00  0.00            
ATOM  11741  C   ALA B 280    -194.887-122.176 -67.204  1.00  0.00            
ATOM  11742  O   ALA B 280    -193.790-122.557 -67.603  1.00  0.00            
ATOM  11743  N   LYS B 281    -195.150-120.872 -67.064  1.00  0.00            
ATOM  11744  H   LYS B 281    -196.092-120.649 -66.765  1.00  0.00            
ATOM  11745  CA  LYS B 281    -194.167-119.771 -67.109  1.00  0.00            
ATOM  11746  HA  LYS B 281    -193.164-120.197 -67.030  1.00  0.00            
ATOM  11747  CB  LYS B 281    -194.262-119.038 -68.466  1.00  0.00            
ATOM  11748  HB1 LYS B 281    -193.595-118.173 -68.445  1.00  0.00            
ATOM  11749  HB2 LYS B 281    -195.282-118.681 -68.612  1.00  0.00            
ATOM  11750  CG  LYS B 281    -193.842-119.934 -69.648  1.00  0.00            
ATOM  11751  HG1 LYS B 281    -194.538-120.767 -69.747  1.00  0.00            
ATOM  11752  HG2 LYS B 281    -192.853-120.343 -69.436  1.00  0.00            
ATOM  11753  CD  LYS B 281    -193.767-119.194 -70.993  1.00  0.00            
ATOM  11754  HD1 LYS B 281    -193.304-119.865 -71.719  1.00  0.00            
ATOM  11755  HD2 LYS B 281    -193.128-118.315 -70.884  1.00  0.00            
ATOM  11756  CE  LYS B 281    -195.152-118.778 -71.508  1.00  0.00            
ATOM  11757  HE1 LYS B 281    -195.603-118.089 -70.787  1.00  0.00            
ATOM  11758  HE2 LYS B 281    -195.783-119.672 -71.559  1.00  0.00            
ATOM  11759  NZ  LYS B 281    -195.068-118.138 -72.846  1.00  0.00            
ATOM  11760  HZ1 LYS B 281    -195.989-117.879 -73.179  1.00  0.00            
ATOM  11761  HZ2 LYS B 281    -194.497-117.302 -72.807  1.00  0.00            
ATOM  11762  HZ3 LYS B 281    -194.654-118.773 -73.518  1.00  0.00            
ATOM  11763  C   LYS B 281    -194.283-118.803 -65.911  1.00  0.00            
ATOM  11764  O   LYS B 281    -193.556-117.816 -65.858  1.00  0.00            
ATOM  11765  N   GLY B 282    -195.206-119.054 -64.974  1.00  0.00            
ATOM  11766  H   GLY B 282    -195.778-119.880 -65.082  1.00  0.00            
ATOM  11767  CA  GLY B 282    -195.509-118.175 -63.835  1.00  0.00            
ATOM  11768  HA1 GLY B 282    -196.552-118.331 -63.555  1.00  0.00            
ATOM  11769  HA2 GLY B 282    -195.409-117.134 -64.143  1.00  0.00            
ATOM  11770  C   GLY B 282    -194.635-118.382 -62.586  1.00  0.00            
ATOM  11771  O   GLY B 282    -193.439-118.685 -62.672  1.00  0.00            
ATOM  11772  N   ARG B 283    -195.259-118.215 -61.410  1.00  0.00            
ATOM  11773  H   ARG B 283    -196.262-118.034 -61.433  1.00  0.00            
ATOM  11774  CA  ARG B 283    -194.663-118.360 -60.069  1.00  0.00            
ATOM  11775  HA  ARG B 283    -193.581-118.485 -60.132  1.00  0.00            
ATOM  11776  CB  ARG B 283    -194.976-117.096 -59.252  1.00  0.00            
ATOM  11777  HB1 ARG B 283    -194.627-117.232 -58.227  1.00  0.00            
ATOM  11778  HB2 ARG B 283    -196.056-117.028 -59.224  1.00  0.00            
ATOM  11779  CG  ARG B 283    -194.397-115.774 -59.785  1.00  0.00            
ATOM  11780  HG1 ARG B 283    -194.427-115.749 -60.875  1.00  0.00            
ATOM  11781  HG2 ARG B 283    -193.354-115.701 -59.473  1.00  0.00            
ATOM  11782  CD  ARG B 283    -195.178-114.561 -59.240  1.00  0.00            
ATOM  11783  HD1 ARG B 283    -194.569-113.668 -59.396  1.00  0.00            
ATOM  11784  HD2 ARG B 283    -195.329-114.672 -58.165  1.00  0.00            
ATOM  11785  NE  ARG B 283    -196.468-114.374 -59.944  1.00  0.00            
ATOM  11786  HE  ARG B 283    -196.437-113.858 -60.805  1.00  0.00            
ATOM  11787  CZ  ARG B 283    -197.644-114.906 -59.643  1.00  0.00            
ATOM  11788  NH1 ARG B 283    -198.620-114.887 -60.494  1.00  0.00            
ATOM  11789 1HH1 ARG B 283    -198.514-114.544 -61.424  1.00  0.00            
ATOM  11790 2HH1 ARG B 283    -199.370-115.554 -60.281  1.00  0.00            
ATOM  11791  NH2 ARG B 283    -197.905-115.513 -58.526  1.00  0.00            
ATOM  11792 1HH2 ARG B 283    -197.198-115.657 -57.838  1.00  0.00            
ATOM  11793 2HH2 ARG B 283    -198.765-116.072 -58.526  1.00  0.00            
ATOM  11794  C   ARG B 283    -195.242-119.600 -59.369  1.00  0.00            
ATOM  11795  O   ARG B 283    -196.102-119.485 -58.499  1.00  0.00            
ATOM  11796  N   LEU B 284    -194.808-120.792 -59.788  1.00  0.00            
ATOM  11797  H   LEU B 284    -194.073-120.793 -60.479  1.00  0.00            
ATOM  11798  CA  LEU B 284    -195.351-122.095 -59.356  1.00  0.00            
ATOM  11799  HA  LEU B 284    -194.662-122.856 -59.708  1.00  0.00            
ATOM  11800  CB  LEU B 284    -196.694-122.407 -60.059  1.00  0.00            
ATOM  11801  HB1 LEU B 284    -197.441-121.710 -59.679  1.00  0.00            
ATOM  11802  HB2 LEU B 284    -196.987-123.401 -59.722  1.00  0.00            
ATOM  11803  CG  LEU B 284    -196.804-122.455 -61.598  1.00  0.00            
ATOM  11804  HG  LEU B 284    -197.629-123.121 -61.846  1.00  0.00            
ATOM  11805  CD1 LEU B 284    -197.148-121.102 -62.204  1.00  0.00            
ATOM  11806 1HD1 LEU B 284    -197.407-121.227 -63.253  1.00  0.00            
ATOM  11807 2HD1 LEU B 284    -198.001-120.659 -61.689  1.00  0.00            
ATOM  11808 3HD1 LEU B 284    -196.297-120.445 -62.119  1.00  0.00            
ATOM  11809  CD2 LEU B 284    -195.562-122.991 -62.307  1.00  0.00            
ATOM  11810 1HD2 LEU B 284    -195.782-123.132 -63.364  1.00  0.00            
ATOM  11811 2HD2 LEU B 284    -194.735-122.291 -62.209  1.00  0.00            
ATOM  11812 3HD2 LEU B 284    -195.290-123.959 -61.884  1.00  0.00            
ATOM  11813  C   LEU B 284    -195.454-122.309 -57.817  1.00  0.00            
ATOM  11814  O   LEU B 284    -196.186-123.189 -57.371  1.00  0.00            
ATOM  11815  N   SER B 285    -194.745-121.556 -56.970  1.00  0.00            
ATOM  11816  H   SER B 285    -194.083-120.888 -57.351  1.00  0.00            
ATOM  11817  CA  SER B 285    -194.968-121.542 -55.514  1.00  0.00            
ATOM  11818  HA  SER B 285    -196.044-121.534 -55.332  1.00  0.00            
ATOM  11819  CB  SER B 285    -194.374-122.805 -54.879  1.00  0.00            
ATOM  11820  HB1 SER B 285    -194.056-122.605 -53.855  1.00  0.00            
ATOM  11821  HB2 SER B 285    -193.516-123.150 -55.457  1.00  0.00            
ATOM  11822  OG  SER B 285    -195.366-123.802 -54.843  1.00  0.00            
ATOM  11823  HG  SER B 285    -195.762-123.861 -55.733  1.00  0.00            
ATOM  11824  C   SER B 285    -194.382-120.318 -54.806  1.00  0.00            
ATOM  11825  O   SER B 285    -193.347-119.780 -55.194  1.00  0.00            
ATOM  11826  N   SER B 286    -194.976-119.946 -53.667  1.00  0.00            
ATOM  11827  H   SER B 286    -195.817-120.432 -53.389  1.00  0.00            
ATOM  11828  CA  SER B 286    -194.418-118.943 -52.742  1.00  0.00            
ATOM  11829  HA  SER B 286    -193.804-118.266 -53.335  1.00  0.00            
ATOM  11830  CB  SER B 286    -195.525-118.075 -52.129  1.00  0.00            
ATOM  11831  HB1 SER B 286    -195.967-118.581 -51.269  1.00  0.00            
ATOM  11832  HB2 SER B 286    -196.302-117.894 -52.874  1.00  0.00            
ATOM  11833  OG  SER B 286    -194.976-116.829 -51.743  1.00  0.00            
ATOM  11834  HG  SER B 286    -195.622-116.375 -51.189  1.00  0.00            
ATOM  11835  C   SER B 286    -193.483-119.576 -51.691  1.00  0.00            
ATOM  11836  O   SER B 286    -193.554-119.279 -50.502  1.00  0.00            
ATOM  11837  N   GLY B 287    -192.594-120.480 -52.119  1.00  0.00            
ATOM  11838  H   GLY B 287    -192.525-120.639 -53.114  1.00  0.00            
ATOM  11839  CA  GLY B 287    -191.635-121.168 -51.239  1.00  0.00            
ATOM  11840  HA1 GLY B 287    -191.141-121.968 -51.789  1.00  0.00            
ATOM  11841  HA2 GLY B 287    -192.180-121.619 -50.409  1.00  0.00            
ATOM  11842  C   GLY B 287    -190.559-120.237 -50.660  1.00  0.00            
ATOM  11843  O   GLY B 287    -190.443-119.081 -51.065  1.00  0.00            
ATOM  11844  N   HIP B 288    -189.783-120.716 -49.681  1.00  0.00            
ATOM  11845  H   HIP B 288    -189.928-121.670 -49.380  1.00  0.00            
ATOM  11846  CA  HIP B 288    -188.924-119.868 -48.834  1.00  0.00            
ATOM  11847  HA  HIP B 288    -188.759-118.904 -49.322  1.00  0.00            
ATOM  11848  CB  HIP B 288    -189.709-119.645 -47.525  1.00  0.00            
ATOM  11849  HB1 HIP B 288    -189.628-120.536 -46.906  1.00  0.00            
ATOM  11850  HB2 HIP B 288    -190.766-119.528 -47.776  1.00  0.00            
ATOM  11851  CG  HIP B 288    -189.349-118.440 -46.695  1.00  0.00            
ATOM  11852  ND1 HIP B 288    -190.201-117.843 -45.780  1.00  0.00            
ATOM  11853  HD1 HIP B 288    -191.101-118.203 -45.476  1.00  0.00            
ATOM  11854  CE1 HIP B 288    -189.671-116.659 -45.431  1.00  0.00            
ATOM  11855  HE1 HIP B 288    -190.179-115.841 -44.920  1.00  0.00            
ATOM  11856  NE2 HIP B 288    -188.476-116.533 -46.030  1.00  0.00            
ATOM  11857  HE2 HIP B 288    -187.976-115.630 -46.103  1.00  0.00            
ATOM  11858  CD2 HIP B 288    -188.256-117.626 -46.834  1.00  0.00            
ATOM  11859  HD2 HIP B 288    -187.430-117.722 -47.525  1.00  0.00            
ATOM  11860  C   HIP B 288    -187.563-120.528 -48.571  1.00  0.00            
ATOM  11861  O   HIP B 288    -187.545-121.680 -48.140  1.00  0.00            
ATOM  11862  N   LEU B 289    -186.446-119.815 -48.764  1.00  0.00            
ATOM  11863  H   LEU B 289    -186.523-118.864 -49.103  1.00  0.00            
ATOM  11864  CA  LEU B 289    -185.087-120.309 -48.473  1.00  0.00            
ATOM  11865  HA  LEU B 289    -185.134-121.356 -48.172  1.00  0.00            
ATOM  11866  CB  LEU B 289    -184.187-120.221 -49.722  1.00  0.00            
ATOM  11867  HB1 LEU B 289    -183.156-120.393 -49.412  1.00  0.00            
ATOM  11868  HB2 LEU B 289    -184.235-119.205 -50.117  1.00  0.00            
ATOM  11869  CG  LEU B 289    -184.483-121.213 -50.857  1.00  0.00            
ATOM  11870  HG  LEU B 289    -185.469-121.002 -51.258  1.00  0.00            
ATOM  11871  CD1 LEU B 289    -183.443-121.019 -51.959  1.00  0.00            
ATOM  11872 1HD1 LEU B 289    -183.684-121.651 -52.813  1.00  0.00            
ATOM  11873 2HD1 LEU B 289    -183.426-119.978 -52.283  1.00  0.00            
ATOM  11874 3HD1 LEU B 289    -182.452-121.283 -51.588  1.00  0.00            
ATOM  11875  CD2 LEU B 289    -184.441-122.676 -50.417  1.00  0.00            
ATOM  11876 1HD2 LEU B 289    -184.524-123.326 -51.288  1.00  0.00            
ATOM  11877 2HD2 LEU B 289    -183.502-122.885 -49.900  1.00  0.00            
ATOM  11878 3HD2 LEU B 289    -185.275-122.892 -49.754  1.00  0.00            
ATOM  11879  C   LEU B 289    -184.397-119.570 -47.318  1.00  0.00            
ATOM  11880  O   LEU B 289    -184.645-118.388 -47.072  1.00  0.00            
ATOM  11881  N   LYS B 290    -183.489-120.297 -46.666  1.00  0.00            
ATOM  11882  H   LYS B 290    -183.426-121.279 -46.939  1.00  0.00            
ATOM  11883  CA  LYS B 290    -182.259-119.814 -46.031  1.00  0.00            
ATOM  11884  HA  LYS B 290    -182.224-118.729 -46.087  1.00  0.00            
ATOM  11885  CB  LYS B 290    -182.271-120.241 -44.542  1.00  0.00            
ATOM  11886  HB1 LYS B 290    -182.238-121.326 -44.478  1.00  0.00            
ATOM  11887  HB2 LYS B 290    -183.236-119.937 -44.141  1.00  0.00            
ATOM  11888  CG  LYS B 290    -181.211-119.641 -43.592  1.00  0.00            
ATOM  11889  HG1 LYS B 290    -181.650-119.562 -42.596  1.00  0.00            
ATOM  11890  HG2 LYS B 290    -180.952-118.637 -43.915  1.00  0.00            
ATOM  11891  CD  LYS B 290    -179.943-120.495 -43.471  1.00  0.00            
ATOM  11892  HD1 LYS B 290    -179.560-120.694 -44.469  1.00  0.00            
ATOM  11893  HD2 LYS B 290    -180.192-121.454 -43.015  1.00  0.00            
ATOM  11894  CE  LYS B 290    -178.806-119.829 -42.687  1.00  0.00            
ATOM  11895  HE1 LYS B 290    -178.786-118.759 -42.909  1.00  0.00            
ATOM  11896  HE2 LYS B 290    -177.874-120.258 -43.068  1.00  0.00            
ATOM  11897  NZ  LYS B 290    -178.857-120.065 -41.219  1.00  0.00            
ATOM  11898  HZ1 LYS B 290    -177.950-119.843 -40.804  1.00  0.00            
ATOM  11899  HZ2 LYS B 290    -179.525-119.481 -40.715  1.00  0.00            
ATOM  11900  HZ3 LYS B 290    -179.073-121.027 -41.004  1.00  0.00            
ATOM  11901  C   LYS B 290    -181.103-120.357 -46.898  1.00  0.00            
ATOM  11902  O   LYS B 290    -181.304-121.274 -47.703  1.00  0.00            
ATOM  11903  N   CYS B 291    -179.941-119.720 -46.860  1.00  0.00            
ATOM  11904  H   CYS B 291    -179.856-118.897 -46.276  1.00  0.00            
ATOM  11905  CA  CYS B 291    -178.782-120.131 -47.647  1.00  0.00            
ATOM  11906  HA  CYS B 291    -178.867-121.193 -47.875  1.00  0.00            
ATOM  11907  CB  CYS B 291    -178.707-119.338 -48.969  1.00  0.00            
ATOM  11908  HB1 CYS B 291    -177.970-119.816 -49.617  1.00  0.00            
ATOM  11909  HB2 CYS B 291    -178.367-118.326 -48.764  1.00  0.00            
ATOM  11910  SG  CYS B 291    -180.299-119.246 -49.846  1.00  0.00            
ATOM  11911  HG  CYS B 291    -180.714-120.464 -49.461  1.00  0.00            
ATOM  11912  C   CYS B 291    -177.484-119.936 -46.862  1.00  0.00            
ATOM  11913  O   CYS B 291    -177.299-118.902 -46.213  1.00  0.00            
ATOM  11914  N   ARG B 292    -176.542-120.865 -47.035  1.00  0.00            
ATOM  11915  H   ARG B 292    -176.807-121.716 -47.530  1.00  0.00            
ATOM  11916  CA  ARG B 292    -175.107-120.635 -46.864  1.00  0.00            
ATOM  11917  HA  ARG B 292    -174.964-119.875 -46.098  1.00  0.00            
ATOM  11918  CB  ARG B 292    -174.438-121.939 -46.401  1.00  0.00            
ATOM  11919  HB1 ARG B 292    -174.650-122.716 -47.129  1.00  0.00            
ATOM  11920  HB2 ARG B 292    -174.905-122.261 -45.470  1.00  0.00            
ATOM  11921  CG  ARG B 292    -172.905-121.879 -46.243  1.00  0.00            
ATOM  11922  HG1 ARG B 292    -172.467-121.554 -47.183  1.00  0.00            
ATOM  11923  HG2 ARG B 292    -172.554-122.894 -46.060  1.00  0.00            
ATOM  11924  CD  ARG B 292    -172.370-120.976 -45.118  1.00  0.00            
ATOM  11925  HD1 ARG B 292    -172.466-119.935 -45.432  1.00  0.00            
ATOM  11926  HD2 ARG B 292    -171.309-121.179 -44.960  1.00  0.00            
ATOM  11927  NE  ARG B 292    -173.115-121.158 -43.862  1.00  0.00            
ATOM  11928  HE  ARG B 292    -173.752-120.399 -43.605  1.00  0.00            
ATOM  11929  CZ  ARG B 292    -173.363-122.291 -43.237  1.00  0.00            
ATOM  11930  NH1 ARG B 292    -172.662-123.383 -43.386  1.00  0.00            
ATOM  11931 1HH1 ARG B 292    -171.877-123.407 -44.020  1.00  0.00            
ATOM  11932 2HH1 ARG B 292    -172.848-124.193 -42.828  1.00  0.00            
ATOM  11933  NH2 ARG B 292    -174.408-122.346 -42.471  1.00  0.00            
ATOM  11934 1HH2 ARG B 292    -174.927-121.457 -42.443  1.00  0.00            
ATOM  11935 2HH2 ARG B 292    -174.909-123.209 -42.418  1.00  0.00            
ATOM  11936  C   ARG B 292    -174.521-120.144 -48.187  1.00  0.00            
ATOM  11937  O   ARG B 292    -174.640-120.812 -49.214  1.00  0.00            
ATOM  11938  N   LEU B 293    -173.793-119.032 -48.148  1.00  0.00            
ATOM  11939  H   LEU B 293    -173.754-118.529 -47.267  1.00  0.00            
ATOM  11940  CA  LEU B 293    -172.833-118.676 -49.198  1.00  0.00            
ATOM  11941  HA  LEU B 293    -172.959-119.343 -50.053  1.00  0.00            
ATOM  11942  CB  LEU B 293    -173.052-117.238 -49.703  1.00  0.00            
ATOM  11943  HB1 LEU B 293    -172.349-117.053 -50.516  1.00  0.00            
ATOM  11944  HB2 LEU B 293    -172.804-116.550 -48.898  1.00  0.00            
ATOM  11945  CG  LEU B 293    -174.475-116.921 -50.204  1.00  0.00            
ATOM  11946  HG  LEU B 293    -175.189-117.065 -49.394  1.00  0.00            
ATOM  11947  CD1 LEU B 293    -174.544-115.458 -50.644  1.00  0.00            
ATOM  11948 1HD1 LEU B 293    -175.557-115.222 -50.966  1.00  0.00            
ATOM  11949 2HD1 LEU B 293    -174.286-114.809 -49.807  1.00  0.00            
ATOM  11950 3HD1 LEU B 293    -173.855-115.277 -51.469  1.00  0.00            
ATOM  11951  CD2 LEU B 293    -174.890-117.793 -51.391  1.00  0.00            
ATOM  11952 1HD2 LEU B 293    -175.874-117.485 -51.745  1.00  0.00            
ATOM  11953 2HD2 LEU B 293    -174.169-117.696 -52.203  1.00  0.00            
ATOM  11954 3HD2 LEU B 293    -174.954-118.836 -51.084  1.00  0.00            
ATOM  11955  C   LEU B 293    -171.411-118.893 -48.673  1.00  0.00            
ATOM  11956  O   LEU B 293    -171.129-118.617 -47.505  1.00  0.00            
ATOM  11957  N   LYS B 294    -170.521-119.384 -49.535  1.00  0.00            
ATOM  11958  H   LYS B 294    -170.860-119.672 -50.451  1.00  0.00            
ATOM  11959  CA  LYS B 294    -169.088-119.562 -49.274  1.00  0.00            
ATOM  11960  HA  LYS B 294    -168.824-119.068 -48.337  1.00  0.00            
ATOM  11961  CB  LYS B 294    -168.737-121.059 -49.150  1.00  0.00            
ATOM  11962  HB1 LYS B 294    -167.664-121.138 -48.971  1.00  0.00            
ATOM  11963  HB2 LYS B 294    -168.969-121.571 -50.085  1.00  0.00            
ATOM  11964  CG  LYS B 294    -169.480-121.748 -47.994  1.00  0.00            
ATOM  11965  HG1 LYS B 294    -170.541-121.788 -48.228  1.00  0.00            
ATOM  11966  HG2 LYS B 294    -169.358-121.141 -47.098  1.00  0.00            
ATOM  11967  CD  LYS B 294    -168.966-123.168 -47.693  1.00  0.00            
ATOM  11968  HD1 LYS B 294    -169.095-123.368 -46.628  1.00  0.00            
ATOM  11969  HD2 LYS B 294    -167.897-123.214 -47.901  1.00  0.00            
ATOM  11970  CE  LYS B 294    -169.678-124.277 -48.480  1.00  0.00            
ATOM  11971  HE1 LYS B 294    -169.111-125.205 -48.354  1.00  0.00            
ATOM  11972  HE2 LYS B 294    -169.681-124.025 -49.544  1.00  0.00            
ATOM  11973  NZ  LYS B 294    -171.061-124.473 -47.981  1.00  0.00            
ATOM  11974  HZ1 LYS B 294    -171.541-125.270 -48.404  1.00  0.00            
ATOM  11975  HZ2 LYS B 294    -171.075-124.679 -46.981  1.00  0.00            
ATOM  11976  HZ3 LYS B 294    -171.641-123.667 -48.151  1.00  0.00            
ATOM  11977  C   LYS B 294    -168.283-118.900 -50.388  1.00  0.00            
ATOM  11978  O   LYS B 294    -168.543-119.141 -51.564  1.00  0.00            
ATOM  11979  N   MET B 295    -167.284-118.106 -50.031  1.00  0.00            
ATOM  11980  H   MET B 295    -167.136-117.937 -49.039  1.00  0.00            
ATOM  11981  CA  MET B 295    -166.270-117.566 -50.949  1.00  0.00            
ATOM  11982  HA  MET B 295    -166.107-118.274 -51.763  1.00  0.00            
ATOM  11983  CB  MET B 295    -166.785-116.255 -51.571  1.00  0.00            
ATOM  11984  HB1 MET B 295    -167.778-116.443 -51.978  1.00  0.00            
ATOM  11985  HB2 MET B 295    -166.132-115.965 -52.395  1.00  0.00            
ATOM  11986  CG  MET B 295    -166.888-115.085 -50.593  1.00  0.00            
ATOM  11987  HG1 MET B 295    -165.879-114.743 -50.362  1.00  0.00            
ATOM  11988  HG2 MET B 295    -167.354-115.433 -49.672  1.00  0.00            
ATOM  11989  SD  MET B 295    -167.841-113.671 -51.208  1.00  0.00            
ATOM  11990  CE  MET B 295    -169.490-114.139 -50.613  1.00  0.00            
ATOM  11991  HE1 MET B 295    -170.223-113.412 -50.963  1.00  0.00            
ATOM  11992  HE2 MET B 295    -169.751-115.128 -50.985  1.00  0.00            
ATOM  11993  HE3 MET B 295    -169.490-114.154 -49.522  1.00  0.00            
ATOM  11994  C   MET B 295    -164.937-117.429 -50.200  1.00  0.00            
ATOM  11995  O   MET B 295    -164.852-117.826 -49.041  1.00  0.00            
ATOM  11996  N   ASP B 296    -163.877-116.929 -50.827  1.00  0.00            
ATOM  11997  H   ASP B 296    -163.916-116.769 -51.826  1.00  0.00            
ATOM  11998  CA  ASP B 296    -162.574-116.758 -50.170  1.00  0.00            
ATOM  11999  HA  ASP B 296    -162.381-117.672 -49.612  1.00  0.00            
ATOM  12000  CB  ASP B 296    -161.458-116.714 -51.224  1.00  0.00            
ATOM  12001  HB1 ASP B 296    -160.489-116.639 -50.729  1.00  0.00            
ATOM  12002  HB2 ASP B 296    -161.590-115.831 -51.853  1.00  0.00            
ATOM  12003  CG  ASP B 296    -161.488-117.978 -52.095  1.00  0.00            
ATOM  12004  OD1 ASP B 296    -160.707-118.911 -51.788  1.00  0.00            
ATOM  12005  OD2 ASP B 296    -162.330-118.029 -53.016  1.00  0.00            
ATOM  12006  C   ASP B 296    -162.532-115.608 -49.133  1.00  0.00            
ATOM  12007  O   ASP B 296    -163.504-114.876 -48.916  1.00  0.00            
ATOM  12008  N   LYS B 297    -161.408-115.493 -48.417  1.00  0.00            
ATOM  12009  H   LYS B 297    -160.671-116.159 -48.609  1.00  0.00            
ATOM  12010  CA  LYS B 297    -161.176-114.530 -47.328  1.00  0.00            
ATOM  12011  HA  LYS B 297    -161.916-114.704 -46.548  1.00  0.00            
ATOM  12012  CB  LYS B 297    -159.786-114.832 -46.744  1.00  0.00            
ATOM  12013  HB1 LYS B 297    -159.048-114.837 -47.549  1.00  0.00            
ATOM  12014  HB2 LYS B 297    -159.810-115.821 -46.290  1.00  0.00            
ATOM  12015  CG  LYS B 297    -159.341-113.826 -45.680  1.00  0.00            
ATOM  12016  HG1 LYS B 297    -160.123-113.753 -44.926  1.00  0.00            
ATOM  12017  HG2 LYS B 297    -159.185-112.847 -46.136  1.00  0.00            
ATOM  12018  CD  LYS B 297    -158.030-114.285 -45.024  1.00  0.00            
ATOM  12019  HD1 LYS B 297    -157.296-114.513 -45.798  1.00  0.00            
ATOM  12020  HD2 LYS B 297    -158.219-115.196 -44.454  1.00  0.00            
ATOM  12021  CE  LYS B 297    -157.439-113.217 -44.098  1.00  0.00            
ATOM  12022  HE1 LYS B 297    -157.050-112.395 -44.704  1.00  0.00            
ATOM  12023  HE2 LYS B 297    -156.607-113.668 -43.548  1.00  0.00            
ATOM  12024  NZ  LYS B 297    -158.451-112.703 -43.152  1.00  0.00            
ATOM  12025  HZ1 LYS B 297    -158.051-112.105 -42.445  1.00  0.00            
ATOM  12026  HZ2 LYS B 297    -159.160-112.145 -43.639  1.00  0.00            
ATOM  12027  HZ3 LYS B 297    -158.955-113.473 -42.720  1.00  0.00            
ATOM  12028  C   LYS B 297    -161.296-113.065 -47.784  1.00  0.00            
ATOM  12029  O   LYS B 297    -160.480-112.591 -48.570  1.00  0.00            
ATOM  12030  N   LEU B 298    -162.264-112.331 -47.223  1.00  0.00            
ATOM  12031  H   LEU B 298    -162.895-112.798 -46.592  1.00  0.00            
ATOM  12032  CA  LEU B 298    -162.511-110.903 -47.462  1.00  0.00            
ATOM  12033  HA  LEU B 298    -161.582-110.425 -47.774  1.00  0.00            
ATOM  12034  CB  LEU B 298    -163.567-110.744 -48.580  1.00  0.00            
ATOM  12035  HB1 LEU B 298    -163.818-109.690 -48.666  1.00  0.00            
ATOM  12036  HB2 LEU B 298    -164.470-111.273 -48.270  1.00  0.00            
ATOM  12037  CG  LEU B 298    -163.179-111.240 -49.988  1.00  0.00            
ATOM  12038  HG  LEU B 298    -162.862-112.280 -49.944  1.00  0.00            
ATOM  12039  CD1 LEU B 298    -164.389-111.153 -50.920  1.00  0.00            
ATOM  12040 1HD1 LEU B 298    -164.129-111.553 -51.899  1.00  0.00            
ATOM  12041 2HD1 LEU B 298    -165.204-111.756 -50.514  1.00  0.00            
ATOM  12042 3HD1 LEU B 298    -164.720-110.120 -51.022  1.00  0.00            
ATOM  12043  CD2 LEU B 298    -162.061-110.395 -50.607  1.00  0.00            
ATOM  12044 1HD2 LEU B 298    -161.826-110.776 -51.599  1.00  0.00            
ATOM  12045 2HD2 LEU B 298    -162.366-109.351 -50.682  1.00  0.00            
ATOM  12046 3HD2 LEU B 298    -161.160-110.467 -50.000  1.00  0.00            
ATOM  12047  C   LEU B 298    -162.997-110.206 -46.171  1.00  0.00            
ATOM  12048  O   LEU B 298    -163.890-110.703 -45.488  1.00  0.00            
ATOM  12049  N   ARG B 299    -162.478-109.008 -45.867  1.00  0.00            
ATOM  12050  H   ARG B 299    -161.741-108.673 -46.468  1.00  0.00            
ATOM  12051  CA  ARG B 299    -162.771-108.216 -44.645  1.00  0.00            
ATOM  12052  HA  ARG B 299    -162.780-108.931 -43.828  1.00  0.00            
ATOM  12053  CB  ARG B 299    -161.598-107.261 -44.364  1.00  0.00            
ATOM  12054  HB1 ARG B 299    -160.664-107.826 -44.340  1.00  0.00            
ATOM  12055  HB2 ARG B 299    -161.743-106.841 -43.367  1.00  0.00            
ATOM  12056  CG  ARG B 299    -161.488-106.138 -45.417  1.00  0.00            
ATOM  12057  HG1 ARG B 299    -162.410-106.080 -45.995  1.00  0.00            
ATOM  12058  HG2 ARG B 299    -160.681-106.362 -46.115  1.00  0.00            
ATOM  12059  CD  ARG B 299    -161.239-104.774 -44.763  1.00  0.00            
ATOM  12060  HD1 ARG B 299    -160.167-104.650 -44.595  1.00  0.00            
ATOM  12061  HD2 ARG B 299    -161.735-104.728 -43.791  1.00  0.00            
ATOM  12062  NE  ARG B 299    -161.741-103.673 -45.601  1.00  0.00            
ATOM  12063  HE  ARG B 299    -161.104-103.272 -46.287  1.00  0.00            
ATOM  12064  CZ  ARG B 299    -162.929-103.099 -45.541  1.00  0.00            
ATOM  12065  NH1 ARG B 299    -163.139-102.028 -46.246  1.00  0.00            
ATOM  12066 1HH1 ARG B 299    -162.384-101.722 -46.859  1.00  0.00            
ATOM  12067 2HH1 ARG B 299    -164.006-101.530 -46.212  1.00  0.00            
ATOM  12068  NH2 ARG B 299    -163.910-103.565 -44.815  1.00  0.00            
ATOM  12069 1HH2 ARG B 299    -163.818-104.483 -44.393  1.00  0.00            
ATOM  12070 2HH2 ARG B 299    -164.781-103.072 -44.747  1.00  0.00            
ATOM  12071  C   ARG B 299    -164.159-107.531 -44.558  1.00  0.00            
ATOM  12072  O   ARG B 299    -164.267-106.364 -44.163  1.00  0.00            
ATOM  12073  N   LEU B 300    -165.203-108.218 -45.024  1.00  0.00            
ATOM  12074  H   LEU B 300    -164.995-109.186 -45.250  1.00  0.00            
ATOM  12075  CA  LEU B 300    -166.577-107.769 -45.327  1.00  0.00            
ATOM  12076  HA  LEU B 300    -167.122-108.651 -45.667  1.00  0.00            
ATOM  12077  CB  LEU B 300    -166.584-106.749 -46.487  1.00  0.00            
ATOM  12078  HB1 LEU B 300    -166.078-105.837 -46.167  1.00  0.00            
ATOM  12079  HB2 LEU B 300    -167.627-106.473 -46.656  1.00  0.00            
ATOM  12080  CG  LEU B 300    -166.042-107.155 -47.863  1.00  0.00            
ATOM  12081  HG  LEU B 300    -166.458-106.431 -48.552  1.00  0.00            
ATOM  12082  CD1 LEU B 300    -164.529-107.023 -48.000  1.00  0.00            
ATOM  12083 1HD1 LEU B 300    -164.231-107.192 -49.035  1.00  0.00            
ATOM  12084 2HD1 LEU B 300    -164.216-106.025 -47.696  1.00  0.00            
ATOM  12085 3HD1 LEU B 300    -164.041-107.759 -47.383  1.00  0.00            
ATOM  12086  CD2 LEU B 300    -166.483-108.552 -48.299  1.00  0.00            
ATOM  12087 1HD2 LEU B 300    -166.141-108.756 -49.313  1.00  0.00            
ATOM  12088 2HD2 LEU B 300    -166.075-109.311 -47.633  1.00  0.00            
ATOM  12089 3HD2 LEU B 300    -167.572-108.609 -48.281  1.00  0.00            
ATOM  12090  C   LEU B 300    -167.461-107.191 -44.206  1.00  0.00            
ATOM  12091  O   LEU B 300    -168.682-107.275 -44.335  1.00  0.00            
ATOM  12092  N   LYS B 301    -166.931-106.511 -43.179  1.00  0.00            
ATOM  12093  H   LYS B 301    -165.921-106.432 -43.141  1.00  0.00            
ATOM  12094  CA  LYS B 301    -167.762-105.566 -42.398  1.00  0.00            
ATOM  12095  HA  LYS B 301    -168.740-106.025 -42.233  1.00  0.00            
ATOM  12096  CB  LYS B 301    -167.188-105.255 -41.001  1.00  0.00            
ATOM  12097  HB1 LYS B 301    -167.812-104.481 -40.551  1.00  0.00            
ATOM  12098  HB2 LYS B 301    -166.172-104.868 -41.090  1.00  0.00            
ATOM  12099  CG  LYS B 301    -167.198-106.494 -40.088  1.00  0.00            
ATOM  12100  HG1 LYS B 301    -166.359-107.122 -40.381  1.00  0.00            
ATOM  12101  HG2 LYS B 301    -168.115-107.062 -40.252  1.00  0.00            
ATOM  12102  CD  LYS B 301    -167.091-106.183 -38.582  1.00  0.00            
ATOM  12103  HD1 LYS B 301    -166.267-105.491 -38.402  1.00  0.00            
ATOM  12104  HD2 LYS B 301    -166.885-107.118 -38.057  1.00  0.00            
ATOM  12105  CE  LYS B 301    -168.404-105.600 -38.035  1.00  0.00            
ATOM  12106  HE1 LYS B 301    -169.217-106.241 -38.380  1.00  0.00            
ATOM  12107  HE2 LYS B 301    -168.566-104.600 -38.446  1.00  0.00            
ATOM  12108  NZ  LYS B 301    -168.441-105.559 -36.552  1.00  0.00            
ATOM  12109  HZ1 LYS B 301    -169.367-105.328 -36.188  1.00  0.00            
ATOM  12110  HZ2 LYS B 301    -168.319-106.489 -36.138  1.00  0.00            
ATOM  12111  HZ3 LYS B 301    -167.766-104.937 -36.141  1.00  0.00            
ATOM  12112  C   LYS B 301    -168.055-104.309 -43.231  1.00  0.00            
ATOM  12113  O   LYS B 301    -167.450-103.258 -43.033  1.00  0.00            
ATOM  12114  N   GLY B 302    -168.954-104.456 -44.204  1.00  0.00            
ATOM  12115  H   GLY B 302    -169.319-105.393 -44.337  1.00  0.00            
ATOM  12116  CA  GLY B 302    -169.683-103.355 -44.834  1.00  0.00            
ATOM  12117  HA1 GLY B 302    -170.092-103.688 -45.788  1.00  0.00            
ATOM  12118  HA2 GLY B 302    -169.008-102.519 -45.019  1.00  0.00            
ATOM  12119  C   GLY B 302    -170.837-102.873 -43.947  1.00  0.00            
ATOM  12120  O   GLY B 302    -171.146-103.492 -42.927  1.00  0.00            
ATOM  12121  N   VAL B 303    -171.483-101.773 -44.338  1.00  0.00            
ATOM  12122  H   VAL B 303    -171.213-101.325 -45.203  1.00  0.00            
ATOM  12123  CA  VAL B 303    -172.587-101.154 -43.587  1.00  0.00            
ATOM  12124  HA  VAL B 303    -172.944-101.850 -42.828  1.00  0.00            
ATOM  12125  CB  VAL B 303    -172.119 -99.872 -42.862  1.00  0.00            
ATOM  12126  HB  VAL B 303    -171.831 -99.123 -43.601  1.00  0.00            
ATOM  12127  CG1 VAL B 303    -173.238 -99.293 -41.986  1.00  0.00            
ATOM  12128 1HG1 VAL B 303    -172.879 -98.396 -41.480  1.00  0.00            
ATOM  12129 2HG1 VAL B 303    -174.093 -99.012 -42.601  1.00  0.00            
ATOM  12130 3HG1 VAL B 303    -173.548-100.024 -41.238  1.00  0.00            
ATOM  12131  CG2 VAL B 303    -170.910-100.135 -41.951  1.00  0.00            
ATOM  12132 1HG2 VAL B 303    -170.651 -99.227 -41.406  1.00  0.00            
ATOM  12133 2HG2 VAL B 303    -171.140-100.930 -41.241  1.00  0.00            
ATOM  12134 3HG2 VAL B 303    -170.045-100.425 -42.546  1.00  0.00            
ATOM  12135  C   VAL B 303    -173.738-100.861 -44.547  1.00  0.00            
ATOM  12136  O   VAL B 303    -173.579-100.073 -45.475  1.00  0.00            
ATOM  12137  N   SER B 304    -174.893-101.491 -44.316  1.00  0.00            
ATOM  12138  H   SER B 304    -174.943-102.121 -43.532  1.00  0.00            
ATOM  12139  CA  SER B 304    -176.079-101.389 -45.179  1.00  0.00            
ATOM  12140  HA  SER B 304    -175.989-100.504 -45.811  1.00  0.00            
ATOM  12141  CB  SER B 304    -176.197-102.613 -46.098  1.00  0.00            
ATOM  12142  HB1 SER B 304    -177.084-102.499 -46.723  1.00  0.00            
ATOM  12143  HB2 SER B 304    -176.302-103.511 -45.488  1.00  0.00            
ATOM  12144  OG  SER B 304    -175.068-102.759 -46.934  1.00  0.00            
ATOM  12145  HG  SER B 304    -175.262-103.417 -47.609  1.00  0.00            
ATOM  12146  C   SER B 304    -177.358-101.258 -44.347  1.00  0.00            
ATOM  12147  O   SER B 304    -177.517-101.943 -43.332  1.00  0.00            
ATOM  12148  N   TYR B 305    -178.282-100.403 -44.790  1.00  0.00            
ATOM  12149  H   TYR B 305    -178.093 -99.896 -45.641  1.00  0.00            
ATOM  12150  CA  TYR B 305    -179.572-100.150 -44.131  1.00  0.00            
ATOM  12151  HA  TYR B 305    -179.396-100.104 -43.055  1.00  0.00            
ATOM  12152  CB  TYR B 305    -180.097 -98.776 -44.581  1.00  0.00            
ATOM  12153  HB1 TYR B 305    -180.751 -98.901 -45.446  1.00  0.00            
ATOM  12154  HB2 TYR B 305    -179.259 -98.156 -44.906  1.00  0.00            
ATOM  12155  CG  TYR B 305    -180.819 -98.000 -43.497  1.00  0.00            
ATOM  12156  CD1 TYR B 305    -180.070 -97.309 -42.523  1.00  0.00            
ATOM  12157  HD1 TYR B 305    -178.989 -97.350 -42.539  1.00  0.00            
ATOM  12158  CE1 TYR B 305    -180.722 -96.535 -41.544  1.00  0.00            
ATOM  12159  HE1 TYR B 305    -180.159 -95.988 -40.803  1.00  0.00            
ATOM  12160  CZ  TYR B 305    -182.128 -96.437 -41.541  1.00  0.00            
ATOM  12161  OH  TYR B 305    -182.745 -95.646 -40.623  1.00  0.00            
ATOM  12162  HH  TYR B 305    -183.702 -95.567 -40.761  1.00  0.00            
ATOM  12163  CE2 TYR B 305    -182.873 -97.150 -42.504  1.00  0.00            
ATOM  12164  HE2 TYR B 305    -183.947 -97.084 -42.495  1.00  0.00            
ATOM  12165  CD2 TYR B 305    -182.225 -97.933 -43.477  1.00  0.00            
ATOM  12166  HD2 TYR B 305    -182.814 -98.462 -44.215  1.00  0.00            
ATOM  12167  C   TYR B 305    -180.596-101.275 -44.386  1.00  0.00            
ATOM  12168  O   TYR B 305    -180.398-102.107 -45.273  1.00  0.00            
ATOM  12169  N   SER B 306    -181.693-101.306 -43.626  1.00  0.00            
ATOM  12170  H   SER B 306    -181.855-100.557 -42.966  1.00  0.00            
ATOM  12171  CA  SER B 306    -182.720-102.363 -43.697  1.00  0.00            
ATOM  12172  HA  SER B 306    -182.672-102.841 -44.672  1.00  0.00            
ATOM  12173  CB  SER B 306    -182.481-103.420 -42.609  1.00  0.00            
ATOM  12174  HB1 SER B 306    -183.233-104.208 -42.677  1.00  0.00            
ATOM  12175  HB2 SER B 306    -182.562-102.946 -41.629  1.00  0.00            
ATOM  12176  OG  SER B 306    -181.191-103.985 -42.744  1.00  0.00            
ATOM  12177  HG  SER B 306    -181.215-104.688 -43.413  1.00  0.00            
ATOM  12178  C   SER B 306    -184.132-101.805 -43.534  1.00  0.00            
ATOM  12179  O   SER B 306    -184.299-100.702 -43.022  1.00  0.00            
ATOM  12180  N   LEU B 307    -185.146-102.574 -43.938  1.00  0.00            
ATOM  12181  H   LEU B 307    -184.951-103.477 -44.346  1.00  0.00            
ATOM  12182  CA  LEU B 307    -186.549-102.306 -43.627  1.00  0.00            
ATOM  12183  HA  LEU B 307    -186.629-101.477 -42.925  1.00  0.00            
ATOM  12184  CB  LEU B 307    -187.355-101.951 -44.899  1.00  0.00            
ATOM  12185  HB1 LEU B 307    -188.405-102.155 -44.680  1.00  0.00            
ATOM  12186  HB2 LEU B 307    -187.076-102.635 -45.702  1.00  0.00            
ATOM  12187  CG  LEU B 307    -187.313-100.506 -45.433  1.00  0.00            
ATOM  12188  HG  LEU B 307    -188.071-100.441 -46.213  1.00  0.00            
ATOM  12189  CD1 LEU B 307    -187.670 -99.469 -44.365  1.00  0.00            
ATOM  12190 1HD1 LEU B 307    -187.859 -98.510 -44.845  1.00  0.00            
ATOM  12191 2HD1 LEU B 307    -188.574 -99.782 -43.841  1.00  0.00            
ATOM  12192 3HD1 LEU B 307    -186.854 -99.363 -43.653  1.00  0.00            
ATOM  12193  CD2 LEU B 307    -185.981-100.116 -46.074  1.00  0.00            
ATOM  12194 1HD2 LEU B 307    -186.096 -99.160 -46.584  1.00  0.00            
ATOM  12195 2HD2 LEU B 307    -185.208-100.018 -45.319  1.00  0.00            
ATOM  12196 3HD2 LEU B 307    -185.692-100.872 -46.803  1.00  0.00            
ATOM  12197  C   LEU B 307    -187.165-103.534 -42.945  1.00  0.00            
ATOM  12198  O   LEU B 307    -187.318-104.579 -43.569  1.00  0.00            
ATOM  12199  N   CYS B 308    -187.576-103.353 -41.692  1.00  0.00            
ATOM  12200  H   CYS B 308    -187.301-102.487 -41.267  1.00  0.00            
ATOM  12201  CA  CYS B 308    -188.890-103.826 -41.258  1.00  0.00            
ATOM  12202  HA  CYS B 308    -189.097-104.806 -41.692  1.00  0.00            
ATOM  12203  CB  CYS B 308    -188.852-103.955 -39.726  1.00  0.00            
ATOM  12204  HB1 CYS B 308    -188.454-103.044 -39.285  1.00  0.00            
ATOM  12205  HB2 CYS B 308    -188.202-104.791 -39.462  1.00  0.00            
ATOM  12206  SG  CYS B 308    -190.491-104.260 -39.017  1.00  0.00            
ATOM  12207  HG  CYS B 308    -190.739-105.408 -39.691  1.00  0.00            
ATOM  12208  C   CYS B 308    -189.944-102.833 -41.801  1.00  0.00            
ATOM  12209  O   CYS B 308    -189.593-101.680 -42.094  1.00  0.00            
ATOM  12210  N   THR B 309    -191.198-103.252 -41.988  1.00  0.00            
ATOM  12211  H   THR B 309    -191.443-104.202 -41.705  1.00  0.00            
ATOM  12212  CA  THR B 309    -192.258-102.409 -42.573  1.00  0.00            
ATOM  12213  HA  THR B 309    -191.985-102.190 -43.603  1.00  0.00            
ATOM  12214  CB  THR B 309    -193.608-103.144 -42.593  1.00  0.00            
ATOM  12215  HB  THR B 309    -193.909-103.370 -41.572  1.00  0.00            
ATOM  12216  CG2 THR B 309    -194.724-102.352 -43.279  1.00  0.00            
ATOM  12217 1HG2 THR B 309    -195.613-102.979 -43.353  1.00  0.00            
ATOM  12218 2HG2 THR B 309    -194.981-101.469 -42.698  1.00  0.00            
ATOM  12219 3HG2 THR B 309    -194.413-102.062 -44.283  1.00  0.00            
ATOM  12220  OG1 THR B 309    -193.492-104.336 -43.322  1.00  0.00            
ATOM  12221  HG1 THR B 309    -193.067-104.993 -42.716  1.00  0.00            
ATOM  12222  C   THR B 309    -192.406-101.090 -41.810  1.00  0.00            
ATOM  12223  O   THR B 309    -192.455-101.070 -40.584  1.00  0.00            
ATOM  12224  N   ALA B 310    -192.543 -99.967 -42.529  1.00  0.00            
ATOM  12225  H   ALA B 310    -192.521-100.046 -43.533  1.00  0.00            
ATOM  12226  CA  ALA B 310    -192.546 -98.613 -41.955  1.00  0.00            
ATOM  12227  HA  ALA B 310    -191.617 -98.495 -41.401  1.00  0.00            
ATOM  12228  CB  ALA B 310    -192.532 -97.602 -43.112  1.00  0.00            
ATOM  12229  HB1 ALA B 310    -192.451 -96.589 -42.718  1.00  0.00            
ATOM  12230  HB2 ALA B 310    -191.681 -97.791 -43.767  1.00  0.00            
ATOM  12231  HB3 ALA B 310    -193.454 -97.679 -43.692  1.00  0.00            
ATOM  12232  C   ALA B 310    -193.688 -98.314 -40.953  1.00  0.00            
ATOM  12233  O   ALA B 310    -193.731 -97.236 -40.359  1.00  0.00            
ATOM  12234  N   ALA B 311    -194.605 -99.252 -40.719  1.00  0.00            
ATOM  12235  H   ALA B 311    -194.432-100.157 -41.131  1.00  0.00            
ATOM  12236  CA  ALA B 311    -195.751 -99.170 -39.815  1.00  0.00            
ATOM  12237  HA  ALA B 311    -196.265 -98.231 -40.014  1.00  0.00            
ATOM  12238  CB  ALA B 311    -196.702-100.300 -40.207  1.00  0.00            
ATOM  12239  HB1 ALA B 311    -197.631-100.215 -39.647  1.00  0.00            
ATOM  12240  HB2 ALA B 311    -196.939-100.251 -41.271  1.00  0.00            
ATOM  12241  HB3 ALA B 311    -196.233-101.260 -39.989  1.00  0.00            
ATOM  12242  C   ALA B 311    -195.385 -99.162 -38.306  1.00  0.00            
ATOM  12243  O   ALA B 311    -196.129 -99.672 -37.471  1.00  0.00            
ATOM  12244  N   PHE B 312    -194.248 -98.560 -37.949  1.00  0.00            
ATOM  12245  H   PHE B 312    -193.655 -98.212 -38.689  1.00  0.00            
ATOM  12246  CA  PHE B 312    -193.803 -98.329 -36.576  1.00  0.00            
ATOM  12247  HA  PHE B 312    -193.834 -99.278 -36.049  1.00  0.00            
ATOM  12248  CB  PHE B 312    -192.353 -97.816 -36.584  1.00  0.00            
ATOM  12249  HB1 PHE B 312    -191.993 -97.768 -35.555  1.00  0.00            
ATOM  12250  HB2 PHE B 312    -192.349 -96.799 -36.978  1.00  0.00            
ATOM  12251  CG  PHE B 312    -191.378 -98.647 -37.392  1.00  0.00            
ATOM  12252  CD1 PHE B 312    -191.062 -99.954 -36.977  1.00  0.00            
ATOM  12253  HD1 PHE B 312    -191.503-100.356 -36.077  1.00  0.00            
ATOM  12254  CE1 PHE B 312    -190.202-100.750 -37.752  1.00  0.00            
ATOM  12255  HE1 PHE B 312    -190.000-101.771 -37.457  1.00  0.00            
ATOM  12256  CZ  PHE B 312    -189.646-100.235 -38.936  1.00  0.00            
ATOM  12257  HZ  PHE B 312    -189.023-100.860 -39.557  1.00  0.00            
ATOM  12258  CE2 PHE B 312    -189.938 -98.922 -39.339  1.00  0.00            
ATOM  12259  HE2 PHE B 312    -189.520 -98.542 -40.258  1.00  0.00            
ATOM  12260  CD2 PHE B 312    -190.807 -98.128 -38.571  1.00  0.00            
ATOM  12261  HD2 PHE B 312    -191.045 -97.124 -38.894  1.00  0.00            
ATOM  12262  C   PHE B 312    -194.684 -97.309 -35.839  1.00  0.00            
ATOM  12263  O   PHE B 312    -195.089 -96.303 -36.435  1.00  0.00            
ATOM  12264  N   THR B 313    -194.874 -97.504 -34.534  1.00  0.00            
ATOM  12265  H   THR B 313    -194.612 -98.409 -34.149  1.00  0.00            
ATOM  12266  CA  THR B 313    -195.328 -96.493 -33.558  1.00  0.00            
ATOM  12267  HA  THR B 313    -195.044 -95.506 -33.919  1.00  0.00            
ATOM  12268  CB  THR B 313    -196.856 -96.499 -33.347  1.00  0.00            
ATOM  12269  HB  THR B 313    -197.094 -95.819 -32.528  1.00  0.00            
ATOM  12270  CG2 THR B 313    -197.643 -96.050 -34.577  1.00  0.00            
ATOM  12271 1HG2 THR B 313    -198.697 -95.950 -34.319  1.00  0.00            
ATOM  12272 2HG2 THR B 313    -197.270 -95.086 -34.922  1.00  0.00            
ATOM  12273 3HG2 THR B 313    -197.542 -96.787 -35.374  1.00  0.00            
ATOM  12274  OG1 THR B 313    -197.320 -97.781 -33.017  1.00  0.00            
ATOM  12275  HG1 THR B 313    -198.252 -97.717 -32.791  1.00  0.00            
ATOM  12276  C   THR B 313    -194.637 -96.708 -32.205  1.00  0.00            
ATOM  12277  O   THR B 313    -194.232 -97.821 -31.871  1.00  0.00            
ATOM  12278  N   PHE B 314    -194.479 -95.649 -31.405  1.00  0.00            
ATOM  12279  H   PHE B 314    -194.836 -94.754 -31.694  1.00  0.00            
ATOM  12280  CA  PHE B 314    -194.043 -95.782 -30.008  1.00  0.00            
ATOM  12281  HA  PHE B 314    -193.247 -96.523 -29.932  1.00  0.00            
ATOM  12282  CB  PHE B 314    -193.518 -94.441 -29.462  1.00  0.00            
ATOM  12283  HB1 PHE B 314    -193.530 -94.505 -28.372  1.00  0.00            
ATOM  12284  HB2 PHE B 314    -194.223 -93.654 -29.737  1.00  0.00            
ATOM  12285  CG  PHE B 314    -192.116 -93.983 -29.831  1.00  0.00            
ATOM  12286  CD1 PHE B 314    -191.232 -94.756 -30.616  1.00  0.00            
ATOM  12287  HD1 PHE B 314    -191.534 -95.713 -31.013  1.00  0.00            
ATOM  12288  CE1 PHE B 314    -189.928 -94.293 -30.871  1.00  0.00            
ATOM  12289  HE1 PHE B 314    -189.251 -94.888 -31.464  1.00  0.00            
ATOM  12290  CZ  PHE B 314    -189.494 -93.068 -30.337  1.00  0.00            
ATOM  12291  HZ  PHE B 314    -188.491 -92.715 -30.527  1.00  0.00            
ATOM  12292  CE2 PHE B 314    -190.363 -92.307 -29.541  1.00  0.00            
ATOM  12293  HE2 PHE B 314    -190.025 -91.380 -29.103  1.00  0.00            
ATOM  12294  CD2 PHE B 314    -191.671 -92.758 -29.299  1.00  0.00            
ATOM  12295  HD2 PHE B 314    -192.333 -92.165 -28.685  1.00  0.00            
ATOM  12296  C   PHE B 314    -195.195 -96.256 -29.114  1.00  0.00            
ATOM  12297  O   PHE B 314    -196.320 -95.769 -29.228  1.00  0.00            
ATOM  12298  N   THR B 315    -194.873 -97.104 -28.140  1.00  0.00            
ATOM  12299  H   THR B 315    -193.926 -97.456 -28.116  1.00  0.00            
ATOM  12300  CA  THR B 315    -195.644 -97.267 -26.895  1.00  0.00            
ATOM  12301  HA  THR B 315    -196.583 -96.718 -26.980  1.00  0.00            
ATOM  12302  CB  THR B 315    -195.997 -98.741 -26.624  1.00  0.00            
ATOM  12303  HB  THR B 315    -196.367 -98.852 -25.605  1.00  0.00            
ATOM  12304  CG2 THR B 315    -197.080 -99.216 -27.586  1.00  0.00            
ATOM  12305 1HG2 THR B 315    -197.342-100.251 -27.371  1.00  0.00            
ATOM  12306 2HG2 THR B 315    -197.973 -98.600 -27.481  1.00  0.00            
ATOM  12307 3HG2 THR B 315    -196.724 -99.145 -28.615  1.00  0.00            
ATOM  12308  OG1 THR B 315    -194.901 -99.601 -26.823  1.00  0.00            
ATOM  12309  HG1 THR B 315    -194.494 -99.808 -25.949  1.00  0.00            
ATOM  12310  C   THR B 315    -194.867 -96.637 -25.735  1.00  0.00            
ATOM  12311  O   THR B 315    -193.690 -96.315 -25.893  1.00  0.00            
ATOM  12312  N   LYS B 316    -195.514 -96.419 -24.577  1.00  0.00            
ATOM  12313  H   LYS B 316    -196.481 -96.706 -24.541  1.00  0.00            
ATOM  12314  CA  LYS B 316    -194.931 -95.893 -23.314  1.00  0.00            
ATOM  12315  HA  LYS B 316    -195.751 -95.811 -22.600  1.00  0.00            
ATOM  12316  CB  LYS B 316    -193.975 -96.978 -22.751  1.00  0.00            
ATOM  12317  HB1 LYS B 316    -193.368 -97.366 -23.568  1.00  0.00            
ATOM  12318  HB2 LYS B 316    -194.576 -97.810 -22.379  1.00  0.00            
ATOM  12319  CG  LYS B 316    -192.976 -96.568 -21.658  1.00  0.00            
ATOM  12320  HG1 LYS B 316    -192.329 -95.797 -22.069  1.00  0.00            
ATOM  12321  HG2 LYS B 316    -192.335 -97.423 -21.438  1.00  0.00            
ATOM  12322  CD  LYS B 316    -193.615 -96.100 -20.339  1.00  0.00            
ATOM  12323  HD1 LYS B 316    -193.821 -96.980 -19.726  1.00  0.00            
ATOM  12324  HD2 LYS B 316    -194.567 -95.605 -20.524  1.00  0.00            
ATOM  12325  CE  LYS B 316    -192.695 -95.145 -19.561  1.00  0.00            
ATOM  12326  HE1 LYS B 316    -191.738 -95.643 -19.377  1.00  0.00            
ATOM  12327  HE2 LYS B 316    -193.163 -94.939 -18.595  1.00  0.00            
ATOM  12328  NZ  LYS B 316    -192.481 -93.870 -20.295  1.00  0.00            
ATOM  12329  HZ1 LYS B 316    -192.040 -93.158 -19.734  1.00  0.00            
ATOM  12330  HZ2 LYS B 316    -191.910 -94.011 -21.129  1.00  0.00            
ATOM  12331  HZ3 LYS B 316    -193.357 -93.526 -20.682  1.00  0.00            
ATOM  12332  C   LYS B 316    -194.324 -94.469 -23.340  1.00  0.00            
ATOM  12333  O   LYS B 316    -194.376 -93.807 -22.302  1.00  0.00            
ATOM  12334  N   ILE B 317    -193.815 -93.976 -24.473  1.00  0.00            
ATOM  12335  H   ILE B 317    -193.810 -94.629 -25.247  1.00  0.00            
ATOM  12336  CA  ILE B 317    -192.941 -92.791 -24.630  1.00  0.00            
ATOM  12337  HA  ILE B 317    -192.770 -92.698 -25.700  1.00  0.00            
ATOM  12338  CB  ILE B 317    -193.645 -91.478 -24.181  1.00  0.00            
ATOM  12339  HB  ILE B 317    -193.767 -91.515 -23.099  1.00  0.00            
ATOM  12340  CG2 ILE B 317    -192.805 -90.219 -24.461  1.00  0.00            
ATOM  12341 1HG2 ILE B 317    -193.320 -89.342 -24.067  1.00  0.00            
ATOM  12342 2HG2 ILE B 317    -191.838 -90.287 -23.962  1.00  0.00            
ATOM  12343 3HG2 ILE B 317    -192.655 -90.078 -25.530  1.00  0.00            
ATOM  12344  CG1 ILE B 317    -195.059 -91.300 -24.789  1.00  0.00            
ATOM  12345 1HG1 ILE B 317    -195.467 -90.345 -24.451  1.00  0.00            
ATOM  12346 2HG1 ILE B 317    -195.716 -92.075 -24.394  1.00  0.00            
ATOM  12347  CD  ILE B 317    -195.141 -91.341 -26.323  1.00  0.00            
ATOM  12348  HD1 ILE B 317    -196.176 -91.186 -26.628  1.00  0.00            
ATOM  12349  HD2 ILE B 317    -194.530 -90.553 -26.761  1.00  0.00            
ATOM  12350  HD3 ILE B 317    -194.813 -92.311 -26.698  1.00  0.00            
ATOM  12351  C   ILE B 317    -191.559 -93.019 -23.965  1.00  0.00            
ATOM  12352  O   ILE B 317    -191.510 -93.507 -22.831  1.00  0.00            
ATOM  12353  N   PRO B 318    -190.429 -92.717 -24.639  1.00  0.00            
ATOM  12354  CD  PRO B 318    -190.318 -92.153 -25.979  1.00  0.00            
ATOM  12355  HD1 PRO B 318    -191.004 -91.327 -26.145  1.00  0.00            
ATOM  12356  HD2 PRO B 318    -190.494 -92.941 -26.713  1.00  0.00            
ATOM  12357  CG  PRO B 318    -188.882 -91.656 -26.097  1.00  0.00            
ATOM  12358  HG1 PRO B 318    -188.787 -90.676 -25.625  1.00  0.00            
ATOM  12359  HG2 PRO B 318    -188.545 -91.627 -27.133  1.00  0.00            
ATOM  12360  CB  PRO B 318    -188.128 -92.699 -25.284  1.00  0.00            
ATOM  12361  HB1 PRO B 318    -187.166 -92.322 -24.937  1.00  0.00            
ATOM  12362  HB2 PRO B 318    -187.992 -93.589 -25.894  1.00  0.00            
ATOM  12363  CA  PRO B 318    -189.087 -93.028 -24.134  1.00  0.00            
ATOM  12364  HA  PRO B 318    -189.033 -94.098 -23.932  1.00  0.00            
ATOM  12365  C   PRO B 318    -188.706 -92.294 -22.838  1.00  0.00            
ATOM  12366  O   PRO B 318    -189.337 -91.307 -22.455  1.00  0.00            
ATOM  12367  N   ALA B 319    -187.664 -92.785 -22.160  1.00  0.00            
ATOM  12368  H   ALA B 319    -187.167 -93.579 -22.555  1.00  0.00            
ATOM  12369  CA  ALA B 319    -187.202 -92.289 -20.860  1.00  0.00            
ATOM  12370  HA  ALA B 319    -187.613 -91.293 -20.691  1.00  0.00            
ATOM  12371  CB  ALA B 319    -187.749 -93.221 -19.770  1.00  0.00            
ATOM  12372  HB1 ALA B 319    -187.449 -92.859 -18.786  1.00  0.00            
ATOM  12373  HB2 ALA B 319    -188.837 -93.255 -19.823  1.00  0.00            
ATOM  12374  HB3 ALA B 319    -187.348 -94.226 -19.911  1.00  0.00            
ATOM  12375  C   ALA B 319    -185.667 -92.168 -20.772  1.00  0.00            
ATOM  12376  O   ALA B 319    -184.941 -92.786 -21.545  1.00  0.00            
ATOM  12377  N   GLU B 320    -185.180 -91.373 -19.815  1.00  0.00            
ATOM  12378  H   GLU B 320    -185.837 -90.952 -19.180  1.00  0.00            
ATOM  12379  CA  GLU B 320    -183.762 -91.318 -19.413  1.00  0.00            
ATOM  12380  HA  GLU B 320    -183.142 -91.250 -20.309  1.00  0.00            
ATOM  12381  CB  GLU B 320    -183.558 -90.043 -18.564  1.00  0.00            
ATOM  12382  HB1 GLU B 320    -183.993 -90.191 -17.575  1.00  0.00            
ATOM  12383  HB2 GLU B 320    -184.125 -89.239 -19.038  1.00  0.00            
ATOM  12384  CG  GLU B 320    -182.113 -89.527 -18.432  1.00  0.00            
ATOM  12385  HG1 GLU B 320    -182.148 -88.513 -18.028  1.00  0.00            
ATOM  12386  HG2 GLU B 320    -181.675 -89.463 -19.431  1.00  0.00            
ATOM  12387  CD  GLU B 320    -181.218 -90.381 -17.529  1.00  0.00            
ATOM  12388  OE1 GLU B 320    -181.663 -90.770 -16.429  1.00  0.00            
ATOM  12389  OE2 GLU B 320    -180.104 -90.726 -17.984  1.00  0.00            
ATOM  12390  C   GLU B 320    -183.365 -92.606 -18.660  1.00  0.00            
ATOM  12391  O   GLU B 320    -184.226 -93.323 -18.142  1.00  0.00            
ATOM  12392  N   THR B 321    -182.079 -92.961 -18.627  1.00  0.00            
ATOM  12393  H   THR B 321    -181.399 -92.381 -19.107  1.00  0.00            
ATOM  12394  CA  THR B 321    -181.575 -94.150 -17.923  1.00  0.00            
ATOM  12395  HA  THR B 321    -182.239 -94.347 -17.081  1.00  0.00            
ATOM  12396  CB  THR B 321    -181.663 -95.381 -18.851  1.00  0.00            
ATOM  12397  HB  THR B 321    -180.990 -95.254 -19.697  1.00  0.00            
ATOM  12398  CG2 THR B 321    -181.364 -96.701 -18.140  1.00  0.00            
ATOM  12399 1HG2 THR B 321    -181.518 -97.525 -18.838  1.00  0.00            
ATOM  12400 2HG2 THR B 321    -180.327 -96.724 -17.808  1.00  0.00            
ATOM  12401 3HG2 THR B 321    -182.027 -96.823 -17.284  1.00  0.00            
ATOM  12402  OG1 THR B 321    -182.993 -95.511 -19.331  1.00  0.00            
ATOM  12403  HG1 THR B 321    -183.496 -94.792 -18.907  1.00  0.00            
ATOM  12404  C   THR B 321    -180.183 -93.911 -17.299  1.00  0.00            
ATOM  12405  O   THR B 321    -179.164 -94.429 -17.757  1.00  0.00            
ATOM  12406  N   LEU B 322    -180.168 -93.150 -16.196  1.00  0.00            
ATOM  12407  H   LEU B 322    -180.972 -92.528 -16.097  1.00  0.00            
ATOM  12408  CA  LEU B 322    -179.110 -92.941 -15.185  1.00  0.00            
ATOM  12409  HA  LEU B 322    -179.545 -92.251 -14.459  1.00  0.00            
ATOM  12410  CB  LEU B 322    -178.880 -94.273 -14.440  1.00  0.00            
ATOM  12411  HB1 LEU B 322    -178.466 -95.010 -15.130  1.00  0.00            
ATOM  12412  HB2 LEU B 322    -179.863 -94.633 -14.133  1.00  0.00            
ATOM  12413  CG  LEU B 322    -177.984 -94.192 -13.186  1.00  0.00            
ATOM  12414  HG  LEU B 322    -178.166 -93.254 -12.662  1.00  0.00            
ATOM  12415  CD1 LEU B 322    -178.333 -95.345 -12.239  1.00  0.00            
ATOM  12416 1HD1 LEU B 322    -177.722 -95.285 -11.339  1.00  0.00            
ATOM  12417 2HD1 LEU B 322    -179.381 -95.269 -11.945  1.00  0.00            
ATOM  12418 3HD1 LEU B 322    -178.169 -96.301 -12.735  1.00  0.00            
ATOM  12419  CD2 LEU B 322    -176.486 -94.327 -13.494  1.00  0.00            
ATOM  12420 1HD2 LEU B 322    -175.923 -94.363 -12.563  1.00  0.00            
ATOM  12421 2HD2 LEU B 322    -176.305 -95.231 -14.075  1.00  0.00            
ATOM  12422 3HD2 LEU B 322    -176.137 -93.464 -14.056  1.00  0.00            
ATOM  12423  C   LEU B 322    -177.816 -92.242 -15.643  1.00  0.00            
ATOM  12424  O   LEU B 322    -177.336 -91.335 -14.966  1.00  0.00            
ATOM  12425  N   HIS B 323    -177.215 -92.666 -16.752  1.00  0.00            
ATOM  12426  H   HIS B 323    -177.674 -93.430 -17.242  1.00  0.00            
ATOM  12427  CA  HIS B 323    -175.994 -92.084 -17.343  1.00  0.00            
ATOM  12428  HA  HIS B 323    -175.653 -91.262 -16.711  1.00  0.00            
ATOM  12429  CB  HIS B 323    -174.866 -93.134 -17.358  1.00  0.00            
ATOM  12430  HB1 HIS B 323    -174.531 -93.266 -16.330  1.00  0.00            
ATOM  12431  HB2 HIS B 323    -174.021 -92.767 -17.940  1.00  0.00            
ATOM  12432  CG  HIS B 323    -175.281 -94.482 -17.892  1.00  0.00            
ATOM  12433  ND1 HIS B 323    -175.218 -95.685 -17.178  1.00  0.00            
ATOM  12434  CE1 HIS B 323    -175.940 -96.560 -17.909  1.00  0.00            
ATOM  12435  HE1 HIS B 323    -176.176 -97.571 -17.605  1.00  0.00            
ATOM  12436  NE2 HIS B 323    -176.393 -95.988 -19.039  1.00  0.00            
ATOM  12437  HE2 HIS B 323    -177.100 -96.374 -19.666  1.00  0.00            
ATOM  12438  CD2 HIS B 323    -175.959 -94.687 -19.056  1.00  0.00            
ATOM  12439  HD2 HIS B 323    -176.222 -93.940 -19.787  1.00  0.00            
ATOM  12440  C   HIS B 323    -176.280 -91.447 -18.711  1.00  0.00            
ATOM  12441  O   HIS B 323    -175.387 -91.285 -19.553  1.00  0.00            
ATOM  12442  N   GLY B 324    -177.542 -91.119 -18.988  1.00  0.00            
ATOM  12443  H   GLY B 324    -178.257 -91.206 -18.260  1.00  0.00            
ATOM  12444  CA  GLY B 324    -178.030 -90.731 -20.303  1.00  0.00            
ATOM  12445  HA1 GLY B 324    -177.597 -89.784 -20.610  1.00  0.00            
ATOM  12446  HA2 GLY B 324    -179.111 -90.599 -20.245  1.00  0.00            
ATOM  12447  C   GLY B 324    -177.759 -91.801 -21.353  1.00  0.00            
ATOM  12448  O   GLY B 324    -177.133 -91.498 -22.370  1.00  0.00            
ATOM  12449  N   THR B 325    -178.213 -93.031 -21.116  1.00  0.00            
ATOM  12450  H   THR B 325    -178.606 -93.218 -20.200  1.00  0.00            
ATOM  12451  CA  THR B 325    -178.887 -93.748 -22.202  1.00  0.00            
ATOM  12452  HA  THR B 325    -178.477 -93.398 -23.144  1.00  0.00            
ATOM  12453  CB  THR B 325    -178.691 -95.278 -22.191  1.00  0.00            
ATOM  12454  HB  THR B 325    -179.437 -95.720 -22.850  1.00  0.00            
ATOM  12455  CG2 THR B 325    -177.317 -95.669 -22.725  1.00  0.00            
ATOM  12456 1HG2 THR B 325    -177.151 -96.737 -22.572  1.00  0.00            
ATOM  12457 2HG2 THR B 325    -177.292 -95.473 -23.793  1.00  0.00            
ATOM  12458 3HG2 THR B 325    -176.538 -95.101 -22.217  1.00  0.00            
ATOM  12459  OG1 THR B 325    -178.807 -95.887 -20.933  1.00  0.00            
ATOM  12460  HG1 THR B 325    -179.050 -96.822 -21.151  1.00  0.00            
ATOM  12461  C   THR B 325    -180.363 -93.348 -22.212  1.00  0.00            
ATOM  12462  O   THR B 325    -180.882 -92.804 -21.237  1.00  0.00            
ATOM  12463  N   VAL B 326    -181.020 -93.544 -23.349  1.00  0.00            
ATOM  12464  H   VAL B 326    -180.501 -93.921 -24.132  1.00  0.00            
ATOM  12465  CA  VAL B 326    -182.445 -93.303 -23.564  1.00  0.00            
ATOM  12466  HA  VAL B 326    -182.884 -92.933 -22.643  1.00  0.00            
ATOM  12467  CB  VAL B 326    -182.691 -92.258 -24.669  1.00  0.00            
ATOM  12468  HB  VAL B 326    -182.300 -92.631 -25.616  1.00  0.00            
ATOM  12469  CG1 VAL B 326    -184.185 -91.955 -24.843  1.00  0.00            
ATOM  12470 1HG1 VAL B 326    -184.321 -91.204 -25.621  1.00  0.00            
ATOM  12471 2HG1 VAL B 326    -184.720 -92.858 -25.134  1.00  0.00            
ATOM  12472 3HG1 VAL B 326    -184.601 -91.577 -23.910  1.00  0.00            
ATOM  12473  CG2 VAL B 326    -181.985 -90.940 -24.343  1.00  0.00            
ATOM  12474 1HG2 VAL B 326    -182.210 -90.199 -25.109  1.00  0.00            
ATOM  12475 2HG2 VAL B 326    -182.322 -90.577 -23.373  1.00  0.00            
ATOM  12476 3HG2 VAL B 326    -180.909 -91.089 -24.306  1.00  0.00            
ATOM  12477  C   VAL B 326    -183.075 -94.637 -23.921  1.00  0.00            
ATOM  12478  O   VAL B 326    -182.675 -95.255 -24.909  1.00  0.00            
ATOM  12479  N   THR B 327    -184.032 -95.088 -23.116  1.00  0.00            
ATOM  12480  H   THR B 327    -184.334 -94.493 -22.349  1.00  0.00            
ATOM  12481  CA  THR B 327    -184.773 -96.338 -23.322  1.00  0.00            
ATOM  12482  HA  THR B 327    -184.145 -97.028 -23.884  1.00  0.00            
ATOM  12483  CB  THR B 327    -185.118 -97.019 -21.986  1.00  0.00            
ATOM  12484  HB  THR B 327    -185.998 -97.644 -22.126  1.00  0.00            
ATOM  12485  CG2 THR B 327    -183.975 -97.904 -21.498  1.00  0.00            
ATOM  12486 1HG2 THR B 327    -184.208 -98.297 -20.508  1.00  0.00            
ATOM  12487 2HG2 THR B 327    -183.844 -98.740 -22.184  1.00  0.00            
ATOM  12488 3HG2 THR B 327    -183.047 -97.331 -21.448  1.00  0.00            
ATOM  12489  OG1 THR B 327    -185.383 -96.097 -20.954  1.00  0.00            
ATOM  12490  HG1 THR B 327    -184.545 -95.938 -20.489  1.00  0.00            
ATOM  12491  C   THR B 327    -186.024 -96.081 -24.161  1.00  0.00            
ATOM  12492  O   THR B 327    -186.767 -95.133 -23.903  1.00  0.00            
ATOM  12493  N   VAL B 328    -186.247 -96.903 -25.194  1.00  0.00            
ATOM  12494  H   VAL B 328    -185.603 -97.677 -25.335  1.00  0.00            
ATOM  12495  CA  VAL B 328    -187.253 -96.669 -26.245  1.00  0.00            
ATOM  12496  HA  VAL B 328    -187.961 -95.920 -25.893  1.00  0.00            
ATOM  12497  CB  VAL B 328    -186.611 -96.134 -27.548  1.00  0.00            
ATOM  12498  HB  VAL B 328    -186.098 -96.953 -28.049  1.00  0.00            
ATOM  12499  CG1 VAL B 328    -187.684 -95.597 -28.503  1.00  0.00            
ATOM  12500 1HG1 VAL B 328    -187.221 -95.254 -29.428  1.00  0.00            
ATOM  12501 2HG1 VAL B 328    -188.398 -96.383 -28.755  1.00  0.00            
ATOM  12502 3HG1 VAL B 328    -188.222 -94.767 -28.044  1.00  0.00            
ATOM  12503  CG2 VAL B 328    -185.576 -95.018 -27.333  1.00  0.00            
ATOM  12504 1HG2 VAL B 328    -185.207 -94.664 -28.295  1.00  0.00            
ATOM  12505 2HG2 VAL B 328    -186.020 -94.187 -26.791  1.00  0.00            
ATOM  12506 3HG2 VAL B 328    -184.726 -95.399 -26.768  1.00  0.00            
ATOM  12507  C   VAL B 328    -188.035 -97.948 -26.557  1.00  0.00            
ATOM  12508  O   VAL B 328    -187.475 -98.930 -27.047  1.00  0.00            
ATOM  12509  N   GLU B 329    -189.348 -97.907 -26.328  1.00  0.00            
ATOM  12510  H   GLU B 329    -189.741 -97.064 -25.942  1.00  0.00            
ATOM  12511  CA  GLU B 329    -190.296 -98.923 -26.792  1.00  0.00            
ATOM  12512  HA  GLU B 329    -189.812 -99.901 -26.808  1.00  0.00            
ATOM  12513  CB  GLU B 329    -191.517 -98.990 -25.865  1.00  0.00            
ATOM  12514  HB1 GLU B 329    -192.351 -99.341 -26.469  1.00  0.00            
ATOM  12515  HB2 GLU B 329    -191.765 -97.991 -25.508  1.00  0.00            
ATOM  12516  CG  GLU B 329    -191.378 -99.936 -24.668  1.00  0.00            
ATOM  12517  HG1 GLU B 329    -190.727 -99.479 -23.920  1.00  0.00            
ATOM  12518  HG2 GLU B 329    -190.933-100.876 -25.002  1.00  0.00            
ATOM  12519  CD  GLU B 329    -192.765-100.228 -24.082  1.00  0.00            
ATOM  12520  OE1 GLU B 329    -193.617-100.739 -24.855  1.00  0.00            
ATOM  12521  OE2 GLU B 329    -193.007 -99.906 -22.904  1.00  0.00            
ATOM  12522  C   GLU B 329    -190.809 -98.625 -28.208  1.00  0.00            
ATOM  12523  O   GLU B 329    -191.052 -97.474 -28.574  1.00  0.00            
ATOM  12524  N   VAL B 330    -191.081 -99.680 -28.978  1.00  0.00            
ATOM  12525  H   VAL B 330    -190.834-100.608 -28.644  1.00  0.00            
ATOM  12526  CA  VAL B 330    -191.752 -99.591 -30.282  1.00  0.00            
ATOM  12527  HA  VAL B 330    -192.373 -98.696 -30.284  1.00  0.00            
ATOM  12528  CB  VAL B 330    -190.691 -99.405 -31.397  1.00  0.00            
ATOM  12529  HB  VAL B 330    -190.065 -98.559 -31.111  1.00  0.00            
ATOM  12530  CG1 VAL B 330    -189.768-100.614 -31.559  1.00  0.00            
ATOM  12531 1HG1 VAL B 330    -189.004-100.389 -32.302  1.00  0.00            
ATOM  12532 2HG1 VAL B 330    -189.275-100.829 -30.611  1.00  0.00            
ATOM  12533 3HG1 VAL B 330    -190.342-101.482 -31.881  1.00  0.00            
ATOM  12534  CG2 VAL B 330    -191.260 -99.068 -32.779  1.00  0.00            
ATOM  12535 1HG2 VAL B 330    -190.446 -98.866 -33.474  1.00  0.00            
ATOM  12536 2HG2 VAL B 330    -191.843 -99.900 -33.168  1.00  0.00            
ATOM  12537 3HG2 VAL B 330    -191.881 -98.177 -32.715  1.00  0.00            
ATOM  12538  C   VAL B 330    -192.698-100.784 -30.494  1.00  0.00            
ATOM  12539  O   VAL B 330    -192.514-101.863 -29.915  1.00  0.00            
ATOM  12540  N   GLN B 331    -193.719-100.590 -31.326  1.00  0.00            
ATOM  12541  H   GLN B 331    -193.861 -99.652 -31.693  1.00  0.00            
ATOM  12542  CA  GLN B 331    -194.452-101.657 -32.008  1.00  0.00            
ATOM  12543  HA  GLN B 331    -193.929-102.590 -31.820  1.00  0.00            
ATOM  12544  CB  GLN B 331    -195.883-101.814 -31.454  1.00  0.00            
ATOM  12545  HB1 GLN B 331    -195.835-101.860 -30.367  1.00  0.00            
ATOM  12546  HB2 GLN B 331    -196.297-102.756 -31.814  1.00  0.00            
ATOM  12547  CG  GLN B 331    -196.848-100.689 -31.843  1.00  0.00            
ATOM  12548  HG1 GLN B 331    -196.952-100.643 -32.927  1.00  0.00            
ATOM  12549  HG2 GLN B 331    -196.446 -99.741 -31.488  1.00  0.00            
ATOM  12550  CD  GLN B 331    -198.226-100.891 -31.219  1.00  0.00            
ATOM  12551  OE1 GLN B 331    -198.464-100.559 -30.072  1.00  0.00            
ATOM  12552  NE2 GLN B 331    -199.192-101.464 -31.903  1.00  0.00            
ATOM  12553 1HE2 GLN B 331    -199.075-101.797 -32.857  1.00  0.00            
ATOM  12554 2HE2 GLN B 331    -200.093-101.482 -31.463  1.00  0.00            
ATOM  12555  C   GLN B 331    -194.419-101.436 -33.526  1.00  0.00            
ATOM  12556  O   GLN B 331    -194.257-100.305 -33.985  1.00  0.00            
ATOM  12557  N   TYR B 332    -194.566-102.506 -34.302  1.00  0.00            
ATOM  12558  H   TYR B 332    -194.699-103.410 -33.854  1.00  0.00            
ATOM  12559  CA  TYR B 332    -194.653-102.485 -35.759  1.00  0.00            
ATOM  12560  HA  TYR B 332    -194.754-101.453 -36.095  1.00  0.00            
ATOM  12561  CB  TYR B 332    -193.363-103.044 -36.395  1.00  0.00            
ATOM  12562  HB1 TYR B 332    -192.523-102.442 -36.051  1.00  0.00            
ATOM  12563  HB2 TYR B 332    -193.429-102.901 -37.475  1.00  0.00            
ATOM  12564  CG  TYR B 332    -193.030-104.505 -36.118  1.00  0.00            
ATOM  12565  CD1 TYR B 332    -193.205-105.476 -37.126  1.00  0.00            
ATOM  12566  HD1 TYR B 332    -193.582-105.197 -38.100  1.00  0.00            
ATOM  12567  CE1 TYR B 332    -192.882-106.825 -36.881  1.00  0.00            
ATOM  12568  HE1 TYR B 332    -193.021-107.569 -37.656  1.00  0.00            
ATOM  12569  CZ  TYR B 332    -192.384-107.210 -35.621  1.00  0.00            
ATOM  12570  OH  TYR B 332    -192.110-108.515 -35.359  1.00  0.00            
ATOM  12571  HH  TYR B 332    -191.918-108.649 -34.433  1.00  0.00            
ATOM  12572  CE2 TYR B 332    -192.207-106.243 -34.607  1.00  0.00            
ATOM  12573  HE2 TYR B 332    -191.833-106.537 -33.638  1.00  0.00            
ATOM  12574  CD2 TYR B 332    -192.515-104.893 -34.864  1.00  0.00            
ATOM  12575  HD2 TYR B 332    -192.371-104.156 -34.089  1.00  0.00            
ATOM  12576  C   TYR B 332    -195.911-103.235 -36.204  1.00  0.00            
ATOM  12577  O   TYR B 332    -196.086-104.406 -35.874  1.00  0.00            
ATOM  12578  N   ALA B 333    -196.785-102.556 -36.950  1.00  0.00            
ATOM  12579  H   ALA B 333    -196.608-101.575 -37.133  1.00  0.00            
ATOM  12580  CA  ALA B 333    -197.935-103.165 -37.620  1.00  0.00            
ATOM  12581  HA  ALA B 333    -198.252-104.033 -37.048  1.00  0.00            
ATOM  12582  CB  ALA B 333    -199.112-102.181 -37.594  1.00  0.00            
ATOM  12583  HB1 ALA B 333    -199.972-102.635 -38.090  1.00  0.00            
ATOM  12584  HB2 ALA B 333    -199.381-101.959 -36.561  1.00  0.00            
ATOM  12585  HB3 ALA B 333    -198.851-101.257 -38.105  1.00  0.00            
ATOM  12586  C   ALA B 333    -197.520-103.667 -39.021  1.00  0.00            
ATOM  12587  O   ALA B 333    -197.975-103.156 -40.046  1.00  0.00            
ATOM  12588  N   GLY B 334    -196.533-104.569 -39.054  1.00  0.00            
ATOM  12589  H   GLY B 334    -196.292-105.020 -38.179  1.00  0.00            
ATOM  12590  CA  GLY B 334    -195.855-105.040 -40.262  1.00  0.00            
ATOM  12591  HA1 GLY B 334    -194.820-104.704 -40.237  1.00  0.00            
ATOM  12592  HA2 GLY B 334    -196.330-104.629 -41.153  1.00  0.00            
ATOM  12593  C   GLY B 334    -195.827-106.562 -40.361  1.00  0.00            
ATOM  12594  O   GLY B 334    -195.364-107.235 -39.445  1.00  0.00            
ATOM  12595  N   THR B 335    -196.275-107.099 -41.496  1.00  0.00            
ATOM  12596  H   THR B 335    -196.634-106.476 -42.201  1.00  0.00            
ATOM  12597  CA  THR B 335    -196.325-108.547 -41.784  1.00  0.00            
ATOM  12598  HA  THR B 335    -196.412-109.060 -40.828  1.00  0.00            
ATOM  12599  CB  THR B 335    -197.627-108.886 -42.541  1.00  0.00            
ATOM  12600  HB  THR B 335    -198.441-108.383 -42.019  1.00  0.00            
ATOM  12601  CG2 THR B 335    -197.670-108.407 -43.994  1.00  0.00            
ATOM  12602 1HG2 THR B 335    -198.657-108.620 -44.404  1.00  0.00            
ATOM  12603 2HG2 THR B 335    -197.493-107.334 -44.039  1.00  0.00            
ATOM  12604 3HG2 THR B 335    -196.920-108.929 -44.585  1.00  0.00            
ATOM  12605  OG1 THR B 335    -197.911-110.260 -42.503  1.00  0.00            
ATOM  12606  HG1 THR B 335    -198.773-110.347 -42.017  1.00  0.00            
ATOM  12607  C   THR B 335    -195.010-109.083 -42.391  1.00  0.00            
ATOM  12608  O   THR B 335    -194.985-109.984 -43.228  1.00  0.00            
ATOM  12609  N   ASP B 336    -193.869-108.511 -41.981  1.00  0.00            
ATOM  12610  H   ASP B 336    -193.919-107.814 -41.248  1.00  0.00            
ATOM  12611  CA  ASP B 336    -192.540-109.021 -42.334  1.00  0.00            
ATOM  12612  HA  ASP B 336    -192.634-109.604 -43.250  1.00  0.00            
ATOM  12613  CB  ASP B 336    -191.535-107.903 -42.663  1.00  0.00            
ATOM  12614  HB1 ASP B 336    -191.832-107.461 -43.616  1.00  0.00            
ATOM  12615  HB2 ASP B 336    -190.552-108.352 -42.817  1.00  0.00            
ATOM  12616  CG  ASP B 336    -191.423-106.769 -41.640  1.00  0.00            
ATOM  12617  OD1 ASP B 336    -190.370-106.678 -40.972  1.00  0.00            
ATOM  12618  OD2 ASP B 336    -192.306-105.878 -41.626  1.00  0.00            
ATOM  12619  C   ASP B 336    -192.011-109.985 -41.259  1.00  0.00            
ATOM  12620  O   ASP B 336    -192.143-109.758 -40.057  1.00  0.00            
ATOM  12621  N   GLY B 337    -191.405-111.093 -41.698  1.00  0.00            
ATOM  12622  H   GLY B 337    -191.295-111.206 -42.692  1.00  0.00            
ATOM  12623  CA  GLY B 337    -190.790-112.067 -40.794  1.00  0.00            
ATOM  12624  HA1 GLY B 337    -190.595-112.992 -41.332  1.00  0.00            
ATOM  12625  HA2 GLY B 337    -191.496-112.272 -39.989  1.00  0.00            
ATOM  12626  C   GLY B 337    -189.470-111.557 -40.190  1.00  0.00            
ATOM  12627  O   GLY B 337    -188.803-110.752 -40.836  1.00  0.00            
ATOM  12628  N   PRO B 338    -189.054-112.073 -39.011  1.00  0.00            
ATOM  12629  CD  PRO B 338    -189.624-113.265 -38.391  1.00  0.00            
ATOM  12630  HD1 PRO B 338    -189.577-114.098 -39.092  1.00  0.00            
ATOM  12631  HD2 PRO B 338    -190.656-113.093 -38.086  1.00  0.00            
ATOM  12632  CG  PRO B 338    -188.754-113.581 -37.170  1.00  0.00            
ATOM  12633  HG1 PRO B 338    -188.623-114.654 -37.030  1.00  0.00            
ATOM  12634  HG2 PRO B 338    -189.192-113.129 -36.278  1.00  0.00            
ATOM  12635  CB  PRO B 338    -187.436-112.885 -37.502  1.00  0.00            
ATOM  12636  HB1 PRO B 338    -186.870-113.489 -38.213  1.00  0.00            
ATOM  12637  HB2 PRO B 338    -186.842-112.689 -36.611  1.00  0.00            
ATOM  12638  CA  PRO B 338    -187.944-111.602 -38.169  1.00  0.00            
ATOM  12639  HA  PRO B 338    -188.371-110.969 -37.390  1.00  0.00            
ATOM  12640  C   PRO B 338    -186.834-110.793 -38.863  1.00  0.00            
ATOM  12641  O   PRO B 338    -185.858-111.351 -39.368  1.00  0.00            
ATOM  12642  N   CYS B 339    -187.002-109.465 -38.881  1.00  0.00            
ATOM  12643  H   CYS B 339    -187.851-109.100 -38.475  1.00  0.00            
ATOM  12644  CA  CYS B 339    -186.176-108.521 -39.631  1.00  0.00            
ATOM  12645  HA  CYS B 339    -185.461-109.098 -40.218  1.00  0.00            
ATOM  12646  CB  CYS B 339    -187.071-107.768 -40.632  1.00  0.00            
ATOM  12647  HB1 CYS B 339    -187.710-107.053 -40.110  1.00  0.00            
ATOM  12648  HB2 CYS B 339    -187.724-108.476 -41.147  1.00  0.00            
ATOM  12649  SG  CYS B 339    -186.044-106.914 -41.869  1.00  0.00            
ATOM  12650  HG  CYS B 339    -187.050-106.310 -42.532  1.00  0.00            
ATOM  12651  C   CYS B 339    -185.359-107.568 -38.731  1.00  0.00            
ATOM  12652  O   CYS B 339    -185.705-107.273 -37.584  1.00  0.00            
ATOM  12653  N   LYS B 340    -184.253-107.064 -39.288  1.00  0.00            
ATOM  12654  H   LYS B 340    -184.118-107.307 -40.260  1.00  0.00            
ATOM  12655  CA  LYS B 340    -183.349-106.051 -38.722  1.00  0.00            
ATOM  12656  HA  LYS B 340    -183.163-106.272 -37.669  1.00  0.00            
ATOM  12657  CB  LYS B 340    -182.028-106.165 -39.502  1.00  0.00            
ATOM  12658  HB1 LYS B 340    -182.270-106.174 -40.567  1.00  0.00            
```
