## Supplementary Materials for "Structural transition and antibody binding of Ebola GP and Zika E proteins from pre-fusion to fusion-initiation states" (part 2 of 3)

```
ATOM  12659  HB2 LYS B 340    -181.568-107.125 -39.255  1.00  0.00            
ATOM  12660  CG  LYS B 340    -180.996-105.050 -39.270  1.00  0.00            
ATOM  12661  HG1 LYS B 340    -180.717-105.002 -38.216  1.00  0.00            
ATOM  12662  HG2 LYS B 340    -181.433-104.097 -39.569  1.00  0.00            
ATOM  12663  CD  LYS B 340    -179.753-105.337 -40.134  1.00  0.00            
ATOM  12664  HD1 LYS B 340    -180.072-105.828 -41.056  1.00  0.00            
ATOM  12665  HD2 LYS B 340    -179.093-106.020 -39.603  1.00  0.00            
ATOM  12666  CE  LYS B 340    -178.989-104.057 -40.497  1.00  0.00            
ATOM  12667  HE1 LYS B 340    -178.181-103.895 -39.780  1.00  0.00            
ATOM  12668  HE2 LYS B 340    -179.684-103.215 -40.431  1.00  0.00            
ATOM  12669  NZ  LYS B 340    -178.473-104.133 -41.885  1.00  0.00            
ATOM  12670  HZ1 LYS B 340    -178.047-103.262 -42.191  1.00  0.00            
ATOM  12671  HZ2 LYS B 340    -177.811-104.892 -42.022  1.00  0.00            
ATOM  12672  HZ3 LYS B 340    -179.252-104.311 -42.516  1.00  0.00            
ATOM  12673  C   LYS B 340    -183.998-104.663 -38.813  1.00  0.00            
ATOM  12674  O   LYS B 340    -184.233-104.152 -39.910  1.00  0.00            
ATOM  12675  N   VAL B 341    -184.276-104.043 -37.667  1.00  0.00            
ATOM  12676  H   VAL B 341    -183.942-104.462 -36.806  1.00  0.00            
ATOM  12677  CA  VAL B 341    -185.066-102.805 -37.580  1.00  0.00            
ATOM  12678  HA  VAL B 341    -185.833-102.875 -38.346  1.00  0.00            
ATOM  12679  CB  VAL B 341    -185.807-102.689 -36.234  1.00  0.00            
ATOM  12680  HB  VAL B 341    -185.087-102.750 -35.416  1.00  0.00            
ATOM  12681  CG1 VAL B 341    -186.591-101.372 -36.104  1.00  0.00            
ATOM  12682 1HG1 VAL B 341    -187.177-101.375 -35.186  1.00  0.00            
ATOM  12683 2HG1 VAL B 341    -185.909-100.524 -36.061  1.00  0.00            
ATOM  12684 3HG1 VAL B 341    -187.275-101.253 -36.944  1.00  0.00            
ATOM  12685  CG2 VAL B 341    -186.817-103.828 -36.092  1.00  0.00            
ATOM  12686 1HG2 VAL B 341    -187.352-103.729 -35.147  1.00  0.00            
ATOM  12687 2HG2 VAL B 341    -187.541-103.804 -36.907  1.00  0.00            
ATOM  12688 3HG2 VAL B 341    -186.305-104.790 -36.100  1.00  0.00            
ATOM  12689  C   VAL B 341    -184.199-101.563 -37.828  1.00  0.00            
ATOM  12690  O   VAL B 341    -183.171-101.393 -37.168  1.00  0.00            
ATOM  12691  N   PRO B 342    -184.620-100.641 -38.716  1.00  0.00            
ATOM  12692  CD  PRO B 342    -185.717-100.803 -39.665  1.00  0.00            
ATOM  12693  HD1 PRO B 342    -186.647-101.075 -39.168  1.00  0.00            
ATOM  12694  HD2 PRO B 342    -185.445-101.561 -40.402  1.00  0.00            
ATOM  12695  CG  PRO B 342    -185.884 -99.456 -40.353  1.00  0.00            
ATOM  12696  HG1 PRO B 342    -186.568 -98.839 -39.769  1.00  0.00            
ATOM  12697  HG2 PRO B 342    -186.237 -99.562 -41.377  1.00  0.00            
ATOM  12698  CB  PRO B 342    -184.474 -98.878 -40.285  1.00  0.00            
ATOM  12699  HB1 PRO B 342    -184.485 -97.794 -40.375  1.00  0.00            
ATOM  12700  HB2 PRO B 342    -183.850 -99.311 -41.062  1.00  0.00            
ATOM  12701  CA  PRO B 342    -183.955 -99.356 -38.928  1.00  0.00            
ATOM  12702  HA  PRO B 342    -182.876 -99.499 -38.992  1.00  0.00            
ATOM  12703  C   PRO B 342    -184.238 -98.351 -37.799  1.00  0.00            
ATOM  12704  O   PRO B 342    -184.984 -97.394 -37.993  1.00  0.00            
ATOM  12705  N   ALA B 343    -183.652 -98.560 -36.620  1.00  0.00            
ATOM  12706  H   ALA B 343    -183.066 -99.380 -36.526  1.00  0.00            
ATOM  12707  CA  ALA B 343    -183.607 -97.560 -35.550  1.00  0.00            
ATOM  12708  HA  ALA B 343    -184.444 -96.870 -35.666  1.00  0.00            
ATOM  12709  CB  ALA B 343    -183.772 -98.260 -34.197  1.00  0.00            
ATOM  12710  HB1 ALA B 343    -183.790 -97.513 -33.403  1.00  0.00            
ATOM  12711  HB2 ALA B 343    -184.707 -98.821 -34.180  1.00  0.00            
ATOM  12712  HB3 ALA B 343    -182.935 -98.937 -34.030  1.00  0.00            
ATOM  12713  C   ALA B 343    -182.310 -96.734 -35.626  1.00  0.00            
ATOM  12714  O   ALA B 343    -181.250 -97.274 -35.948  1.00  0.00            
ATOM  12715  N   GLN B 344    -182.385 -95.437 -35.323  1.00  0.00            
ATOM  12716  H   GLN B 344    -183.297 -95.041 -35.105  1.00  0.00            
ATOM  12717  CA  GLN B 344    -181.276 -94.489 -35.451  1.00  0.00            
ATOM  12718  HA  GLN B 344    -180.345 -95.026 -35.267  1.00  0.00            
ATOM  12719  CB  GLN B 344    -181.275 -93.962 -36.905  1.00  0.00            
ATOM  12720  HB1 GLN B 344    -182.195 -93.411 -37.080  1.00  0.00            
ATOM  12721  HB2 GLN B 344    -181.277 -94.817 -37.584  1.00  0.00            
ATOM  12722  CG  GLN B 344    -180.090 -93.065 -37.293  1.00  0.00            
ATOM  12723  HG1 GLN B 344    -180.085 -92.153 -36.697  1.00  0.00            
ATOM  12724  HG2 GLN B 344    -180.206 -92.769 -38.336  1.00  0.00            
ATOM  12725  CD  GLN B 344    -178.765 -93.794 -37.128  1.00  0.00            
ATOM  12726  OE1 GLN B 344    -178.212 -93.895 -36.046  1.00  0.00            
ATOM  12727  NE2 GLN B 344    -178.238 -94.388 -38.175  1.00  0.00            
ATOM  12728 1HE2 GLN B 344    -178.682 -94.317 -39.072  1.00  0.00            
ATOM  12729 2HE2 GLN B 344    -177.386 -94.890 -38.012  1.00  0.00            
ATOM  12730  C   GLN B 344    -181.370 -93.347 -34.420  1.00  0.00            
ATOM  12731  O   GLN B 344    -182.455 -93.004 -33.948  1.00  0.00            
ATOM  12732  N   MET B 345    -180.224 -92.738 -34.105  1.00  0.00            
ATOM  12733  H   MET B 345    -179.375 -93.070 -34.556  1.00  0.00            
ATOM  12734  CA  MET B 345    -180.107 -91.459 -33.396  1.00  0.00            
ATOM  12735  HA  MET B 345    -181.101 -91.056 -33.196  1.00  0.00            
ATOM  12736  CB  MET B 345    -179.399 -91.687 -32.050  1.00  0.00            
ATOM  12737  HB1 MET B 345    -178.483 -92.256 -32.216  1.00  0.00            
ATOM  12738  HB2 MET B 345    -180.055 -92.276 -31.416  1.00  0.00            
ATOM  12739  CG  MET B 345    -179.030 -90.400 -31.304  1.00  0.00            
ATOM  12740  HG1 MET B 345    -178.218 -89.919 -31.847  1.00  0.00            
ATOM  12741  HG2 MET B 345    -178.653 -90.661 -30.316  1.00  0.00            
ATOM  12742  SD  MET B 345    -180.348 -89.175 -31.123  1.00  0.00            
ATOM  12743  CE  MET B 345    -181.512 -89.985 -30.011  1.00  0.00            
ATOM  12744  HE1 MET B 345    -182.367 -89.326 -29.856  1.00  0.00            
ATOM  12745  HE2 MET B 345    -181.851 -90.922 -30.453  1.00  0.00            
ATOM  12746  HE3 MET B 345    -181.033 -90.173 -29.052  1.00  0.00            
ATOM  12747  C   MET B 345    -179.365 -90.467 -34.300  1.00  0.00            
ATOM  12748  O   MET B 345    -178.300 -90.801 -34.820  1.00  0.00            
ATOM  12749  N   ALA B 346    -179.935 -89.281 -34.521  1.00  0.00            
ATOM  12750  H   ALA B 346    -180.799 -89.062 -34.031  1.00  0.00            
ATOM  12751  CA  ALA B 346    -179.481 -88.326 -35.530  1.00  0.00            
ATOM  12752  HA  ALA B 346    -178.531 -88.672 -35.926  1.00  0.00            
ATOM  12753  CB  ALA B 346    -180.486 -88.319 -36.688  1.00  0.00            
ATOM  12754  HB1 ALA B 346    -180.115 -87.683 -37.493  1.00  0.00            
ATOM  12755  HB2 ALA B 346    -180.622 -89.333 -37.063  1.00  0.00            
ATOM  12756  HB3 ALA B 346    -181.445 -87.930 -36.346  1.00  0.00            
ATOM  12757  C   ALA B 346    -179.246 -86.911 -34.977  1.00  0.00            
ATOM  12758  O   ALA B 346    -179.952 -86.453 -34.072  1.00  0.00            
ATOM  12759  N   VAL B 347    -178.263 -86.214 -35.556  1.00  0.00            
ATOM  12760  H   VAL B 347    -177.735 -86.668 -36.291  1.00  0.00            
ATOM  12761  CA  VAL B 347    -178.052 -84.770 -35.375  1.00  0.00            
ATOM  12762  HA  VAL B 347    -178.564 -84.458 -34.463  1.00  0.00            
ATOM  12763  CB  VAL B 347    -176.566 -84.416 -35.147  1.00  0.00            
ATOM  12764  HB  VAL B 347    -176.270 -84.886 -34.211  1.00  0.00            
ATOM  12765  CG1 VAL B 347    -175.591 -84.922 -36.220  1.00  0.00            
ATOM  12766 1HG1 VAL B 347    -174.569 -84.707 -35.911  1.00  0.00            
ATOM  12767 2HG1 VAL B 347    -175.696 -85.998 -36.351  1.00  0.00            
ATOM  12768 3HG1 VAL B 347    -175.778 -84.424 -37.171  1.00  0.00            
ATOM  12769  CG2 VAL B 347    -176.379 -82.907 -34.954  1.00  0.00            
ATOM  12770 1HG2 VAL B 347    -175.350 -82.696 -34.665  1.00  0.00            
ATOM  12771 2HG2 VAL B 347    -176.603 -82.373 -35.878  1.00  0.00            
ATOM  12772 3HG2 VAL B 347    -177.042 -82.550 -34.164  1.00  0.00            
ATOM  12773  C   VAL B 347    -178.723 -84.032 -36.535  1.00  0.00            
ATOM  12774  O   VAL B 347    -178.201 -83.967 -37.645  1.00  0.00            
ATOM  12775  N   ASP B 348    -179.925 -83.530 -36.259  1.00  0.00            
ATOM  12776  H   ASP B 348    -180.268 -83.642 -35.319  1.00  0.00            
ATOM  12777  CA  ASP B 348    -180.870 -82.983 -37.236  1.00  0.00            
ATOM  12778  HA  ASP B 348    -181.799 -82.865 -36.692  1.00  0.00            
ATOM  12779  CB  ASP B 348    -180.450 -81.543 -37.601  1.00  0.00            
ATOM  12780  HB1 ASP B 348    -179.516 -81.566 -38.165  1.00  0.00            
ATOM  12781  HB2 ASP B 348    -180.287 -80.969 -36.687  1.00  0.00            
ATOM  12782  CG  ASP B 348    -181.533 -80.851 -38.424  1.00  0.00            
ATOM  12783  OD1 ASP B 348    -182.703 -80.864 -37.981  1.00  0.00            
ATOM  12784  OD2 ASP B 348    -181.247 -80.589 -39.612  1.00  0.00            
ATOM  12785  C   ASP B 348    -181.193 -83.942 -38.430  1.00  0.00            
ATOM  12786  O   ASP B 348    -180.934 -85.148 -38.384  1.00  0.00            
ATOM  12787  N   MET B 349    -181.846 -83.436 -39.484  1.00  0.00            
ATOM  12788  H   MET B 349    -182.083 -82.449 -39.443  1.00  0.00            
ATOM  12789  CA  MET B 349    -182.241 -84.136 -40.709  1.00  0.00            
ATOM  12790  HA  MET B 349    -181.912 -85.175 -40.661  1.00  0.00            
ATOM  12791  CB  MET B 349    -183.775 -84.114 -40.816  1.00  0.00            
ATOM  12792  HB1 MET B 349    -184.071 -84.365 -41.834  1.00  0.00            
ATOM  12793  HB2 MET B 349    -184.129 -83.102 -40.607  1.00  0.00            
ATOM  12794  CG  MET B 349    -184.449 -85.095 -39.845  1.00  0.00            
ATOM  12795  HG1 MET B 349    -185.290 -84.587 -39.371  1.00  0.00            
ATOM  12796  HG2 MET B 349    -183.742 -85.356 -39.059  1.00  0.00            
ATOM  12797  SD  MET B 349    -185.067 -86.636 -40.589  1.00  0.00            
ATOM  12798  CE  MET B 349    -186.488 -85.980 -41.503  1.00  0.00            
ATOM  12799  HE1 MET B 349    -187.019 -86.800 -41.983  1.00  0.00            
ATOM  12800  HE2 MET B 349    -187.160 -85.470 -40.812  1.00  0.00            
ATOM  12801  HE3 MET B 349    -186.147 -85.275 -42.261  1.00  0.00            
ATOM  12802  C   MET B 349    -181.613 -83.535 -41.979  1.00  0.00            
ATOM  12803  O   MET B 349    -181.618 -84.218 -43.003  1.00  0.00            
ATOM  12804  N   GLN B 350    -181.047 -82.315 -41.929  1.00  0.00            
ATOM  12805  H   GLN B 350    -181.121 -81.783 -41.060  1.00  0.00            
ATOM  12806  CA  GLN B 350    -180.403 -81.617 -43.064  1.00  0.00            
ATOM  12807  HA  GLN B 350    -181.182 -81.320 -43.767  1.00  0.00            
ATOM  12808  CB  GLN B 350    -179.716 -80.335 -42.549  1.00  0.00            
ATOM  12809  HB1 GLN B 350    -180.466 -79.707 -42.067  1.00  0.00            
ATOM  12810  HB2 GLN B 350    -179.322 -79.783 -43.403  1.00  0.00            
ATOM  12811  CG  GLN B 350    -178.564 -80.591 -41.557  1.00  0.00            
ATOM  12812  HG1 GLN B 350    -177.752 -81.117 -42.056  1.00  0.00            
ATOM  12813  HG2 GLN B 350    -178.915 -81.212 -40.733  1.00  0.00            
ATOM  12814  CD  GLN B 350    -177.990 -79.300 -40.989  1.00  0.00            
ATOM  12815  OE1 GLN B 350    -177.318 -78.541 -41.665  1.00  0.00            
ATOM  12816  NE2 GLN B 350    -178.210 -79.014 -39.727  1.00  0.00            
ATOM  12817 1HE2 GLN B 350    -178.843 -79.588 -39.193  1.00  0.00            
ATOM  12818 2HE2 GLN B 350    -177.821 -78.155 -39.387  1.00  0.00            
ATOM  12819  C   GLN B 350    -179.406 -82.495 -43.844  1.00  0.00            
ATOM  12820  O   GLN B 350    -179.303 -82.424 -45.066  1.00  0.00            
ATOM  12821  N   THR B 351    -178.721 -83.392 -43.139  1.00  0.00            
ATOM  12822  H   THR B 351    -178.787 -83.316 -42.133  1.00  0.00            
ATOM  12823  CA  THR B 351    -178.261 -84.682 -43.655  1.00  0.00            
ATOM  12824  HA  THR B 351    -178.952 -85.037 -44.420  1.00  0.00            
ATOM  12825  CB  THR B 351    -176.861 -84.576 -44.278  1.00  0.00            
ATOM  12826  HB  THR B 351    -176.193 -84.042 -43.601  1.00  0.00            
ATOM  12827  CG2 THR B 351    -176.250 -85.933 -44.633  1.00  0.00            
ATOM  12828 1HG2 THR B 351    -175.308 -85.773 -45.160  1.00  0.00            
ATOM  12829 2HG2 THR B 351    -176.043 -86.504 -43.729  1.00  0.00            
ATOM  12830 3HG2 THR B 351    -176.930 -86.492 -45.276  1.00  0.00            
ATOM  12831  OG1 THR B 351    -176.966 -83.877 -45.495  1.00  0.00            
ATOM  12832  HG1 THR B 351    -177.680 -83.222 -45.404  1.00  0.00            
ATOM  12833  C   THR B 351    -178.297 -85.639 -42.472  1.00  0.00            
ATOM  12834  O   THR B 351    -177.513 -85.486 -41.538  1.00  0.00            
ATOM  12835  N   LEU B 352    -179.247 -86.580 -42.480  1.00  0.00            
ATOM  12836  H   LEU B 352    -179.880 -86.588 -43.265  1.00  0.00            
ATOM  12837  CA  LEU B 352    -179.558 -87.480 -41.360  1.00  0.00            
ATOM  12838  HA  LEU B 352    -179.807 -86.865 -40.491  1.00  0.00            
ATOM  12839  CB  LEU B 352    -180.812 -88.292 -41.749  1.00  0.00            
ATOM  12840  HB1 LEU B 352    -180.543 -89.031 -42.505  1.00  0.00            
ATOM  12841  HB2 LEU B 352    -181.521 -87.599 -42.207  1.00  0.00            
ATOM  12842  CG  LEU B 352    -181.556 -88.991 -40.593  1.00  0.00            
ATOM  12843  HG  LEU B 352    -181.841 -88.247 -39.849  1.00  0.00            
ATOM  12844  CD1 LEU B 352    -182.829 -89.634 -41.152  1.00  0.00            
ATOM  12845 1HD1 LEU B 352    -183.410 -90.058 -40.336  1.00  0.00            
ATOM  12846 2HD1 LEU B 352    -183.433 -88.875 -41.649  1.00  0.00            
ATOM  12847 3HD1 LEU B 352    -182.571 -90.417 -41.865  1.00  0.00            
ATOM  12848  CD2 LEU B 352    -180.766 -90.106 -39.905  1.00  0.00            
ATOM  12849 1HD2 LEU B 352    -181.404 -90.621 -39.187  1.00  0.00            
ATOM  12850 2HD2 LEU B 352    -180.399 -90.816 -40.646  1.00  0.00            
ATOM  12851 3HD2 LEU B 352    -179.922 -89.684 -39.363  1.00  0.00            
ATOM  12852  C   LEU B 352    -178.334 -88.347 -41.001  1.00  0.00            
ATOM  12853  O   LEU B 352    -178.102 -89.405 -41.586  1.00  0.00            
ATOM  12854  N   THR B 353    -177.543 -87.871 -40.039  1.00  0.00            
ATOM  12855  H   THR B 353    -177.795 -86.977 -39.636  1.00  0.00            
ATOM  12856  CA  THR B 353    -176.207 -88.396 -39.721  1.00  0.00            
ATOM  12857  HA  THR B 353    -175.910 -89.082 -40.511  1.00  0.00            
ATOM  12858  CB  THR B 353    -175.178 -87.253 -39.709  1.00  0.00            
ATOM  12859  HB  THR B 353    -175.476 -86.499 -38.980  1.00  0.00            
ATOM  12860  CG2 THR B 353    -173.752 -87.711 -39.402  1.00  0.00            
ATOM  12861 1HG2 THR B 353    -173.086 -86.850 -39.447  1.00  0.00            
ATOM  12862 2HG2 THR B 353    -173.696 -88.139 -38.401  1.00  0.00            
ATOM  12863 3HG2 THR B 353    -173.429 -88.445 -40.139  1.00  0.00            
ATOM  12864  OG1 THR B 353    -175.126 -86.670 -40.988  1.00  0.00            
ATOM  12865  HG1 THR B 353    -175.954 -86.173 -41.118  1.00  0.00            
ATOM  12866  C   THR B 353    -176.227 -89.123 -38.375  1.00  0.00            
ATOM  12867  O   THR B 353    -176.702 -88.535 -37.400  1.00  0.00            
ATOM  12868  N   PRO B 354    -175.719 -90.372 -38.280  1.00  0.00            
ATOM  12869  CD  PRO B 354    -175.071 -91.140 -39.334  1.00  0.00            
ATOM  12870  HD1 PRO B 354    -174.396 -90.526 -39.930  1.00  0.00            
ATOM  12871  HD2 PRO B 354    -175.832 -91.592 -39.972  1.00  0.00            
ATOM  12872  CG  PRO B 354    -174.272 -92.229 -38.622  1.00  0.00            
ATOM  12873  HG1 PRO B 354    -173.296 -91.837 -38.330  1.00  0.00            
ATOM  12874  HG2 PRO B 354    -174.159 -93.119 -39.241  1.00  0.00            
ATOM  12875  CB  PRO B 354    -175.114 -92.503 -37.379  1.00  0.00            
ATOM  12876  HB1 PRO B 354    -174.516 -92.920 -36.567  1.00  0.00            
ATOM  12877  HB2 PRO B 354    -175.922 -93.183 -37.636  1.00  0.00            
ATOM  12878  CA  PRO B 354    -175.694 -91.128 -37.028  1.00  0.00            
ATOM  12879  HA  PRO B 354    -176.709 -91.253 -36.654  1.00  0.00            
ATOM  12880  C   PRO B 354    -174.844 -90.427 -35.963  1.00  0.00            
ATOM  12881  O   PRO B 354    -173.703 -90.044 -36.225  1.00  0.00            
ATOM  12882  N   VAL B 355    -175.381 -90.296 -34.750  1.00  0.00            
ATOM  12883  H   VAL B 355    -176.335 -90.619 -34.610  1.00  0.00            
ATOM  12884  CA  VAL B 355    -174.725 -89.594 -33.638  1.00  0.00            
ATOM  12885  HA  VAL B 355    -173.649 -89.627 -33.812  1.00  0.00            
ATOM  12886  CB  VAL B 355    -175.150 -88.111 -33.652  1.00  0.00            
ATOM  12887  HB  VAL B 355    -175.126 -87.763 -34.685  1.00  0.00            
ATOM  12888  CG1 VAL B 355    -176.570 -87.908 -33.127  1.00  0.00            
ATOM  12889 1HG1 VAL B 355    -176.851 -86.861 -33.211  1.00  0.00            
ATOM  12890 2HG1 VAL B 355    -177.262 -88.507 -33.713  1.00  0.00            
ATOM  12891 3HG1 VAL B 355    -176.652 -88.201 -32.084  1.00  0.00            
ATOM  12892  CG2 VAL B 355    -174.177 -87.222 -32.874  1.00  0.00            
ATOM  12893 1HG2 VAL B 355    -174.469 -86.178 -32.995  1.00  0.00            
ATOM  12894 2HG2 VAL B 355    -174.196 -87.471 -31.818  1.00  0.00            
ATOM  12895 3HG2 VAL B 355    -173.169 -87.345 -33.270  1.00  0.00            
ATOM  12896  C   VAL B 355    -174.981 -90.296 -32.297  1.00  0.00            
ATOM  12897  O   VAL B 355    -175.930 -91.065 -32.146  1.00  0.00            
ATOM  12898  N   GLY B 356    -174.115 -90.062 -31.306  1.00  0.00            
ATOM  12899  H   GLY B 356    -173.330 -89.460 -31.490  1.00  0.00            
ATOM  12900  CA  GLY B 356    -174.139 -90.822 -30.053  1.00  0.00            
ATOM  12901  HA1 GLY B 356    -175.152 -90.802 -29.653  1.00  0.00            
ATOM  12902  HA2 GLY B 356    -173.468 -90.374 -29.323  1.00  0.00            
ATOM  12903  C   GLY B 356    -173.718 -92.277 -30.291  1.00  0.00            
ATOM  12904  O   GLY B 356    -172.755 -92.529 -31.017  1.00  0.00            
ATOM  12905  N   ARG B 357    -174.424 -93.248 -29.697  1.00  0.00            
ATOM  12906  H   ARG B 357    -175.147 -92.959 -29.043  1.00  0.00            
ATOM  12907  CA  ARG B 357    -174.315 -94.675 -30.072  1.00  0.00            
ATOM  12908  HA  ARG B 357    -174.157 -94.706 -31.152  1.00  0.00            
ATOM  12909  CB  ARG B 357    -173.076 -95.326 -29.414  1.00  0.00            
ATOM  12910  HB1 ARG B 357    -172.184 -94.795 -29.752  1.00  0.00            
ATOM  12911  HB2 ARG B 357    -172.993 -96.359 -29.755  1.00  0.00            
ATOM  12912  CG  ARG B 357    -173.108 -95.307 -27.879  1.00  0.00            
ATOM  12913  HG1 ARG B 357    -173.893 -95.977 -27.526  1.00  0.00            
ATOM  12914  HG2 ARG B 357    -173.337 -94.296 -27.553  1.00  0.00            
ATOM  12915  CD  ARG B 357    -171.773 -95.733 -27.247  1.00  0.00            
ATOM  12916  HD1 ARG B 357    -170.996 -95.015 -27.517  1.00  0.00            
ATOM  12917  HD2 ARG B 357    -171.490 -96.708 -27.647  1.00  0.00            
ATOM  12918  NE  ARG B 357    -171.892 -95.830 -25.776  1.00  0.00            
ATOM  12919  HE  ARG B 357    -171.963 -96.755 -25.389  1.00  0.00            
ATOM  12920  CZ  ARG B 357    -172.137 -94.832 -24.943  1.00  0.00            
ATOM  12921  NH1 ARG B 357    -172.008 -93.585 -25.303  1.00  0.00            
ATOM  12922 1HH1 ARG B 357    -171.722 -93.372 -26.238  1.00  0.00            
ATOM  12923 2HH1 ARG B 357    -172.452 -92.844 -24.758  1.00  0.00            
ATOM  12924  NH2 ARG B 357    -172.570 -95.091 -23.742  1.00  0.00            
ATOM  12925 1HH2 ARG B 357    -172.755 -96.030 -23.448  1.00  0.00            
ATOM  12926 2HH2 ARG B 357    -173.024 -94.341 -23.215  1.00  0.00            
ATOM  12927  C   ARG B 357    -175.594 -95.468 -29.786  1.00  0.00            
ATOM  12928  O   ARG B 357    -176.135 -95.404 -28.684  1.00  0.00            
ATOM  12929  N   LEU B 358    -176.025 -96.280 -30.752  1.00  0.00            
ATOM  12930  H   LEU B 358    -175.538 -96.261 -31.633  1.00  0.00            
ATOM  12931  CA  LEU B 358    -177.090 -97.278 -30.598  1.00  0.00            
ATOM  12932  HA  LEU B 358    -177.853 -96.888 -29.925  1.00  0.00            
ATOM  12933  CB  LEU B 358    -177.728 -97.509 -31.982  1.00  0.00            
ATOM  12934  HB1 LEU B 358    -176.947 -97.829 -32.674  1.00  0.00            
ATOM  12935  HB2 LEU B 358    -178.122 -96.558 -32.345  1.00  0.00            
ATOM  12936  CG  LEU B 358    -178.859 -98.555 -32.023  1.00  0.00            
ATOM  12937  HG  LEU B 358    -178.483 -99.520 -31.684  1.00  0.00            
ATOM  12938  CD1 LEU B 358    -180.055 -98.157 -31.158  1.00  0.00            
ATOM  12939 1HD1 LEU B 358    -180.861 -98.875 -31.298  1.00  0.00            
ATOM  12940 2HD1 LEU B 358    -179.777 -98.167 -30.105  1.00  0.00            
ATOM  12941 3HD1 LEU B 358    -180.409 -97.165 -31.438  1.00  0.00            
ATOM  12942  CD2 LEU B 358    -179.337 -98.706 -33.465  1.00  0.00            
ATOM  12943 1HD2 LEU B 358    -180.158 -99.415 -33.518  1.00  0.00            
ATOM  12944 2HD2 LEU B 358    -179.679 -97.744 -33.850  1.00  0.00            
ATOM  12945 3HD2 LEU B 358    -178.520 -99.067 -34.091  1.00  0.00            
ATOM  12946  C   LEU B 358    -176.502 -98.555 -29.977  1.00  0.00            
ATOM  12947  O   LEU B 358    -175.912 -99.379 -30.673  1.00  0.00            
ATOM  12948  N   ILE B 359    -176.607 -98.709 -28.655  1.00  0.00            
ATOM  12949  H   ILE B 359    -177.149 -98.037 -28.127  1.00  0.00            
ATOM  12950  CA  ILE B 359    -175.855 -99.738 -27.911  1.00  0.00            
ATOM  12951  HA  ILE B 359    -174.875 -99.806 -28.385  1.00  0.00            
ATOM  12952  CB  ILE B 359    -175.585 -99.258 -26.466  1.00  0.00            
ATOM  12953  HB  ILE B 359    -175.118 -98.275 -26.547  1.00  0.00            
ATOM  12954  CG2 ILE B 359    -176.881 -99.078 -25.671  1.00  0.00            
ATOM  12955 1HG2 ILE B 359    -176.674 -98.647 -24.691  1.00  0.00            
ATOM  12956 2HG2 ILE B 359    -177.563 -98.404 -26.181  1.00  0.00            
ATOM  12957 3HG2 ILE B 359    -177.366-100.043 -25.522  1.00  0.00            
ATOM  12958  CG1 ILE B 359    -174.584-100.174 -25.728  1.00  0.00            
ATOM  12959 1HG1 ILE B 359    -173.750-100.393 -26.395  1.00  0.00            
ATOM  12960 2HG1 ILE B 359    -175.070-101.115 -25.468  1.00  0.00            
ATOM  12961  CD  ILE B 359    -174.011 -99.552 -24.447  1.00  0.00            
ATOM  12962  HD1 ILE B 359    -173.247-100.214 -24.038  1.00  0.00            
ATOM  12963  HD2 ILE B 359    -173.561 -98.585 -24.670  1.00  0.00            
ATOM  12964  HD3 ILE B 359    -174.795 -99.428 -23.700  1.00  0.00            
ATOM  12965  C   ILE B 359    -176.446-101.158 -28.046  1.00  0.00            
ATOM  12966  O   ILE B 359    -175.749-102.141 -27.802  1.00  0.00            
ATOM  12967  N   THR B 360    -177.665-101.295 -28.582  1.00  0.00            
ATOM  12968  H   THR B 360    -178.220-100.465 -28.740  1.00  0.00            
ATOM  12969  CA  THR B 360    -178.191-102.578 -29.100  1.00  0.00            
ATOM  12970  HA  THR B 360    -178.002-103.348 -28.355  1.00  0.00            
ATOM  12971  CB  THR B 360    -179.710-102.517 -29.312  1.00  0.00            
ATOM  12972  HB  THR B 360    -180.048-103.441 -29.781  1.00  0.00            
ATOM  12973  CG2 THR B 360    -180.462-102.341 -27.994  1.00  0.00            
ATOM  12974 1HG2 THR B 360    -181.532-102.440 -28.169  1.00  0.00            
ATOM  12975 2HG2 THR B 360    -180.157-103.118 -27.293  1.00  0.00            
ATOM  12976 3HG2 THR B 360    -180.244-101.365 -27.559  1.00  0.00            
ATOM  12977  OG1 THR B 360    -180.041-101.427 -30.139  1.00  0.00            
ATOM  12978  HG1 THR B 360    -180.988-101.286 -30.065  1.00  0.00            
ATOM  12979  C   THR B 360    -177.511-103.053 -30.397  1.00  0.00            
ATOM  12980  O   THR B 360    -177.739-104.186 -30.821  1.00  0.00            
ATOM  12981  N   ALA B 361    -176.645-102.228 -31.001  1.00  0.00            
ATOM  12982  H   ALA B 361    -176.543-101.309 -30.588  1.00  0.00            
ATOM  12983  CA  ALA B 361    -175.788-102.469 -32.171  1.00  0.00            
ATOM  12984  HA  ALA B 361    -175.246-101.536 -32.340  1.00  0.00            
ATOM  12985  CB  ALA B 361    -174.727-103.521 -31.811  1.00  0.00            
ATOM  12986  HB1 ALA B 361    -174.000-103.601 -32.620  1.00  0.00            
ATOM  12987  HB2 ALA B 361    -174.208-103.224 -30.898  1.00  0.00            
ATOM  12988  HB3 ALA B 361    -175.194-104.494 -31.653  1.00  0.00            
ATOM  12989  C   ALA B 361    -176.495-102.766 -33.511  1.00  0.00            
ATOM  12990  O   ALA B 361    -176.143-102.179 -34.529  1.00  0.00            
ATOM  12991  N   ASN B 362    -177.464-103.681 -33.543  1.00  0.00            
ATOM  12992  H   ASN B 362    -177.700-104.125 -32.661  1.00  0.00            
ATOM  12993  CA  ASN B 362    -178.297-103.986 -34.711  1.00  0.00            
ATOM  12994  HA  ASN B 362    -178.505-103.053 -35.234  1.00  0.00            
ATOM  12995  CB  ASN B 362    -177.544-104.887 -35.725  1.00  0.00            
ATOM  12996  HB1 ASN B 362    -176.720-104.314 -36.149  1.00  0.00            
ATOM  12997  HB2 ASN B 362    -178.224-105.128 -36.541  1.00  0.00            
ATOM  12998  CG  ASN B 362    -176.970-106.193 -35.194  1.00  0.00            
ATOM  12999  OD1 ASN B 362    -177.418-107.279 -35.529  1.00  0.00            
ATOM  13000  ND2 ASN B 362    -175.919-106.150 -34.410  1.00  0.00            
ATOM  13001 1HD2 ASN B 362    -175.500-105.264 -34.192  1.00  0.00            
ATOM  13002 2HD2 ASN B 362    -175.560-107.025 -34.070  1.00  0.00            
ATOM  13003  C   ASN B 362    -179.656-104.564 -34.254  1.00  0.00            
ATOM  13004  O   ASN B 362    -179.830-105.784 -34.274  1.00  0.00            
ATOM  13005  N   PRO B 363    -180.595-103.726 -33.768  1.00  0.00            
ATOM  13006  CD  PRO B 363    -180.530-102.271 -33.722  1.00  0.00            
ATOM  13007  HD1 PRO B 363    -180.146-101.849 -34.651  1.00  0.00            
ATOM  13008  HD2 PRO B 363    -179.910-101.961 -32.880  1.00  0.00            
ATOM  13009  CG  PRO B 363    -181.968-101.801 -33.511  1.00  0.00            
ATOM  13010  HG1 PRO B 363    -182.470-101.710 -34.476  1.00  0.00            
ATOM  13011  HG2 PRO B 363    -182.009-100.861 -32.963  1.00  0.00            
ATOM  13012  CB  PRO B 363    -182.593-102.939 -32.713  1.00  0.00            
ATOM  13013  HB1 PRO B 363    -183.668-102.985 -32.874  1.00  0.00            
ATOM  13014  HB2 PRO B 363    -182.373-102.806 -31.653  1.00  0.00            
ATOM  13015  CA  PRO B 363    -181.875-104.189 -33.231  1.00  0.00            
ATOM  13016  HA  PRO B 363    -181.683-104.851 -32.386  1.00  0.00            
ATOM  13017  C   PRO B 363    -182.700-104.972 -34.265  1.00  0.00            
ATOM  13018  O   PRO B 363    -182.598-104.759 -35.474  1.00  0.00            
ATOM  13019  N   VAL B 364    -183.486-105.925 -33.772  1.00  0.00            
ATOM  13020  H   VAL B 364    -183.617-105.987 -32.771  1.00  0.00            
ATOM  13021  CA  VAL B 364    -184.099-107.010 -34.549  1.00  0.00            
ATOM  13022  HA  VAL B 364    -184.427-106.619 -35.510  1.00  0.00            
ATOM  13023  CB  VAL B 364    -183.046-108.115 -34.802  1.00  0.00            
ATOM  13024  HB  VAL B 364    -182.223-107.664 -35.358  1.00  0.00            
ATOM  13025  CG1 VAL B 364    -182.452-108.682 -33.503  1.00  0.00            
ATOM  13026 1HG1 VAL B 364    -181.792-109.520 -33.716  1.00  0.00            
ATOM  13027 2HG1 VAL B 364    -181.884-107.913 -32.980  1.00  0.00            
ATOM  13028 3HG1 VAL B 364    -183.250-109.026 -32.850  1.00  0.00            
ATOM  13029  CG2 VAL B 364    -183.570-109.262 -35.667  1.00  0.00            
ATOM  13030 1HG2 VAL B 364    -182.757-109.941 -35.919  1.00  0.00            
ATOM  13031 2HG2 VAL B 364    -184.342-109.819 -35.137  1.00  0.00            
ATOM  13032 3HG2 VAL B 364    -183.981-108.874 -36.595  1.00  0.00            
ATOM  13033  C   VAL B 364    -185.335-107.538 -33.809  1.00  0.00            
ATOM  13034  O   VAL B 364    -185.414-107.426 -32.585  1.00  0.00            
ATOM  13035  N   ILE B 365    -186.298-108.081 -34.554  1.00  0.00            
ATOM  13036  H   ILE B 365    -186.150-108.129 -35.555  1.00  0.00            
ATOM  13037  CA  ILE B 365    -187.581-108.593 -34.043  1.00  0.00            
ATOM  13038  HA  ILE B 365    -187.640-108.360 -32.979  1.00  0.00            
ATOM  13039  CB  ILE B 365    -188.763-107.870 -34.729  1.00  0.00            
ATOM  13040  HB  ILE B 365    -189.683-108.263 -34.296  1.00  0.00            
ATOM  13041  CG2 ILE B 365    -188.706-106.384 -34.338  1.00  0.00            
ATOM  13042 1HG2 ILE B 365    -189.553-105.840 -34.753  1.00  0.00            
ATOM  13043 2HG2 ILE B 365    -188.736-106.298 -33.254  1.00  0.00            
ATOM  13044 3HG2 ILE B 365    -187.787-105.937 -34.700  1.00  0.00            
ATOM  13045  CG1 ILE B 365    -188.806-108.158 -36.254  1.00  0.00            
ATOM  13046 1HG1 ILE B 365    -189.527-108.958 -36.427  1.00  0.00            
ATOM  13047 2HG1 ILE B 365    -187.841-108.537 -36.576  1.00  0.00            
ATOM  13048  CD  ILE B 365    -189.155-106.994 -37.190  1.00  0.00            
ATOM  13049  HD1 ILE B 365    -189.241-107.364 -38.212  1.00  0.00            
ATOM  13050  HD2 ILE B 365    -190.102-106.543 -36.906  1.00  0.00            
ATOM  13051  HD3 ILE B 365    -188.370-106.239 -37.156  1.00  0.00            
ATOM  13052  C   ILE B 365    -187.687-110.119 -34.152  1.00  0.00            
ATOM  13053  O   ILE B 365    -187.122-110.729 -35.056  1.00  0.00            
ATOM  13054  N   THR B 366    -188.443-110.735 -33.238  1.00  0.00            
ATOM  13055  H   THR B 366    -188.883-110.162 -32.534  1.00  0.00            
ATOM  13056  CA  THR B 366    -188.531-112.201 -33.063  1.00  0.00            
ATOM  13057  HA  THR B 366    -188.154-112.672 -33.971  1.00  0.00            
ATOM  13058  CB  THR B 366    -187.602-112.658 -31.923  1.00  0.00            
ATOM  13059  HB  THR B 366    -186.591-112.374 -32.187  1.00  0.00            
ATOM  13060  CG2 THR B 366    -187.923-112.056 -30.555  1.00  0.00            
ATOM  13061 1HG2 THR B 366    -187.230-112.459 -29.818  1.00  0.00            
ATOM  13062 2HG2 THR B 366    -187.797-110.974 -30.588  1.00  0.00            
ATOM  13063 3HG2 THR B 366    -188.944-112.296 -30.260  1.00  0.00            
ATOM  13064  OG1 THR B 366    -187.619-114.055 -31.799  1.00  0.00            
ATOM  13065  HG1 THR B 366    -188.559-114.298 -31.744  1.00  0.00            
ATOM  13066  C   THR B 366    -189.974-112.709 -32.914  1.00  0.00            
ATOM  13067  O   THR B 366    -190.245-113.666 -32.189  1.00  0.00            
ATOM  13068  N   GLU B 367    -190.910-112.059 -33.599  1.00  0.00            
ATOM  13069  H   GLU B 367    -190.611-111.352 -34.252  1.00  0.00            
ATOM  13070  CA  GLU B 367    -192.329-112.433 -33.643  1.00  0.00            
ATOM  13071  HA  GLU B 367    -192.520-113.276 -32.977  1.00  0.00            
ATOM  13072  CB  GLU B 367    -193.174-111.245 -33.156  1.00  0.00            
ATOM  13073  HB1 GLU B 367    -194.183-111.355 -33.542  1.00  0.00            
ATOM  13074  HB2 GLU B 367    -192.770-110.316 -33.557  1.00  0.00            
ATOM  13075  CG  GLU B 367    -193.263-111.146 -31.628  1.00  0.00            
ATOM  13076  HG1 GLU B 367    -192.288-110.860 -31.225  1.00  0.00            
ATOM  13077  HG2 GLU B 367    -193.538-112.120 -31.217  1.00  0.00            
ATOM  13078  CD  GLU B 367    -194.334-110.118 -31.250  1.00  0.00            
ATOM  13079  OE1 GLU B 367    -193.970-109.023 -30.767  1.00  0.00            
ATOM  13080  OE2 GLU B 367    -195.519-110.370 -31.577  1.00  0.00            
ATOM  13081  C   GLU B 367    -192.748-112.895 -35.052  1.00  0.00            
ATOM  13082  O   GLU B 367    -191.933-112.956 -35.971  1.00  0.00            
ATOM  13083  N   SER B 368    -194.026-113.244 -35.219  1.00  0.00            
ATOM  13084  H   SER B 368    -194.646-113.171 -34.419  1.00  0.00            
ATOM  13085  CA  SER B 368    -194.648-113.550 -36.516  1.00  0.00            
ATOM  13086  HA  SER B 368    -194.144-112.972 -37.291  1.00  0.00            
ATOM  13087  CB  SER B 368    -194.463-115.042 -36.830  1.00  0.00            
ATOM  13088  HB1 SER B 368    -195.016-115.636 -36.101  1.00  0.00            
ATOM  13089  HB2 SER B 368    -193.404-115.296 -36.758  1.00  0.00            
ATOM  13090  OG  SER B 368    -194.917-115.355 -38.132  1.00  0.00            
ATOM  13091  HG  SER B 368    -195.824-115.006 -38.186  1.00  0.00            
ATOM  13092  C   SER B 368    -196.128-113.126 -36.520  1.00  0.00            
ATOM  13093  O   SER B 368    -196.969-113.814 -37.096  1.00  0.00            
ATOM  13094  N   THR B 369    -196.445-112.039 -35.806  1.00  0.00            
ATOM  13095  H   THR B 369    -195.694-111.531 -35.361  1.00  0.00            
ATOM  13096  CA  THR B 369    -197.799-111.719 -35.306  1.00  0.00            
ATOM  13097  HA  THR B 369    -198.464-112.544 -35.563  1.00  0.00            
ATOM  13098  CB  THR B 369    -197.793-111.575 -33.763  1.00  0.00            
ATOM  13099  HB  THR B 369    -197.781-110.518 -33.502  1.00  0.00            
ATOM  13100  CG2 THR B 369    -199.021-112.221 -33.124  1.00  0.00            
ATOM  13101 1HG2 THR B 369    -198.986-112.074 -32.045  1.00  0.00            
ATOM  13102 2HG2 THR B 369    -199.925-111.754 -33.514  1.00  0.00            
ATOM  13103 3HG2 THR B 369    -199.037-113.287 -33.347  1.00  0.00            
ATOM  13104  OG1 THR B 369    -196.662-112.189 -33.163  1.00  0.00            
ATOM  13105  HG1 THR B 369    -196.347-111.564 -32.470  1.00  0.00            
ATOM  13106  C   THR B 369    -198.418-110.466 -35.946  1.00  0.00            
ATOM  13107  O   THR B 369    -199.520-110.076 -35.579  1.00  0.00            
ATOM  13108  N   GLU B 370    -197.693-109.830 -36.873  1.00  0.00            
ATOM  13109  H   GLU B 370    -196.801-110.251 -37.074  1.00  0.00            
ATOM  13110  CA  GLU B 370    -198.016-108.646 -37.699  1.00  0.00            
ATOM  13111  HA  GLU B 370    -197.040-108.316 -38.051  1.00  0.00            
ATOM  13112  CB  GLU B 370    -198.747-109.029 -38.996  1.00  0.00            
ATOM  13113  HB1 GLU B 370    -198.161-109.810 -39.482  1.00  0.00            
ATOM  13114  HB2 GLU B 370    -198.746-108.159 -39.653  1.00  0.00            
ATOM  13115  CG  GLU B 370    -200.192-109.523 -38.850  1.00  0.00            
ATOM  13116  HG1 GLU B 370    -200.769-108.769 -38.309  1.00  0.00            
ATOM  13117  HG2 GLU B 370    -200.200-110.448 -38.269  1.00  0.00            
ATOM  13118  CD  GLU B 370    -200.830-109.789 -40.226  1.00  0.00            
ATOM  13119  OE1 GLU B 370    -200.111-110.291 -41.125  1.00  0.00            
ATOM  13120  OE2 GLU B 370    -202.032-109.484 -40.384  1.00  0.00            
ATOM  13121  C   GLU B 370    -198.542-107.359 -37.028  1.00  0.00            
ATOM  13122  O   GLU B 370    -198.523-106.307 -37.661  1.00  0.00            
ATOM  13123  N   ASN B 371    -198.867-107.371 -35.734  1.00  0.00            
ATOM  13124  H   ASN B 371    -198.991-108.281 -35.305  1.00  0.00            
ATOM  13125  CA  ASN B 371    -198.741-106.209 -34.852  1.00  0.00            
ATOM  13126  HA  ASN B 371    -198.166-105.447 -35.371  1.00  0.00            
ATOM  13127  CB  ASN B 371    -200.111-105.585 -34.546  1.00  0.00            
ATOM  13128  HB1 ASN B 371    -200.756-106.325 -34.072  1.00  0.00            
ATOM  13129  HB2 ASN B 371    -200.574-105.260 -35.477  1.00  0.00            
ATOM  13130  CG  ASN B 371    -199.957-104.382 -33.629  1.00  0.00            
ATOM  13131  OD1 ASN B 371    -199.889-103.235 -34.042  1.00  0.00            
ATOM  13132  ND2 ASN B 371    -199.814-104.604 -32.343  1.00  0.00            
ATOM  13133 1HD2 ASN B 371    -199.703-105.566 -32.039  1.00  0.00            
ATOM  13134 2HD2 ASN B 371    -199.630-103.817 -31.751  1.00  0.00            
ATOM  13135  C   ASN B 371    -197.939-106.608 -33.605  1.00  0.00            
ATOM  13136  O   ASN B 371    -198.486-107.137 -32.635  1.00  0.00            
ATOM  13137  N   SER B 372    -196.641-106.323 -33.642  1.00  0.00            
ATOM  13138  H   SER B 372    -196.307-105.813 -34.455  1.00  0.00            
ATOM  13139  CA  SER B 372    -195.615-106.943 -32.793  1.00  0.00            
ATOM  13140  HA  SER B 372    -196.078-107.483 -31.965  1.00  0.00            
ATOM  13141  CB  SER B 372    -194.879-107.952 -33.672  1.00  0.00            
ATOM  13142  HB1 SER B 372    -193.934-108.233 -33.212  1.00  0.00            
ATOM  13143  HB2 SER B 372    -194.689-107.498 -34.643  1.00  0.00            
ATOM  13144  OG  SER B 372    -195.669-109.106 -33.867  1.00  0.00            
ATOM  13145  HG  SER B 372    -195.762-109.535 -32.984  1.00  0.00            
ATOM  13146  C   SER B 372    -194.658-105.900 -32.190  1.00  0.00            
ATOM  13147  O   SER B 372    -194.700-104.732 -32.577  1.00  0.00            
ATOM  13148  N   LYS B 373    -193.815-106.263 -31.210  1.00  0.00            
ATOM  13149  H   LYS B 373    -193.797-107.255 -30.950  1.00  0.00            
ATOM  13150  CA  LYS B 373    -193.069-105.302 -30.360  1.00  0.00            
ATOM  13151  HA  LYS B 373    -193.211-104.303 -30.766  1.00  0.00            
ATOM  13152  CB  LYS B 373    -193.667-105.310 -28.940  1.00  0.00            
ATOM  13153  HB1 LYS B 373    -192.963-104.839 -28.255  1.00  0.00            
ATOM  13154  HB2 LYS B 373    -193.832-106.337 -28.610  1.00  0.00            
ATOM  13155  CG  LYS B 373    -194.988-104.524 -28.909  1.00  0.00            
ATOM  13156  HG1 LYS B 373    -195.726-105.037 -29.527  1.00  0.00            
ATOM  13157  HG2 LYS B 373    -194.814-103.541 -29.338  1.00  0.00            
ATOM  13158  CD  LYS B 373    -195.577-104.339 -27.503  1.00  0.00            
ATOM  13159  HD1 LYS B 373    -195.834-105.321 -27.101  1.00  0.00            
ATOM  13160  HD2 LYS B 373    -196.502-103.767 -27.590  1.00  0.00            
ATOM  13161  CE  LYS B 373    -194.646-103.631 -26.505  1.00  0.00            
ATOM  13162  HE1 LYS B 373    -193.791-104.278 -26.292  1.00  0.00            
ATOM  13163  HE2 LYS B 373    -195.190-103.493 -25.565  1.00  0.00            
ATOM  13164  NZ  LYS B 373    -194.167-102.311 -26.985  1.00  0.00            
ATOM  13165  HZ1 LYS B 373    -193.697-101.820 -26.219  1.00  0.00            
ATOM  13166  HZ2 LYS B 373    -193.542-102.373 -27.778  1.00  0.00            
ATOM  13167  HZ3 LYS B 373    -194.928-101.684 -27.221  1.00  0.00            
ATOM  13168  C   LYS B 373    -191.546-105.474 -30.324  1.00  0.00            
ATOM  13169  O   LYS B 373    -190.996-106.520 -30.653  1.00  0.00            
ATOM  13170  N   MET B 374    -190.862-104.408 -29.889  1.00  0.00            
ATOM  13171  H   MET B 374    -191.385-103.560 -29.698  1.00  0.00            
ATOM  13172  CA  MET B 374    -189.424-104.378 -29.585  1.00  0.00            
ATOM  13173  HA  MET B 374    -189.133-105.352 -29.188  1.00  0.00            
ATOM  13174  CB  MET B 374    -188.650-104.131 -30.893  1.00  0.00            
ATOM  13175  HB1 MET B 374    -188.802-103.100 -31.193  1.00  0.00            
ATOM  13176  HB2 MET B 374    -189.065-104.766 -31.674  1.00  0.00            
ATOM  13177  CG  MET B 374    -187.144-104.417 -30.810  1.00  0.00            
ATOM  13178  HG1 MET B 374    -187.003-105.471 -30.563  1.00  0.00            
ATOM  13179  HG2 MET B 374    -186.700-103.819 -30.018  1.00  0.00            
ATOM  13180  SD  MET B 374    -186.212-104.061 -32.325  1.00  0.00            
ATOM  13181  CE  MET B 374    -186.534-102.288 -32.500  1.00  0.00            
ATOM  13182  HE1 MET B 374    -185.827-101.856 -33.208  1.00  0.00            
ATOM  13183  HE2 MET B 374    -187.546-102.141 -32.874  1.00  0.00            
ATOM  13184  HE3 MET B 374    -186.428-101.797 -31.533  1.00  0.00            
ATOM  13185  C   MET B 374    -189.104-103.301 -28.521  1.00  0.00            
ATOM  13186  O   MET B 374    -189.884-102.369 -28.311  1.00  0.00            
ATOM  13187  N   MET B 375    -187.944-103.420 -27.867  1.00  0.00            
ATOM  13188  H   MET B 375    -187.349-104.202 -28.097  1.00  0.00            
ATOM  13189  CA  MET B 375    -187.390-102.472 -26.887  1.00  0.00            
ATOM  13190  HA  MET B 375    -187.891-101.507 -26.981  1.00  0.00            
ATOM  13191  CB  MET B 375    -187.650-103.034 -25.476  1.00  0.00            
ATOM  13192  HB1 MET B 375    -187.184-104.018 -25.397  1.00  0.00            
ATOM  13193  HB2 MET B 375    -188.726-103.161 -25.344  1.00  0.00            
ATOM  13194  CG  MET B 375    -187.130-102.169 -24.322  1.00  0.00            
ATOM  13195  HG1 MET B 375    -186.047-102.066 -24.398  1.00  0.00            
ATOM  13196  HG2 MET B 375    -187.349-102.694 -23.392  1.00  0.00            
ATOM  13197  SD  MET B 375    -187.870-100.522 -24.221  1.00  0.00            
ATOM  13198  CE  MET B 375    -187.355-100.041 -22.553  1.00  0.00            
ATOM  13199  HE1 MET B 375    -187.756 -99.054 -22.325  1.00  0.00            
ATOM  13200  HE2 MET B 375    -187.744-100.758 -21.829  1.00  0.00            
ATOM  13201  HE3 MET B 375    -186.267-100.017 -22.496  1.00  0.00            
ATOM  13202  C   MET B 375    -185.886-102.272 -27.150  1.00  0.00            
ATOM  13203  O   MET B 375    -185.195-103.232 -27.503  1.00  0.00            
ATOM  13204  N   LEU B 376    -185.368-101.049 -26.992  1.00  0.00            
ATOM  13205  H   LEU B 376    -185.991-100.290 -26.720  1.00  0.00            
ATOM  13206  CA  LEU B 376    -183.941-100.729 -27.169  1.00  0.00            
ATOM  13207  HA  LEU B 376    -183.368-101.615 -26.893  1.00  0.00            
ATOM  13208  CB  LEU B 376    -183.660-100.437 -28.664  1.00  0.00            
ATOM  13209  HB1 LEU B 376    -183.987-101.316 -29.221  1.00  0.00            
ATOM  13210  HB2 LEU B 376    -182.584-100.353 -28.811  1.00  0.00            
ATOM  13211  CG  LEU B 376    -184.330 -99.191 -29.286  1.00  0.00            
ATOM  13212  HG  LEU B 376    -185.367 -99.123 -28.964  1.00  0.00            
ATOM  13213  CD1 LEU B 376    -183.599 -97.881 -28.967  1.00  0.00            
ATOM  13214 1HD1 LEU B 376    -184.027 -97.067 -29.551  1.00  0.00            
ATOM  13215 2HD1 LEU B 376    -183.724 -97.623 -27.918  1.00  0.00            
ATOM  13216 3HD1 LEU B 376    -182.537 -97.968 -29.195  1.00  0.00            
ATOM  13217  CD2 LEU B 376    -184.313 -99.327 -30.812  1.00  0.00            
ATOM  13218 1HD2 LEU B 376    -184.842 -98.483 -31.256  1.00  0.00            
ATOM  13219 2HD2 LEU B 376    -183.289 -99.347 -31.180  1.00  0.00            
ATOM  13220 3HD2 LEU B 376    -184.824-100.241 -31.106  1.00  0.00            
ATOM  13221  C   LEU B 376    -183.451 -99.607 -26.240  1.00  0.00            
ATOM  13222  O   LEU B 376    -184.250 -98.910 -25.619  1.00  0.00            
ATOM  13223  N   GLU B 377    -182.132 -99.395 -26.199  1.00  0.00            
ATOM  13224  H   GLU B 377    -181.523-100.000 -26.724  1.00  0.00            
ATOM  13225  CA  GLU B 377    -181.523 -98.166 -25.674  1.00  0.00            
ATOM  13226  HA  GLU B 377    -182.294 -97.401 -25.692  1.00  0.00            
ATOM  13227  CB  GLU B 377    -181.078 -98.308 -24.204  1.00  0.00            
ATOM  13228  HB1 GLU B 377    -181.956 -98.471 -23.582  1.00  0.00            
ATOM  13229  HB2 GLU B 377    -180.642 -97.354 -23.910  1.00  0.00            
ATOM  13230  CG  GLU B 377    -180.071 -99.443 -23.941  1.00  0.00            
ATOM  13231  HG1 GLU B 377    -179.501 -99.616 -24.852  1.00  0.00            
ATOM  13232  HG2 GLU B 377    -180.627-100.361 -23.736  1.00  0.00            
ATOM  13233  CD  GLU B 377    -179.084 -99.168 -22.785  1.00  0.00            
ATOM  13234  OE1 GLU B 377    -179.339 -98.267 -21.950  1.00  0.00            
ATOM  13235  OE2 GLU B 377    -178.032 -99.846 -22.764  1.00  0.00            
ATOM  13236  C   GLU B 377    -180.384 -97.629 -26.563  1.00  0.00            
ATOM  13237  O   GLU B 377    -179.808 -98.348 -27.389  1.00  0.00            
ATOM  13238  N   LEU B 378    -180.076 -96.339 -26.396  1.00  0.00            
ATOM  13239  H   LEU B 378    -180.635 -95.818 -25.726  1.00  0.00            
ATOM  13240  CA  LEU B 378    -179.034 -95.582 -27.104  1.00  0.00            
ATOM  13241  HA  LEU B 378    -178.196 -96.252 -27.297  1.00  0.00            
ATOM  13242  CB  LEU B 378    -179.593 -95.116 -28.467  1.00  0.00            
ATOM  13243  HB1 LEU B 378    -179.767 -96.021 -29.047  1.00  0.00            
ATOM  13244  HB2 LEU B 378    -178.829 -94.543 -28.994  1.00  0.00            
ATOM  13245  CG  LEU B 378    -180.916 -94.315 -28.455  1.00  0.00            
ATOM  13246  HG  LEU B 378    -181.595 -94.702 -27.698  1.00  0.00            
ATOM  13247  CD1 LEU B 378    -180.700 -92.823 -28.206  1.00  0.00            
ATOM  13248 1HD1 LEU B 378    -181.660 -92.309 -28.256  1.00  0.00            
ATOM  13249 2HD1 LEU B 378    -180.296 -92.660 -27.212  1.00  0.00            
ATOM  13250 3HD1 LEU B 378    -180.019 -92.409 -28.947  1.00  0.00            
ATOM  13251  CD2 LEU B 378    -181.610 -94.464 -29.812  1.00  0.00            
ATOM  13252 1HD2 LEU B 378    -182.514 -93.855 -29.838  1.00  0.00            
ATOM  13253 2HD2 LEU B 378    -180.945 -94.159 -30.617  1.00  0.00            
ATOM  13254 3HD2 LEU B 378    -181.895 -95.504 -29.963  1.00  0.00            
ATOM  13255  C   LEU B 378    -178.491 -94.433 -26.231  1.00  0.00            
ATOM  13256  O   LEU B 378    -179.200 -93.951 -25.360  1.00  0.00            
ATOM  13257  N   ASP B 379    -177.249 -93.986 -26.429  1.00  0.00            
ATOM  13258  H   ASP B 379    -176.720 -94.399 -27.190  1.00  0.00            
ATOM  13259  CA  ASP B 379    -176.594 -92.930 -25.623  1.00  0.00            
ATOM  13260  HA  ASP B 379    -177.223 -92.664 -24.778  1.00  0.00            
ATOM  13261  CB  ASP B 379    -175.295 -93.513 -25.035  1.00  0.00            
ATOM  13262  HB1 ASP B 379    -174.610 -93.686 -25.860  1.00  0.00            
ATOM  13263  HB2 ASP B 379    -175.508 -94.495 -24.618  1.00  0.00            
ATOM  13264  CG  ASP B 379    -174.564 -92.694 -23.952  1.00  0.00            
ATOM  13265  OD1 ASP B 379    -173.858 -91.715 -24.274  1.00  0.00            
ATOM  13266  OD2 ASP B 379    -174.345 -93.204 -22.831  1.00  0.00            
ATOM  13267  C   ASP B 379    -176.362 -91.684 -26.513  1.00  0.00            
ATOM  13268  O   ASP B 379    -175.494 -91.738 -27.390  1.00  0.00            
ATOM  13269  N   PRO B 380    -177.166 -90.607 -26.375  1.00  0.00            
ATOM  13270  CD  PRO B 380    -178.314 -90.518 -25.481  1.00  0.00            
ATOM  13271  HD1 PRO B 380    -178.023 -90.640 -24.441  1.00  0.00            
ATOM  13272  HD2 PRO B 380    -179.047 -91.275 -25.757  1.00  0.00            
ATOM  13273  CG  PRO B 380    -178.913 -89.132 -25.681  1.00  0.00            
ATOM  13274  HG1 PRO B 380    -178.423 -88.417 -25.019  1.00  0.00            
ATOM  13275  HG2 PRO B 380    -179.990 -89.132 -25.526  1.00  0.00            
ATOM  13276  CB  PRO B 380    -178.559 -88.822 -27.128  1.00  0.00            
ATOM  13277  HB1 PRO B 380    -178.563 -87.746 -27.307  1.00  0.00            
ATOM  13278  HB2 PRO B 380    -179.266 -89.320 -27.792  1.00  0.00            
ATOM  13279  CA  PRO B 380    -177.170 -89.456 -27.291  1.00  0.00            
ATOM  13280  HA  PRO B 380    -177.071 -89.818 -28.314  1.00  0.00            
ATOM  13281  C   PRO B 380    -176.042 -88.433 -27.024  1.00  0.00            
ATOM  13282  O   PRO B 380    -175.450 -88.446 -25.935  1.00  0.00            
ATOM  13283  N   PRO B 381    -175.757 -87.532 -27.995  1.00  0.00            
ATOM  13284  CD  PRO B 381    -176.417 -87.438 -29.296  1.00  0.00            
ATOM  13285  HD1 PRO B 381    -177.497 -87.558 -29.236  1.00  0.00            
ATOM  13286  HD2 PRO B 381    -175.997 -88.193 -29.960  1.00  0.00            
ATOM  13287  CG  PRO B 381    -176.095 -86.044 -29.828  1.00  0.00            
ATOM  13288  HG1 PRO B 381    -176.782 -85.314 -29.395  1.00  0.00            
ATOM  13289  HG2 PRO B 381    -176.126 -85.999 -30.915  1.00  0.00            
ATOM  13290  CB  PRO B 381    -174.690 -85.821 -29.282  1.00  0.00            
ATOM  13291  HB1 PRO B 381    -174.438 -84.760 -29.264  1.00  0.00            
ATOM  13292  HB2 PRO B 381    -173.964 -86.362 -29.886  1.00  0.00            
ATOM  13293  CA  PRO B 381    -174.761 -86.456 -27.886  1.00  0.00            
ATOM  13294  HA  PRO B 381    -173.789 -86.884 -27.641  1.00  0.00            
ATOM  13295  C   PRO B 381    -175.098 -85.403 -26.818  1.00  0.00            
ATOM  13296  O   PRO B 381    -176.131 -85.459 -26.164  1.00  0.00            
ATOM  13297  N   PHE B 382    -174.200 -84.432 -26.632  1.00  0.00            
ATOM  13298  H   PHE B 382    -173.439 -84.373 -27.291  1.00  0.00            
ATOM  13299  CA  PHE B 382    -174.159 -83.478 -25.514  1.00  0.00            
ATOM  13300  HA  PHE B 382    -174.369 -84.030 -24.603  1.00  0.00            
ATOM  13301  CB  PHE B 382    -172.713 -82.973 -25.378  1.00  0.00            
ATOM  13302  HB1 PHE B 382    -172.068 -83.828 -25.174  1.00  0.00            
ATOM  13303  HB2 PHE B 382    -172.652 -82.328 -24.509  1.00  0.00            
ATOM  13304  CG  PHE B 382    -172.163 -82.220 -26.577  1.00  0.00            
ATOM  13305  CD1 PHE B 382    -172.482 -80.862 -26.772  1.00  0.00            
ATOM  13306  HD1 PHE B 382    -173.123 -80.342 -26.075  1.00  0.00            
ATOM  13307  CE1 PHE B 382    -171.976 -80.168 -27.884  1.00  0.00            
ATOM  13308  HE1 PHE B 382    -172.238 -79.129 -28.037  1.00  0.00            
ATOM  13309  CZ  PHE B 382    -171.139 -80.825 -28.802  1.00  0.00            
ATOM  13310  HZ  PHE B 382    -170.755 -80.288 -29.659  1.00  0.00            
ATOM  13311  CE2 PHE B 382    -170.807 -82.176 -28.606  1.00  0.00            
ATOM  13312  HE2 PHE B 382    -170.161 -82.676 -29.313  1.00  0.00            
ATOM  13313  CD2 PHE B 382    -171.317 -82.873 -27.495  1.00  0.00            
ATOM  13314  HD2 PHE B 382    -171.051 -83.909 -27.350  1.00  0.00            
ATOM  13315  C   PHE B 382    -175.218 -82.349 -25.514  1.00  0.00            
ATOM  13316  O   PHE B 382    -175.026 -81.349 -24.825  1.00  0.00            
ATOM  13317  N   GLY B 383    -176.319 -82.514 -26.250  1.00  0.00            
ATOM  13318  H   GLY B 383    -176.468 -83.413 -26.689  1.00  0.00            
ATOM  13319  CA  GLY B 383    -177.412 -81.547 -26.367  1.00  0.00            
ATOM  13320  HA1 GLY B 383    -177.080 -80.695 -26.962  1.00  0.00            
ATOM  13321  HA2 GLY B 383    -177.700 -81.185 -25.379  1.00  0.00            
ATOM  13322  C   GLY B 383    -178.645 -82.168 -27.027  1.00  0.00            
ATOM  13323  O   GLY B 383    -179.035 -83.286 -26.685  1.00  0.00            
ATOM  13324  N   ASP B 384    -179.249 -81.440 -27.956  1.00  0.00            
ATOM  13325  H   ASP B 384    -178.896 -80.501 -28.142  1.00  0.00            
ATOM  13326  CA  ASP B 384    -180.447 -81.788 -28.719  1.00  0.00            
ATOM  13327  HA  ASP B 384    -181.166 -82.207 -28.017  1.00  0.00            
ATOM  13328  CB  ASP B 384    -181.115 -80.536 -29.354  1.00  0.00            
ATOM  13329  HB1 ASP B 384    -182.172 -80.593 -29.101  1.00  0.00            
ATOM  13330  HB2 ASP B 384    -181.048 -80.618 -30.440  1.00  0.00            
ATOM  13331  CG  ASP B 384    -180.642 -79.110 -28.987  1.00  0.00            
ATOM  13332  OD1 ASP B 384    -179.455 -78.892 -28.636  1.00  0.00            
ATOM  13333  OD2 ASP B 384    -181.508 -78.214 -29.079  1.00  0.00            
ATOM  13334  C   ASP B 384    -180.165 -82.857 -29.799  1.00  0.00            
ATOM  13335  O   ASP B 384    -179.146 -82.796 -30.489  1.00  0.00            
ATOM  13336  N   SER B 385    -181.059 -83.843 -29.974  1.00  0.00            
ATOM  13337  H   SER B 385    -181.853 -83.902 -29.341  1.00  0.00            
ATOM  13338  CA  SER B 385    -180.891 -84.912 -30.978  1.00  0.00            
ATOM  13339  HA  SER B 385    -180.546 -84.453 -31.905  1.00  0.00            
ATOM  13340  CB  SER B 385    -179.810 -85.879 -30.474  1.00  0.00            
ATOM  13341  HB1 SER B 385    -180.281 -86.721 -29.969  1.00  0.00            
ATOM  13342  HB2 SER B 385    -179.182 -85.377 -29.737  1.00  0.00            
ATOM  13343  OG  SER B 385    -178.956 -86.326 -31.513  1.00  0.00            
ATOM  13344  HG  SER B 385    -179.463 -86.431 -32.337  1.00  0.00            
ATOM  13345  C   SER B 385    -182.193 -85.690 -31.271  1.00  0.00            
ATOM  13346  O   SER B 385    -182.997 -85.932 -30.367  1.00  0.00            
ATOM  13347  N   TYR B 386    -182.394 -86.141 -32.519  1.00  0.00            
ATOM  13348  H   TYR B 386    -181.675 -85.982 -33.214  1.00  0.00            
ATOM  13349  CA  TYR B 386    -183.598 -86.878 -32.942  1.00  0.00            
ATOM  13350  HA  TYR B 386    -184.433 -86.573 -32.311  1.00  0.00            
ATOM  13351  CB  TYR B 386    -183.977 -86.559 -34.402  1.00  0.00            
ATOM  13352  HB1 TYR B 386    -184.890 -87.107 -34.638  1.00  0.00            
ATOM  13353  HB2 TYR B 386    -183.190 -86.959 -35.041  1.00  0.00            
ATOM  13354  CG  TYR B 386    -184.204 -85.113 -34.811  1.00  0.00            
ATOM  13355  CD1 TYR B 386    -184.672 -84.145 -33.901  1.00  0.00            
ATOM  13356  HD1 TYR B 386    -184.882 -84.416 -32.878  1.00  0.00            
ATOM  13357  CE1 TYR B 386    -184.820 -82.802 -34.306  1.00  0.00            
ATOM  13358  HE1 TYR B 386    -185.117 -82.045 -33.595  1.00  0.00            
ATOM  13359  CZ  TYR B 386    -184.524 -82.427 -35.634  1.00  0.00            
ATOM  13360  OH  TYR B 386    -184.542 -81.120 -36.005  1.00  0.00            
ATOM  13361  HH  TYR B 386    -184.010 -80.965 -36.813  1.00  0.00            
ATOM  13362  CE2 TYR B 386    -184.153 -83.415 -36.566  1.00  0.00            
ATOM  13363  HE2 TYR B 386    -183.954 -83.121 -37.585  1.00  0.00            
ATOM  13364  CD2 TYR B 386    -183.968 -84.747 -36.150  1.00  0.00            
ATOM  13365  HD2 TYR B 386    -183.615 -85.487 -36.853  1.00  0.00            
ATOM  13366  C   TYR B 386    -183.446 -88.404 -32.820  1.00  0.00            
ATOM  13367  O   TYR B 386    -182.562 -89.002 -33.436  1.00  0.00            
ATOM  13368  N   ILE B 387    -184.389 -89.063 -32.146  1.00  0.00            
ATOM  13369  H   ILE B 387    -185.121 -88.503 -31.718  1.00  0.00            
ATOM  13370  CA  ILE B 387    -184.660 -90.497 -32.322  1.00  0.00            
ATOM  13371  HA  ILE B 387    -183.710 -91.032 -32.370  1.00  0.00            
ATOM  13372  CB  ILE B 387    -185.504 -91.077 -31.156  1.00  0.00            
ATOM  13373  HB  ILE B 387    -186.506 -90.650 -31.223  1.00  0.00            
ATOM  13374  CG2 ILE B 387    -185.612 -92.608 -31.321  1.00  0.00            
ATOM  13375 1HG2 ILE B 387    -186.168 -93.049 -30.497  1.00  0.00            
ATOM  13376 2HG2 ILE B 387    -186.142 -92.857 -32.240  1.00  0.00            
ATOM  13377 3HG2 ILE B 387    -184.616 -93.052 -31.351  1.00  0.00            
ATOM  13378  CG1 ILE B 387    -184.938 -90.731 -29.758  1.00  0.00            
ATOM  13379 1HG1 ILE B 387    -184.750 -89.659 -29.695  1.00  0.00            
ATOM  13380 2HG1 ILE B 387    -183.995 -91.256 -29.607  1.00  0.00            
ATOM  13381  CD  ILE B 387    -185.882 -91.074 -28.597  1.00  0.00            
ATOM  13382  HD1 ILE B 387    -185.482 -90.654 -27.675  1.00  0.00            
ATOM  13383  HD2 ILE B 387    -186.865 -90.641 -28.780  1.00  0.00            
ATOM  13384  HD3 ILE B 387    -185.974 -92.152 -28.476  1.00  0.00            
ATOM  13385  C   ILE B 387    -185.402 -90.679 -33.656  1.00  0.00            
ATOM  13386  O   ILE B 387    -186.349 -89.942 -33.940  1.00  0.00            
ATOM  13387  N   VAL B 388    -185.022 -91.677 -34.457  1.00  0.00            
ATOM  13388  H   VAL B 388    -184.213 -92.229 -34.182  1.00  0.00            
ATOM  13389  CA  VAL B 388    -185.670 -92.017 -35.737  1.00  0.00            
ATOM  13390  HA  VAL B 388    -186.648 -91.539 -35.785  1.00  0.00            
ATOM  13391  CB  VAL B 388    -184.828 -91.516 -36.934  1.00  0.00            
ATOM  13392  HB  VAL B 388    -183.887 -92.058 -36.943  1.00  0.00            
ATOM  13393  CG1 VAL B 388    -185.529 -91.779 -38.277  1.00  0.00            
ATOM  13394 1HG1 VAL B 388    -184.940 -91.359 -39.090  1.00  0.00            
ATOM  13395 2HG1 VAL B 388    -185.618 -92.851 -38.452  1.00  0.00            
ATOM  13396 3HG1 VAL B 388    -186.521 -91.329 -38.283  1.00  0.00            
ATOM  13397  CG2 VAL B 388    -184.481 -90.021 -36.851  1.00  0.00            
ATOM  13398 1HG2 VAL B 388    -183.941 -89.707 -37.744  1.00  0.00            
ATOM  13399 2HG2 VAL B 388    -185.383 -89.421 -36.746  1.00  0.00            
ATOM  13400 3HG2 VAL B 388    -183.836 -89.835 -35.991  1.00  0.00            
ATOM  13401  C   VAL B 388    -185.878 -93.531 -35.837  1.00  0.00            
ATOM  13402  O   VAL B 388    -184.970 -94.297 -35.517  1.00  0.00            
ATOM  13403  N   ILE B 389    -187.041 -93.981 -36.325  1.00  0.00            
ATOM  13404  H   ILE B 389    -187.778 -93.306 -36.516  1.00  0.00            
ATOM  13405  CA  ILE B 389    -187.259 -95.374 -36.751  1.00  0.00            
ATOM  13406  HA  ILE B 389    -186.281 -95.834 -36.846  1.00  0.00            
ATOM  13407  CB  ILE B 389    -188.036 -96.215 -35.703  1.00  0.00            
ATOM  13408  HB  ILE B 389    -189.068 -95.866 -35.671  1.00  0.00            
ATOM  13409  CG2 ILE B 389    -188.035 -97.695 -36.137  1.00  0.00            
ATOM  13410 1HG2 ILE B 389    -188.692 -98.280 -35.494  1.00  0.00            
ATOM  13411 2HG2 ILE B 389    -188.409 -97.802 -37.153  1.00  0.00            
ATOM  13412 3HG2 ILE B 389    -187.024 -98.100 -36.089  1.00  0.00            
ATOM  13413  CG1 ILE B 389    -187.424 -96.076 -34.285  1.00  0.00            
ATOM  13414 1HG1 ILE B 389    -187.524 -95.040 -33.959  1.00  0.00            
ATOM  13415 2HG1 ILE B 389    -186.361 -96.314 -34.328  1.00  0.00            
ATOM  13416  CD  ILE B 389    -188.061 -96.951 -33.197  1.00  0.00            
ATOM  13417  HD1 ILE B 389    -187.644 -96.677 -32.227  1.00  0.00            
ATOM  13418  HD2 ILE B 389    -189.139 -96.796 -33.176  1.00  0.00            
ATOM  13419  HD3 ILE B 389    -187.843 -98.004 -33.376  1.00  0.00            
ATOM  13420  C   ILE B 389    -187.913 -95.402 -38.144  1.00  0.00            
ATOM  13421  O   ILE B 389    -189.010 -94.876 -38.340  1.00  0.00            
ATOM  13422  N   GLY B 390    -187.233 -96.017 -39.117  1.00  0.00            
ATOM  13423  H   GLY B 390    -186.336 -96.421 -38.859  1.00  0.00            
ATOM  13424  CA  GLY B 390    -187.624 -96.081 -40.533  1.00  0.00            
ATOM  13425  HA1 GLY B 390    -188.619 -95.654 -40.657  1.00  0.00            
ATOM  13426  HA2 GLY B 390    -187.674 -97.123 -40.844  1.00  0.00            
ATOM  13427  C   GLY B 390    -186.655 -95.351 -41.476  1.00  0.00            
ATOM  13428  O   GLY B 390    -185.478 -95.178 -41.163  1.00  0.00            
ATOM  13429  N   VAL B 391    -187.161 -94.944 -42.649  1.00  0.00            
ATOM  13430  H   VAL B 391    -188.134 -95.152 -42.810  1.00  0.00            
ATOM  13431  CA  VAL B 391    -186.489 -94.051 -43.632  1.00  0.00            
ATOM  13432  HA  VAL B 391    -185.954 -93.275 -43.082  1.00  0.00            
ATOM  13433  CB  VAL B 391    -185.480 -94.767 -44.570  1.00  0.00            
ATOM  13434  HB  VAL B 391    -185.552 -94.317 -45.562  1.00  0.00            
ATOM  13435  CG1 VAL B 391    -184.043 -94.497 -44.122  1.00  0.00            
ATOM  13436 1HG1 VAL B 391    -183.343 -95.067 -44.733  1.00  0.00            
ATOM  13437 2HG1 VAL B 391    -183.820 -93.436 -44.237  1.00  0.00            
ATOM  13438 3HG1 VAL B 391    -183.911 -94.760 -43.078  1.00  0.00            
ATOM  13439  CG2 VAL B 391    -185.738 -96.267 -44.774  1.00  0.00            
ATOM  13440 1HG2 VAL B 391    -184.998 -96.675 -45.463  1.00  0.00            
ATOM  13441 2HG2 VAL B 391    -185.675 -96.808 -43.833  1.00  0.00            
ATOM  13442 3HG2 VAL B 391    -186.726 -96.412 -45.208  1.00  0.00            
ATOM  13443  C   VAL B 391    -187.489 -93.328 -44.538  1.00  0.00            
ATOM  13444  O   VAL B 391    -187.307 -92.141 -44.816  1.00  0.00            
ATOM  13445  N   GLY B 392    -188.531 -94.032 -44.987  1.00  0.00            
ATOM  13446  H   GLY B 392    -188.599 -95.007 -44.748  1.00  0.00            
ATOM  13447  CA  GLY B 392    -189.542 -93.517 -45.913  1.00  0.00            
ATOM  13448  HA1 GLY B 392    -190.147 -94.352 -46.273  1.00  0.00            
ATOM  13449  HA2 GLY B 392    -189.052 -93.075 -46.781  1.00  0.00            
ATOM  13450  C   GLY B 392    -190.496 -92.476 -45.320  1.00  0.00            
ATOM  13451  O   GLY B 392    -190.343 -92.016 -44.189  1.00  0.00            
ATOM  13452  N   GLU B 393    -191.495 -92.135 -46.121  1.00  0.00            
ATOM  13453  H   GLU B 393    -191.534 -92.660 -46.997  1.00  0.00            
ATOM  13454  CA  GLU B 393    -192.728 -91.403 -45.801  1.00  0.00            
ATOM  13455  HA  GLU B 393    -192.515 -90.335 -45.843  1.00  0.00            
ATOM  13456  CB  GLU B 393    -193.758 -91.720 -46.914  1.00  0.00            
ATOM  13457  HB1 GLU B 393    -193.314 -91.434 -47.868  1.00  0.00            
ATOM  13458  HB2 GLU B 393    -194.628 -91.079 -46.766  1.00  0.00            
ATOM  13459  CG  GLU B 393    -194.260 -93.183 -47.043  1.00  0.00            
ATOM  13460  HG1 GLU B 393    -194.807 -93.280 -47.983  1.00  0.00            
ATOM  13461  HG2 GLU B 393    -194.971 -93.380 -46.238  1.00  0.00            
ATOM  13462  CD  GLU B 393    -193.129 -94.225 -46.999  1.00  0.00            
ATOM  13463  OE1 GLU B 393    -192.249 -94.167 -47.887  1.00  0.00            
ATOM  13464  OE2 GLU B 393    -192.995 -94.903 -45.953  1.00  0.00            
ATOM  13465  C   GLU B 393    -193.325 -91.676 -44.406  1.00  0.00            
ATOM  13466  O   GLU B 393    -193.627 -90.730 -43.683  1.00  0.00            
ATOM  13467  N   LYS B 394    -193.463 -92.945 -44.000  1.00  0.00            
ATOM  13468  H   LYS B 394    -193.195 -93.676 -44.664  1.00  0.00            
ATOM  13469  CA  LYS B 394    -194.166 -93.381 -42.781  1.00  0.00            
ATOM  13470  HA  LYS B 394    -194.736 -92.526 -42.416  1.00  0.00            
ATOM  13471  CB  LYS B 394    -195.192 -94.466 -43.201  1.00  0.00            
ATOM  13472  HB1 LYS B 394    -194.669 -95.220 -43.792  1.00  0.00            
ATOM  13473  HB2 LYS B 394    -195.916 -93.992 -43.866  1.00  0.00            
ATOM  13474  CG  LYS B 394    -195.985 -95.220 -42.116  1.00  0.00            
ATOM  13475  HG1 LYS B 394    -195.304 -95.922 -41.655  1.00  0.00            
ATOM  13476  HG2 LYS B 394    -196.751 -95.824 -42.606  1.00  0.00            
ATOM  13477  CD  LYS B 394    -196.666 -94.359 -41.033  1.00  0.00            
ATOM  13478  HD1 LYS B 394    -197.646 -94.050 -41.401  1.00  0.00            
ATOM  13479  HD2 LYS B 394    -196.091 -93.455 -40.839  1.00  0.00            
ATOM  13480  CE  LYS B 394    -196.839 -95.119 -39.704  1.00  0.00            
ATOM  13481  HE1 LYS B 394    -197.393 -96.045 -39.885  1.00  0.00            
ATOM  13482  HE2 LYS B 394    -197.434 -94.496 -39.030  1.00  0.00            
ATOM  13483  NZ  LYS B 394    -195.528 -95.416 -39.069  1.00  0.00            
ATOM  13484  HZ1 LYS B 394    -195.601 -95.757 -38.112  1.00  0.00            
ATOM  13485  HZ2 LYS B 394    -194.987 -96.079 -39.621  1.00  0.00            
ATOM  13486  HZ3 LYS B 394    -194.935 -94.592 -39.083  1.00  0.00            
ATOM  13487  C   LYS B 394    -193.206 -93.718 -41.625  1.00  0.00            
ATOM  13488  O   LYS B 394    -193.618 -94.294 -40.619  1.00  0.00            
ATOM  13489  N   LYS B 395    -191.930 -93.317 -41.705  1.00  0.00            
ATOM  13490  H   LYS B 395    -191.665 -92.798 -42.534  1.00  0.00            
ATOM  13491  CA  LYS B 395    -191.015 -93.327 -40.541  1.00  0.00            
ATOM  13492  HA  LYS B 395    -190.870 -94.361 -40.227  1.00  0.00            
ATOM  13493  CB  LYS B 395    -189.650 -92.736 -40.932  1.00  0.00            
ATOM  13494  HB1 LYS B 395    -189.317 -93.244 -41.837  1.00  0.00            
ATOM  13495  HB2 LYS B 395    -188.925 -92.934 -40.142  1.00  0.00            
ATOM  13496  CG  LYS B 395    -189.706 -91.216 -41.177  1.00  0.00            
ATOM  13497  HG1 LYS B 395    -189.819 -90.688 -40.229  1.00  0.00            
ATOM  13498  HG2 LYS B 395    -190.579 -90.992 -41.790  1.00  0.00            
ATOM  13499  CD  LYS B 395    -188.438 -90.714 -41.881  1.00  0.00            
ATOM  13500  HD1 LYS B 395    -187.977 -91.543 -42.413  1.00  0.00            
ATOM  13501  HD2 LYS B 395    -187.724 -90.340 -41.145  1.00  0.00            
ATOM  13502  CE  LYS B 395    -188.804 -89.616 -42.887  1.00  0.00            
ATOM  13503  HE1 LYS B 395    -188.924 -88.665 -42.360  1.00  0.00            
ATOM  13504  HE2 LYS B 395    -189.768 -89.877 -43.337  1.00  0.00            
ATOM  13505  NZ  LYS B 395    -187.791 -89.518 -43.964  1.00  0.00            
ATOM  13506  HZ1 LYS B 395    -188.076 -88.852 -44.667  1.00  0.00            
ATOM  13507  HZ2 LYS B 395    -186.887 -89.265 -43.594  1.00  0.00            
ATOM  13508  HZ3 LYS B 395    -187.701 -90.430 -44.416  1.00  0.00            
ATOM  13509  C   LYS B 395    -191.616 -92.576 -39.345  1.00  0.00            
ATOM  13510  O   LYS B 395    -192.449 -91.689 -39.521  1.00  0.00            
ATOM  13511  N   ILE B 396    -191.165 -92.901 -38.137  1.00  0.00            
ATOM  13512  H   ILE B 396    -190.431 -93.600 -38.074  1.00  0.00            
ATOM  13513  CA  ILE B 396    -191.503 -92.149 -36.920  1.00  0.00            
ATOM  13514  HA  ILE B 396    -192.115 -91.294 -37.210  1.00  0.00            
ATOM  13515  CB  ILE B 396    -192.379 -92.967 -35.940  1.00  0.00            
ATOM  13516  HB  ILE B 396    -192.655 -92.314 -35.110  1.00  0.00            
ATOM  13517  CG2 ILE B 396    -193.685 -93.363 -36.653  1.00  0.00            
ATOM  13518 1HG2 ILE B 396    -194.392 -93.767 -35.928  1.00  0.00            
ATOM  13519 2HG2 ILE B 396    -194.135 -92.485 -37.122  1.00  0.00            
ATOM  13520 3HG2 ILE B 396    -193.483 -94.115 -37.414  1.00  0.00            
ATOM  13521  CG1 ILE B 396    -191.736 -94.247 -35.359  1.00  0.00            
ATOM  13522 1HG1 ILE B 396    -191.215 -94.793 -36.145  1.00  0.00            
ATOM  13523 2HG1 ILE B 396    -192.528 -94.893 -34.977  1.00  0.00            
ATOM  13524  CD  ILE B 396    -190.777 -93.995 -34.191  1.00  0.00            
ATOM  13525  HD1 ILE B 396    -190.525 -94.949 -33.731  1.00  0.00            
ATOM  13526  HD2 ILE B 396    -189.857 -93.528 -34.533  1.00  0.00            
ATOM  13527  HD3 ILE B 396    -191.255 -93.361 -33.444  1.00  0.00            
ATOM  13528  C   ILE B 396    -190.252 -91.530 -36.303  1.00  0.00            
ATOM  13529  O   ILE B 396    -189.141 -92.032 -36.490  1.00  0.00            
ATOM  13530  N   THR B 397    -190.430 -90.414 -35.601  1.00  0.00            
ATOM  13531  H   THR B 397    -191.359 -90.033 -35.492  1.00  0.00            
ATOM  13532  CA  THR B 397    -189.351 -89.645 -34.973  1.00  0.00            
ATOM  13533  HA  THR B 397    -188.510 -90.310 -34.799  1.00  0.00            
ATOM  13534  CB  THR B 397    -188.871 -88.480 -35.861  1.00  0.00            
ATOM  13535  HB  THR B 397    -188.088 -87.935 -35.332  1.00  0.00            
ATOM  13536  CG2 THR B 397    -188.318 -88.935 -37.209  1.00  0.00            
ATOM  13537 1HG2 THR B 397    -187.821 -88.099 -37.703  1.00  0.00            
ATOM  13538 2HG2 THR B 397    -187.599 -89.732 -37.046  1.00  0.00            
ATOM  13539 3HG2 THR B 397    -189.124 -89.305 -37.844  1.00  0.00            
ATOM  13540  OG1 THR B 397    -189.933 -87.601 -36.147  1.00  0.00            
ATOM  13541  HG1 THR B 397    -189.557 -86.771 -36.451  1.00  0.00            
ATOM  13542  C   THR B 397    -189.785 -89.093 -33.617  1.00  0.00            
ATOM  13543  O   THR B 397    -190.977 -88.988 -33.326  1.00  0.00            
ATOM  13544  N   HIS B 398    -188.814 -88.740 -32.775  1.00  0.00            
ATOM  13545  H   HIS B 398    -187.848 -88.891 -33.059  1.00  0.00            
ATOM  13546  CA  HIS B 398    -189.031 -88.044 -31.504  1.00  0.00            
ATOM  13547  HA  HIS B 398    -189.865 -87.351 -31.620  1.00  0.00            
ATOM  13548  CB  HIS B 398    -189.393 -89.077 -30.428  1.00  0.00            
ATOM  13549  HB1 HIS B 398    -188.587 -89.806 -30.354  1.00  0.00            
ATOM  13550  HB2 HIS B 398    -190.299 -89.601 -30.732  1.00  0.00            
ATOM  13551  CG  HIS B 398    -189.630 -88.484 -29.067  1.00  0.00            
ATOM  13552  ND1 HIS B 398    -188.872 -88.766 -27.933  1.00  0.00            
ATOM  13553  CE1 HIS B 398    -189.320 -87.938 -26.979  1.00  0.00            
ATOM  13554  HE1 HIS B 398    -188.899 -87.864 -25.985  1.00  0.00            
ATOM  13555  NE2 HIS B 398    -190.331 -87.185 -27.445  1.00  0.00            
ATOM  13556  HE2 HIS B 398    -190.781 -86.441 -26.931  1.00  0.00            
ATOM  13557  CD2 HIS B 398    -190.546 -87.518 -28.764  1.00  0.00            
ATOM  13558  HD2 HIS B 398    -191.260 -87.075 -29.444  1.00  0.00            
ATOM  13559  C   HIS B 398    -187.787 -87.225 -31.131  1.00  0.00            
ATOM  13560  O   HIS B 398    -186.682 -87.582 -31.533  1.00  0.00            
ATOM  13561  N   HIS B 399    -187.952 -86.127 -30.390  1.00  0.00            
ATOM  13562  H   HIS B 399    -188.855 -85.947 -29.982  1.00  0.00            
ATOM  13563  CA  HIS B 399    -186.851 -85.232 -30.007  1.00  0.00            
ATOM  13564  HA  HIS B 399    -185.978 -85.451 -30.626  1.00  0.00            
ATOM  13565  CB  HIS B 399    -187.238 -83.770 -30.270  1.00  0.00            
ATOM  13566  HB1 HIS B 399    -188.009 -83.462 -29.562  1.00  0.00            
ATOM  13567  HB2 HIS B 399    -187.641 -83.683 -31.280  1.00  0.00            
ATOM  13568  CG  HIS B 399    -186.058 -82.838 -30.168  1.00  0.00            
ATOM  13569  ND1 HIS B 399    -184.808 -83.102 -30.718  1.00  0.00            
ATOM  13570  CE1 HIS B 399    -184.053 -82.029 -30.456  1.00  0.00            
ATOM  13571  HE1 HIS B 399    -183.028 -81.910 -30.779  1.00  0.00            
ATOM  13572  NE2 HIS B 399    -184.752 -81.123 -29.752  1.00  0.00            
ATOM  13573  HE2 HIS B 399    -184.380 -80.235 -29.426  1.00  0.00            
ATOM  13574  CD2 HIS B 399    -186.027 -81.615 -29.562  1.00  0.00            
ATOM  13575  HD2 HIS B 399    -186.843 -81.128 -29.050  1.00  0.00            
ATOM  13576  C   HIS B 399    -186.432 -85.442 -28.552  1.00  0.00            
ATOM  13577  O   HIS B 399    -187.288 -85.596 -27.677  1.00  0.00            
ATOM  13578  N   TRP B 400    -185.126 -85.420 -28.284  1.00  0.00            
ATOM  13579  H   TRP B 400    -184.470 -85.246 -29.043  1.00  0.00            
ATOM  13580  CA  TRP B 400    -184.564 -85.604 -26.946  1.00  0.00            
ATOM  13581  HA  TRP B 400    -185.339 -85.382 -26.211  1.00  0.00            
ATOM  13582  CB  TRP B 400    -184.145 -87.069 -26.771  1.00  0.00            
ATOM  13583  HB1 TRP B 400    -183.164 -87.223 -27.224  1.00  0.00            
ATOM  13584  HB2 TRP B 400    -184.853 -87.707 -27.305  1.00  0.00            
ATOM  13585  CG  TRP B 400    -184.119 -87.528 -25.348  1.00  0.00            
ATOM  13586  CD1 TRP B 400    -185.187 -88.019 -24.681  1.00  0.00            
ATOM  13587  HD1 TRP B 400    -186.174 -88.143 -25.112  1.00  0.00            
ATOM  13588  NE1 TRP B 400    -184.826 -88.321 -23.383  1.00  0.00            
ATOM  13589  HE1 TRP B 400    -185.465 -88.705 -22.703  1.00  0.00            
ATOM  13590  CE2 TRP B 400    -183.500 -88.033 -23.148  1.00  0.00            
ATOM  13591  CZ2 TRP B 400    -182.682 -88.166 -22.018  1.00  0.00            
ATOM  13592  HZ2 TRP B 400    -183.092 -88.545 -21.097  1.00  0.00            
ATOM  13593  CH2 TRP B 400    -181.326 -87.812 -22.109  1.00  0.00            
ATOM  13594  HH2 TRP B 400    -180.683 -87.921 -21.246  1.00  0.00            
ATOM  13595  CZ3 TRP B 400    -180.814 -87.316 -23.321  1.00  0.00            
ATOM  13596  HZ3 TRP B 400    -179.773 -87.045 -23.390  1.00  0.00            
ATOM  13597  CE3 TRP B 400    -181.649 -87.165 -24.446  1.00  0.00            
ATOM  13598  HE3 TRP B 400    -181.249 -86.768 -25.369  1.00  0.00            
ATOM  13599  CD2 TRP B 400    -183.012 -87.531 -24.392  1.00  0.00            
ATOM  13600  C   TRP B 400    -183.401 -84.638 -26.688  1.00  0.00            
ATOM  13601  O   TRP B 400    -182.716 -84.227 -27.623  1.00  0.00            
ATOM  13602  N   HIS B 401    -183.162 -84.279 -25.421  1.00  0.00            
ATOM  13603  H   HIS B 401    -183.712 -84.693 -24.684  1.00  0.00            
ATOM  13604  CA  HIS B 401    -182.170 -83.263 -25.046  1.00  0.00            
ATOM  13605  HA  HIS B 401    -181.498 -83.095 -25.890  1.00  0.00            
ATOM  13606  CB  HIS B 401    -182.878 -81.933 -24.763  1.00  0.00            
ATOM  13607  HB1 HIS B 401    -183.341 -81.948 -23.776  1.00  0.00            
ATOM  13608  HB2 HIS B 401    -183.664 -81.781 -25.505  1.00  0.00            
ATOM  13609  CG  HIS B 401    -181.931 -80.771 -24.864  1.00  0.00            
ATOM  13610  ND1 HIS B 401    -181.841 -79.954 -25.980  1.00  0.00            
ATOM  13611  CE1 HIS B 401    -180.838 -79.098 -25.743  1.00  0.00            
ATOM  13612  HE1 HIS B 401    -180.512 -78.329 -26.435  1.00  0.00            
ATOM  13613  NE2 HIS B 401    -180.292 -79.350 -24.540  1.00  0.00            
ATOM  13614  HE2 HIS B 401    -179.503 -78.852 -24.155  1.00  0.00            
ATOM  13615  CD2 HIS B 401    -180.972 -80.403 -23.965  1.00  0.00            
ATOM  13616  HD2 HIS B 401    -180.772 -80.868 -23.012  1.00  0.00            
ATOM  13617  C   HIS B 401    -181.318 -83.682 -23.847  1.00  0.00            
ATOM  13618  O   HIS B 401    -181.837 -83.982 -22.771  1.00  0.00            
ATOM  13619  N   ARG B 402    -179.992 -83.666 -24.005  1.00  0.00            
ATOM  13620  H   ARG B 402    -179.630 -83.414 -24.923  1.00  0.00            
ATOM  13621  CA  ARG B 402    -179.042 -84.116 -22.982  1.00  0.00            
ATOM  13622  HA  ARG B 402    -179.556 -84.845 -22.355  1.00  0.00            
ATOM  13623  CB  ARG B 402    -177.878 -84.827 -23.682  1.00  0.00            
ATOM  13624  HB1 ARG B 402    -177.296 -84.098 -24.245  1.00  0.00            
ATOM  13625  HB2 ARG B 402    -178.274 -85.565 -24.382  1.00  0.00            
ATOM  13626  CG  ARG B 402    -176.973 -85.527 -22.666  1.00  0.00            
ATOM  13627  HG1 ARG B 402    -177.585 -86.190 -22.051  1.00  0.00            
ATOM  13628  HG2 ARG B 402    -176.496 -84.786 -22.025  1.00  0.00            
ATOM  13629  CD  ARG B 402    -175.888 -86.353 -23.354  1.00  0.00            
ATOM  13630  HD1 ARG B 402    -175.185 -85.693 -23.850  1.00  0.00            
ATOM  13631  HD2 ARG B 402    -176.359 -86.984 -24.108  1.00  0.00            
ATOM  13632  NE  ARG B 402    -175.168 -87.156 -22.360  1.00  0.00            
ATOM  13633  HE  ARG B 402    -174.678 -86.633 -21.641  1.00  0.00            
ATOM  13634  CZ  ARG B 402    -175.368 -88.439 -22.167  1.00  0.00            
ATOM  13635  NH1 ARG B 402    -175.745 -89.233 -23.126  1.00  0.00            
ATOM  13636 1HH1 ARG B 402    -175.720 -88.894 -24.087  1.00  0.00            
ATOM  13637 2HH1 ARG B 402    -176.056 -90.183 -22.949  1.00  0.00            
ATOM  13638  NH2 ARG B 402    -175.184 -88.925 -20.973  1.00  0.00            
ATOM  13639 1HH2 ARG B 402    -174.954 -88.296 -20.223  1.00  0.00            
ATOM  13640 2HH2 ARG B 402    -175.521 -89.853 -20.724  1.00  0.00            
ATOM  13641  C   ARG B 402    -178.549 -82.980 -22.082  1.00  0.00            
ATOM  13642  O   ARG B 402    -177.797 -82.119 -22.516  1.00  0.00            
ATOM  13643  N   SER B 403    -178.868 -83.063 -20.789  1.00  0.00            
ATOM  13644  H   SER B 403    -179.574 -83.733 -20.527  1.00  0.00            
ATOM  13645  CA  SER B 403    -178.275 -82.197 -19.750  1.00  0.00            
ATOM  13646  HA  SER B 403    -178.227 -81.173 -20.126  1.00  0.00            
ATOM  13647  CB  SER B 403    -179.195 -82.196 -18.522  1.00  0.00            
ATOM  13648  HB1 SER B 403    -179.353 -83.220 -18.180  1.00  0.00            
ATOM  13649  HB2 SER B 403    -180.157 -81.761 -18.798  1.00  0.00            
ATOM  13650  OG  SER B 403    -178.628 -81.445 -17.473  1.00  0.00            
ATOM  13651  HG  SER B 403    -179.300 -81.259 -16.809  1.00  0.00            
ATOM  13652  C   SER B 403    -176.836 -82.607 -19.377  1.00  0.00            
ATOM  13653  O   SER B 403    -175.951 -81.765 -19.241  1.00  0.00            
ATOM  13654  N   GLY B 404    -176.563 -83.916 -19.267  1.00  0.00            
ATOM  13655  H   GLY B 404    -177.329 -84.559 -19.378  1.00  0.00            
ATOM  13656  CA  GLY B 404    -175.249 -84.462 -18.888  1.00  0.00            
ATOM  13657  HA1 GLY B 404    -175.356 -85.513 -18.624  1.00  0.00            
ATOM  13658  HA2 GLY B 404    -174.888 -83.931 -18.004  1.00  0.00            
ATOM  13659  C   GLY B 404    -174.183 -84.340 -19.985  1.00  0.00            
ATOM  13660  O   GLY B 404    -173.843 -85.341 -20.622  1.00  0.00            
ATOM  13661  N   SER B 405    -173.697 -83.119 -20.209  1.00  0.00            
ATOM  13662  H   SER B 405    -174.128 -82.371 -19.673  1.00  0.00            
ATOM  13663  CA  SER B 405    -172.724 -82.719 -21.236  1.00  0.00            
ATOM  13664  HA  SER B 405    -172.908 -83.314 -22.130  1.00  0.00            
ATOM  13665  CB  SER B 405    -173.000 -81.253 -21.598  1.00  0.00            
ATOM  13666  HB1 SER B 405    -172.861 -80.624 -20.716  1.00  0.00            
ATOM  13667  HB2 SER B 405    -174.034 -81.160 -21.936  1.00  0.00            
ATOM  13668  OG  SER B 405    -172.142 -80.807 -22.628  1.00  0.00            
ATOM  13669  HG  SER B 405    -172.597 -80.091 -23.093  1.00  0.00            
ATOM  13670  C   SER B 405    -171.256 -82.943 -20.820  1.00  0.00            
ATOM  13671  O   SER B 405    -170.953 -83.106 -19.639  1.00  0.00            
ATOM  13672  N   THR B 406    -170.355 -82.957 -21.814  1.00  0.00            
ATOM  13673  H   THR B 406    -170.738 -82.708 -22.715  1.00  0.00            
ATOM  13674  CA  THR B 406    -168.878 -83.100 -21.761  1.00  0.00            
ATOM  13675  HA  THR B 406    -168.655 -84.019 -22.301  1.00  0.00            
ATOM  13676  CB  THR B 406    -168.190 -81.995 -22.597  1.00  0.00            
ATOM  13677  HB  THR B 406    -168.527 -82.118 -23.627  1.00  0.00            
ATOM  13678  CG2 THR B 406    -168.467 -80.542 -22.198  1.00  0.00            
ATOM  13679 1HG2 THR B 406    -168.191 -79.888 -23.026  1.00  0.00            
ATOM  13680 2HG2 THR B 406    -169.526 -80.397 -21.992  1.00  0.00            
ATOM  13681 3HG2 THR B 406    -167.886 -80.245 -21.328  1.00  0.00            
ATOM  13682  OG1 THR B 406    -166.798 -82.175 -22.573  1.00  0.00            
ATOM  13683  HG1 THR B 406    -166.405 -81.562 -23.202  1.00  0.00            
ATOM  13684  C   THR B 406    -168.250 -83.349 -20.374  1.00  0.00            
ATOM  13685  O   THR B 406    -168.226 -84.493 -19.914  1.00  0.00            
ATOM  13686  N   ILE B 407    -167.764 -82.315 -19.677  1.00  0.00            
ATOM  13687  H   ILE B 407    -167.771 -81.409 -20.116  1.00  0.00            
ATOM  13688  CA  ILE B 407    -167.055 -82.446 -18.393  1.00  0.00            
ATOM  13689  HA  ILE B 407    -166.295 -83.215 -18.525  1.00  0.00            
ATOM  13690  CB  ILE B 407    -166.310 -81.144 -18.018  1.00  0.00            
ATOM  13691  HB  ILE B 407    -165.798 -81.323 -17.070  1.00  0.00            
ATOM  13692  CG2 ILE B 407    -165.230 -80.842 -19.073  1.00  0.00            
ATOM  13693 1HG2 ILE B 407    -164.574 -80.045 -18.722  1.00  0.00            
ATOM  13694 2HG2 ILE B 407    -164.615 -81.728 -19.239  1.00  0.00            
ATOM  13695 3HG2 ILE B 407    -165.680 -80.540 -20.018  1.00  0.00            
ATOM  13696  CG1 ILE B 407    -167.273 -79.949 -17.821  1.00  0.00            
ATOM  13697 1HG1 ILE B 407    -168.030 -80.219 -17.085  1.00  0.00            
ATOM  13698 2HG1 ILE B 407    -167.779 -79.722 -18.760  1.00  0.00            
ATOM  13699  CD  ILE B 407    -166.584 -78.673 -17.319  1.00  0.00            
ATOM  13700  HD1 ILE B 407    -167.341 -77.918 -17.101  1.00  0.00            
ATOM  13701  HD2 ILE B 407    -166.024 -78.885 -16.408  1.00  0.00            
ATOM  13702  HD3 ILE B 407    -165.911 -78.277 -18.079  1.00  0.00            
ATOM  13703  C   ILE B 407    -167.948 -82.938 -17.246  1.00  0.00            
ATOM  13704  O   ILE B 407    -167.446 -83.545 -16.304  1.00  0.00            
ATOM  13705  N   GLY B 408    -169.270 -82.772 -17.348  1.00  0.00            
ATOM  13706  H   GLY B 408    -169.637 -82.351 -18.192  1.00  0.00            
ATOM  13707  CA  GLY B 408    -170.230 -83.390 -16.434  1.00  0.00            
ATOM  13708  HA1 GLY B 408    -171.226 -83.007 -16.654  1.00  0.00            
ATOM  13709  HA2 GLY B 408    -169.974 -83.138 -15.404  1.00  0.00            
ATOM  13710  C   GLY B 408    -170.259 -84.915 -16.576  1.00  0.00            
ATOM  13711  O   GLY B 408    -170.288 -85.617 -15.567  1.00  0.00            
ATOM  13712  N   LYS B 409    -170.148 -85.450 -17.803  1.00  0.00            
ATOM  13713  H   LYS B 409    -170.092 -84.821 -18.600  1.00  0.00            
ATOM  13714  CA  LYS B 409    -170.010 -86.903 -18.013  1.00  0.00            
ATOM  13715  HA  LYS B 409    -170.670 -87.376 -17.289  1.00  0.00            
ATOM  13716  CB  LYS B 409    -170.512 -87.328 -19.407  1.00  0.00            
ATOM  13717  HB1 LYS B 409    -169.729 -87.180 -20.153  1.00  0.00            
ATOM  13718  HB2 LYS B 409    -171.376 -86.717 -19.676  1.00  0.00            
ATOM  13719  CG  LYS B 409    -170.951 -88.807 -19.369  1.00  0.00            
ATOM  13720  HG1 LYS B 409    -171.657 -88.923 -18.547  1.00  0.00            
ATOM  13721  HG2 LYS B 409    -170.087 -89.443 -19.175  1.00  0.00            
ATOM  13722  CD  LYS B 409    -171.646 -89.288 -20.651  1.00  0.00            
ATOM  13723  HD1 LYS B 409    -170.934 -89.283 -21.478  1.00  0.00            
ATOM  13724  HD2 LYS B 409    -172.462 -88.603 -20.879  1.00  0.00            
ATOM  13725  CE  LYS B 409    -172.199 -90.710 -20.439  1.00  0.00            
ATOM  13726  HE1 LYS B 409    -172.728 -90.737 -19.477  1.00  0.00            
ATOM  13727  HE2 LYS B 409    -171.364 -91.410 -20.357  1.00  0.00            
ATOM  13728  NZ  LYS B 409    -173.130 -91.117 -21.526  1.00  0.00            
ATOM  13729  HZ1 LYS B 409    -173.535 -92.043 -21.384  1.00  0.00            
ATOM  13730  HZ2 LYS B 409    -173.920 -90.496 -21.567  1.00  0.00            
ATOM  13731  HZ3 LYS B 409    -172.727 -91.137 -22.455  1.00  0.00            
ATOM  13732  C   LYS B 409    -168.600 -87.418 -17.682  1.00  0.00            
ATOM  13733  O   LYS B 409    -168.453 -88.554 -17.240  1.00  0.00            
ATOM  13734  N   ALA B 410    -167.569 -86.576 -17.791  1.00  0.00            
ATOM  13735  H   ALA B 410    -167.725 -85.677 -18.226  1.00  0.00            
ATOM  13736  CA  ALA B 410    -166.247 -86.893 -17.241  1.00  0.00            
ATOM  13737  HA  ALA B 410    -165.949 -87.877 -17.609  1.00  0.00            
ATOM  13738  CB  ALA B 410    -165.222 -85.873 -17.749  1.00  0.00            
ATOM  13739  HB1 ALA B 410    -164.221 -86.193 -17.456  1.00  0.00            
ATOM  13740  HB2 ALA B 410    -165.267 -85.804 -18.836  1.00  0.00            
ATOM  13741  HB3 ALA B 410    -165.413 -84.895 -17.310  1.00  0.00            
ATOM  13742  C   ALA B 410    -166.269 -86.974 -15.700  1.00  0.00            
ATOM  13743  O   ALA B 410    -165.665 -87.880 -15.124  1.00  0.00            
ATOM  13744  N   PHE B 411    -167.005 -86.085 -15.023  1.00  0.00            
ATOM  13745  H   PHE B 411    -167.413 -85.305 -15.528  1.00  0.00            
ATOM  13746  CA  PHE B 411    -167.205 -86.141 -13.572  1.00  0.00            
ATOM  13747  HA  PHE B 411    -166.229 -86.243 -13.097  1.00  0.00            
ATOM  13748  CB  PHE B 411    -167.820 -84.825 -13.082  1.00  0.00            
ATOM  13749  HB1 PHE B 411    -168.824 -84.715 -13.493  1.00  0.00            
ATOM  13750  HB2 PHE B 411    -167.220 -83.993 -13.455  1.00  0.00            
ATOM  13751  CG  PHE B 411    -167.885 -84.726 -11.570  1.00  0.00            
ATOM  13752  CD1 PHE B 411    -166.761 -84.284 -10.846  1.00  0.00            
ATOM  13753  HD1 PHE B 411    -165.859 -83.997 -11.367  1.00  0.00            
ATOM  13754  CE1 PHE B 411    -166.808 -84.212  -9.442  1.00  0.00            
ATOM  13755  HE1 PHE B 411    -165.945 -83.867  -8.889  1.00  0.00            
ATOM  13756  CZ  PHE B 411    -167.978 -84.586  -8.757  1.00  0.00            
ATOM  13757  HZ  PHE B 411    -168.015 -84.527  -7.678  1.00  0.00            
ATOM  13758  CE2 PHE B 411    -169.101 -85.031  -9.477  1.00  0.00            
ATOM  13759  HE2 PHE B 411    -170.000 -85.316  -8.950  1.00  0.00            
ATOM  13760  CD2 PHE B 411    -169.055 -85.101 -10.881  1.00  0.00            
ATOM  13761  HD2 PHE B 411    -169.919 -85.448 -11.429  1.00  0.00            
ATOM  13762  C   PHE B 411    -168.043 -87.359 -13.149  1.00  0.00            
ATOM  13763  O   PHE B 411    -167.668 -88.044 -12.203  1.00  0.00            
ATOM  13764  N   GLU B 412    -169.109 -87.692 -13.889  1.00  0.00            
ATOM  13765  H   GLU B 412    -169.404 -87.038 -14.607  1.00  0.00            
ATOM  13766  CA  GLU B 412    -169.893 -88.931 -13.733  1.00  0.00            
ATOM  13767  HA  GLU B 412    -170.394 -88.917 -12.766  1.00  0.00            
ATOM  13768  CB  GLU B 412    -170.971 -88.961 -14.837  1.00  0.00            
ATOM  13769  HB1 GLU B 412    -170.485 -88.831 -15.797  1.00  0.00            
ATOM  13770  HB2 GLU B 412    -171.624 -88.100 -14.686  1.00  0.00            
ATOM  13771  CG  GLU B 412    -171.852 -90.218 -14.921  1.00  0.00            
ATOM  13772  HG1 GLU B 412    -172.896 -89.902 -14.974  1.00  0.00            
ATOM  13773  HG2 GLU B 412    -171.742 -90.812 -14.011  1.00  0.00            
ATOM  13774  CD  GLU B 412    -171.528 -91.074 -16.159  1.00  0.00            
ATOM  13775  OE1 GLU B 412    -172.271 -91.008 -17.165  1.00  0.00            
ATOM  13776  OE2 GLU B 412    -170.572 -91.878 -16.089  1.00  0.00            
ATOM  13777  C   GLU B 412    -168.990 -90.177 -13.762  1.00  0.00            
ATOM  13778  O   GLU B 412    -168.996 -90.968 -12.812  1.00  0.00            
ATOM  13779  N   ALA B 413    -168.137 -90.298 -14.784  1.00  0.00            
ATOM  13780  H   ALA B 413    -168.218 -89.649 -15.560  1.00  0.00            
ATOM  13781  CA  ALA B 413    -167.162 -91.379 -14.894  1.00  0.00            
ATOM  13782  HA  ALA B 413    -167.695 -92.328 -14.854  1.00  0.00            
ATOM  13783  CB  ALA B 413    -166.484 -91.274 -16.264  1.00  0.00            
ATOM  13784  HB1 ALA B 413    -165.780 -92.098 -16.388  1.00  0.00            
ATOM  13785  HB2 ALA B 413    -167.238 -91.328 -17.051  1.00  0.00            
ATOM  13786  HB3 ALA B 413    -165.947 -90.329 -16.348  1.00  0.00            
ATOM  13787  C   ALA B 413    -166.136 -91.363 -13.744  1.00  0.00            
ATOM  13788  O   ALA B 413    -165.802 -92.413 -13.193  1.00  0.00            
ATOM  13789  N   THR B 414    -165.674 -90.176 -13.337  1.00  0.00            
ATOM  13790  H   THR B 414    -165.995 -89.353 -13.834  1.00  0.00            
ATOM  13791  CA  THR B 414    -164.695 -90.003 -12.252  1.00  0.00            
ATOM  13792  HA  THR B 414    -163.832 -90.636 -12.459  1.00  0.00            
ATOM  13793  CB  THR B 414    -164.196 -88.550 -12.175  1.00  0.00            
ATOM  13794  HB  THR B 414    -165.031 -87.882 -11.966  1.00  0.00            
ATOM  13795  CG2 THR B 414    -163.118 -88.342 -11.110  1.00  0.00            
ATOM  13796 1HG2 THR B 414    -162.740 -87.321 -11.173  1.00  0.00            
ATOM  13797 2HG2 THR B 414    -163.534 -88.496 -10.115  1.00  0.00            
ATOM  13798 3HG2 THR B 414    -162.295 -89.038 -11.273  1.00  0.00            
ATOM  13799  OG1 THR B 414    -163.607 -88.182 -13.400  1.00  0.00            
ATOM  13800  HG1 THR B 414    -164.313 -88.108 -14.065  1.00  0.00            
ATOM  13801  C   THR B 414    -165.263 -90.439 -10.902  1.00  0.00            
ATOM  13802  O   THR B 414    -164.621 -91.216 -10.197  1.00  0.00            
ATOM  13803  N   VAL B 415    -166.476 -90.008 -10.536  1.00  0.00            
ATOM  13804  H   VAL B 415    -166.977 -89.377 -11.158  1.00  0.00            
ATOM  13805  CA  VAL B 415    -167.072 -90.335  -9.230  1.00  0.00            
ATOM  13806  HA  VAL B 415    -166.280 -90.233  -8.488  1.00  0.00            
ATOM  13807  CB  VAL B 415    -168.162 -89.317  -8.836  1.00  0.00            
ATOM  13808  HB  VAL B 415    -167.769 -88.318  -9.027  1.00  0.00            
ATOM  13809  CG1 VAL B 415    -169.474 -89.461  -9.615  1.00  0.00            
ATOM  13810 1HG1 VAL B 415    -170.137 -88.633  -9.362  1.00  0.00            
ATOM  13811 2HG1 VAL B 415    -169.275 -89.425 -10.683  1.00  0.00            
ATOM  13812 3HG1 VAL B 415    -169.971 -90.399  -9.368  1.00  0.00            
ATOM  13813  CG2 VAL B 415    -168.471 -89.401  -7.337  1.00  0.00            
ATOM  13814 1HG2 VAL B 415    -169.185 -88.623  -7.065  1.00  0.00            
ATOM  13815 2HG2 VAL B 415    -168.891 -90.375  -7.084  1.00  0.00            
ATOM  13816 3HG2 VAL B 415    -167.558 -89.245  -6.762  1.00  0.00            
ATOM  13817  C   VAL B 415    -167.533 -91.794  -9.161  1.00  0.00            
ATOM  13818  O   VAL B 415    -167.278 -92.461  -8.156  1.00  0.00            
ATOM  13819  N   ARG B 416    -168.103 -92.353 -10.244  1.00  0.00            
ATOM  13820  H   ARG B 416    -168.290 -91.765 -11.055  1.00  0.00            
ATOM  13821  CA  ARG B 416    -168.446 -93.791 -10.301  1.00  0.00            
ATOM  13822  HA  ARG B 416    -168.901 -94.041  -9.341  1.00  0.00            
ATOM  13823  CB  ARG B 416    -169.526 -94.060 -11.375  1.00  0.00            
ATOM  13824  HB1 ARG B 416    -170.254 -93.247 -11.337  1.00  0.00            
ATOM  13825  HB2 ARG B 416    -170.051 -94.980 -11.115  1.00  0.00            
ATOM  13826  CG  ARG B 416    -169.002 -94.202 -12.814  1.00  0.00            
ATOM  13827  HG1 ARG B 416    -168.622 -95.213 -12.966  1.00  0.00            
ATOM  13828  HG2 ARG B 416    -168.171 -93.513 -12.944  1.00  0.00            
ATOM  13829  CD  ARG B 416    -170.045 -93.871 -13.901  1.00  0.00            
ATOM  13830  HD1 ARG B 416    -169.531 -93.890 -14.864  1.00  0.00            
ATOM  13831  HD2 ARG B 416    -170.399 -92.852 -13.739  1.00  0.00            
ATOM  13832  NE  ARG B 416    -171.216 -94.780 -13.953  1.00  0.00            
ATOM  13833  HE  ARG B 416    -171.425 -95.306 -13.125  1.00  0.00            
ATOM  13834  CZ  ARG B 416    -172.064 -94.878 -14.973  1.00  0.00            
ATOM  13835  NH1 ARG B 416    -171.909 -94.229 -16.086  1.00  0.00            
ATOM  13836 1HH1 ARG B 416    -171.226 -93.460 -16.117  1.00  0.00            
ATOM  13837 2HH1 ARG B 416    -172.614 -94.247 -16.795  1.00  0.00            
ATOM  13838  NH2 ARG B 416    -173.121 -95.641 -14.907  1.00  0.00            
ATOM  13839 1HH2 ARG B 416    -173.353 -96.124 -14.064  1.00  0.00            
ATOM  13840 2HH2 ARG B 416    -173.775 -95.651 -15.686  1.00  0.00            
ATOM  13841  C   ARG B 416    -167.200 -94.693 -10.378  1.00  0.00            
ATOM  13842  O   ARG B 416    -167.277 -95.857  -9.994  1.00  0.00            
ATOM  13843  N   GLY B 417    -166.051 -94.143 -10.786  1.00  0.00            
ATOM  13844  H   GLY B 417    -166.090 -93.212 -11.181  1.00  0.00            
ATOM  13845  CA  GLY B 417    -164.725 -94.748 -10.634  1.00  0.00            
ATOM  13846  HA1 GLY B 417    -164.022 -94.213 -11.273  1.00  0.00            
ATOM  13847  HA2 GLY B 417    -164.756 -95.791 -10.950  1.00  0.00            
ATOM  13848  C   GLY B 417    -164.202 -94.686  -9.193  1.00  0.00            
ATOM  13849  O   GLY B 417    -163.901 -95.723  -8.607  1.00  0.00            
ATOM  13850  N   ALA B 418    -164.163 -93.500  -8.577  1.00  0.00            
ATOM  13851  H   ALA B 418    -164.411 -92.672  -9.110  1.00  0.00            
ATOM  13852  CA  ALA B 418    -163.699 -93.304  -7.197  1.00  0.00            
ATOM  13853  HA  ALA B 418    -162.648 -93.592  -7.139  1.00  0.00            
ATOM  13854  CB  ALA B 418    -163.809 -91.813  -6.855  1.00  0.00            
ATOM  13855  HB1 ALA B 418    -163.426 -91.640  -5.848  1.00  0.00            
ATOM  13856  HB2 ALA B 418    -163.221 -91.225  -7.562  1.00  0.00            
ATOM  13857  HB3 ALA B 418    -164.850 -91.492  -6.899  1.00  0.00            
ATOM  13858  C   ALA B 418    -164.470 -94.169  -6.181  1.00  0.00            
ATOM  13859  O   ALA B 418    -163.868 -94.742  -5.272  1.00  0.00            
ATOM  13860  N   LYS B 419    -165.780 -94.359  -6.402  1.00  0.00            
ATOM  13861  H   LYS B 419    -166.212 -93.796  -7.131  1.00  0.00            
ATOM  13862  CA  LYS B 419    -166.637 -95.286  -5.644  1.00  0.00            
ATOM  13863  HA  LYS B 419    -166.735 -94.910  -4.624  1.00  0.00            
ATOM  13864  CB  LYS B 419    -168.018 -95.328  -6.326  1.00  0.00            
ATOM  13865  HB1 LYS B 419    -167.942 -95.920  -7.239  1.00  0.00            
ATOM  13866  HB2 LYS B 419    -168.316 -94.319  -6.615  1.00  0.00            
ATOM  13867  CG  LYS B 419    -169.128 -95.922  -5.444  1.00  0.00            
ATOM  13868  HG1 LYS B 419    -168.758 -96.797  -4.909  1.00  0.00            
ATOM  13869  HG2 LYS B 419    -169.948 -96.239  -6.089  1.00  0.00            
ATOM  13870  CD  LYS B 419    -169.672 -94.884  -4.452  1.00  0.00            
ATOM  13871  HD1 LYS B 419    -170.105 -94.054  -5.013  1.00  0.00            
ATOM  13872  HD2 LYS B 419    -168.866 -94.485  -3.832  1.00  0.00            
ATOM  13873  CE  LYS B 419    -170.762 -95.476  -3.556  1.00  0.00            
ATOM  13874  HE1 LYS B 419    -171.444 -96.097  -4.141  1.00  0.00            
ATOM  13875  HE2 LYS B 419    -171.338 -94.646  -3.130  1.00  0.00            
ATOM  13876  NZ  LYS B 419    -170.181 -96.237  -2.433  1.00  0.00            
ATOM  13877  HZ1 LYS B 419    -170.900 -96.474  -1.738  1.00  0.00            
ATOM  13878  HZ2 LYS B 419    -169.658 -97.053  -2.688  1.00  0.00            
ATOM  13879  HZ3 LYS B 419    -169.577 -95.631  -1.880  1.00  0.00            
ATOM  13880  C   LYS B 419    -166.044 -96.701  -5.547  1.00  0.00            
ATOM  13881  O   LYS B 419    -166.128 -97.327  -4.494  1.00  0.00            
ATOM  13882  N   ARG B 420    -165.417 -97.207  -6.617  1.00  0.00            
ATOM  13883  H   ARG B 420    -165.301 -96.604  -7.425  1.00  0.00            
ATOM  13884  CA  ARG B 420    -164.776 -98.534  -6.636  1.00  0.00            
ATOM  13885  HA  ARG B 420    -165.468 -99.276  -6.233  1.00  0.00            
ATOM  13886  CB  ARG B 420    -164.392 -98.935  -8.067  1.00  0.00            
ATOM  13887  HB1 ARG B 420    -163.847 -99.877  -8.020  1.00  0.00            
ATOM  13888  HB2 ARG B 420    -163.724 -98.193  -8.502  1.00  0.00            
ATOM  13889  CG  ARG B 420    -165.608 -99.140  -8.974  1.00  0.00            
ATOM  13890  HG1 ARG B 420    -166.221 -98.239  -9.005  1.00  0.00            
ATOM  13891  HG2 ARG B 420    -166.204 -99.956  -8.562  1.00  0.00            
ATOM  13892  CD  ARG B 420    -165.154 -99.484 -10.399  1.00  0.00            
ATOM  13893  HD1 ARG B 420    -164.157 -99.933 -10.375  1.00  0.00            
ATOM  13894  HD2 ARG B 420    -165.076 -98.563 -10.980  1.00  0.00            
ATOM  13895  NE  ARG B 420    -166.088-100.420 -11.052  1.00  0.00            
ATOM  13896  HE  ARG B 420    -166.739-100.043 -11.715  1.00  0.00            
ATOM  13897  CZ  ARG B 420    -166.053-101.734 -10.899  1.00  0.00            
ATOM  13898  NH1 ARG B 420    -165.236-102.318 -10.088  1.00  0.00            
ATOM  13899 1HH1 ARG B 420    -164.400-101.814  -9.869  1.00  0.00            
ATOM  13900 2HH1 ARG B 420    -165.057-103.298 -10.317  1.00  0.00            
ATOM  13901  NH2 ARG B 420    -166.822-102.531 -11.573  1.00  0.00            
ATOM  13902 1HH2 ARG B 420    -167.383-102.182 -12.321  1.00  0.00            
ATOM  13903 2HH2 ARG B 420    -166.491-103.497 -11.577  1.00  0.00            
ATOM  13904  C   ARG B 420    -163.545 -98.581  -5.739  1.00  0.00            
ATOM  13905  O   ARG B 420    -163.388 -99.545  -4.997  1.00  0.00            
ATOM  13906  N   MET B 421    -162.713 -97.539  -5.770  1.00  0.00            
ATOM  13907  H   MET B 421    -162.944 -96.770  -6.383  1.00  0.00            
ATOM  13908  CA  MET B 421    -161.463 -97.469  -5.000  1.00  0.00            
ATOM  13909  HA  MET B 421    -160.819 -98.297  -5.301  1.00  0.00            
ATOM  13910  CB  MET B 421    -160.726 -96.147  -5.288  1.00  0.00            
ATOM  13911  HB1 MET B 421    -159.769 -96.162  -4.766  1.00  0.00            
ATOM  13912  HB2 MET B 421    -161.306 -95.316  -4.887  1.00  0.00            
ATOM  13913  CG  MET B 421    -160.471 -95.883  -6.779  1.00  0.00            
ATOM  13914  HG1 MET B 421    -159.964 -94.922  -6.878  1.00  0.00            
ATOM  13915  HG2 MET B 421    -161.432 -95.793  -7.287  1.00  0.00            
ATOM  13916  SD  MET B 421    -159.491 -97.136  -7.651  1.00  0.00            
ATOM  13917  CE  MET B 421    -157.833 -96.766  -7.021  1.00  0.00            
ATOM  13918  HE1 MET B 421    -157.120 -97.476  -7.438  1.00  0.00            
ATOM  13919  HE2 MET B 421    -157.545 -95.757  -7.316  1.00  0.00            
ATOM  13920  HE3 MET B 421    -157.821 -96.843  -5.936  1.00  0.00            
ATOM  13921  C   MET B 421    -161.711 -97.612  -3.491  1.00  0.00            
ATOM  13922  O   MET B 421    -160.950 -98.297  -2.813  1.00  0.00            
ATOM  13923  N   ALA B 422    -162.796 -97.012  -2.984  1.00  0.00            
ATOM  13924  H   ALA B 422    -163.353 -96.434  -3.599  1.00  0.00            
ATOM  13925  CA  ALA B 422    -163.191 -97.096  -1.578  1.00  0.00            
ATOM  13926  HA  ALA B 422    -162.293 -97.075  -0.959  1.00  0.00            
ATOM  13927  CB  ALA B 422    -164.019 -95.848  -1.249  1.00  0.00            
ATOM  13928  HB1 ALA B 422    -164.297 -95.862  -0.195  1.00  0.00            
ATOM  13929  HB2 ALA B 422    -163.436 -94.948  -1.446  1.00  0.00            
ATOM  13930  HB3 ALA B 422    -164.927 -95.830  -1.855  1.00  0.00            
ATOM  13931  C   ALA B 422    -163.952 -98.391  -1.220  1.00  0.00            
ATOM  13932  O   ALA B 422    -163.721 -98.949  -0.151  1.00  0.00            
ATOM  13933  N   VAL B 423    -164.840 -98.881  -2.097  1.00  0.00            
ATOM  13934  H   VAL B 423    -165.017 -98.352  -2.942  1.00  0.00            
ATOM  13935  CA  VAL B 423    -165.715-100.041  -1.809  1.00  0.00            
ATOM  13936  HA  VAL B 423    -165.978-100.020  -0.750  1.00  0.00            
ATOM  13937  CB  VAL B 423    -167.029 -99.928  -2.616  1.00  0.00            
ATOM  13938  HB  VAL B 423    -166.782 -99.810  -3.672  1.00  0.00            
ATOM  13939  CG1 VAL B 423    -167.961-101.143  -2.491  1.00  0.00            
ATOM  13940 1HG1 VAL B 423    -168.901-100.954  -3.009  1.00  0.00            
ATOM  13941 2HG1 VAL B 423    -167.499-102.020  -2.941  1.00  0.00            
ATOM  13942 3HG1 VAL B 423    -168.162-101.348  -1.438  1.00  0.00            
ATOM  13943  CG2 VAL B 423    -167.856 -98.716  -2.163  1.00  0.00            
ATOM  13944 1HG2 VAL B 423    -168.738 -98.632  -2.792  1.00  0.00            
ATOM  13945 2HG2 VAL B 423    -168.157 -98.835  -1.121  1.00  0.00            
ATOM  13946 3HG2 VAL B 423    -167.270 -97.801  -2.248  1.00  0.00            
ATOM  13947  C   VAL B 423    -165.033-101.397  -2.047  1.00  0.00            
ATOM  13948  O   VAL B 423    -165.396-102.376  -1.401  1.00  0.00            
ATOM  13949  N   LEU B 424    -164.072-101.483  -2.974  1.00  0.00            
ATOM  13950  H   LEU B 424    -163.827-100.643  -3.487  1.00  0.00            
ATOM  13951  CA  LEU B 424    -163.475-102.754  -3.419  1.00  0.00            
ATOM  13952  HA  LEU B 424    -163.989-103.590  -2.944  1.00  0.00            
ATOM  13953  CB  LEU B 424    -163.647-102.887  -4.944  1.00  0.00            
ATOM  13954  HB1 LEU B 424    -163.205-103.834  -5.254  1.00  0.00            
ATOM  13955  HB2 LEU B 424    -163.077-102.095  -5.428  1.00  0.00            
ATOM  13956  CG  LEU B 424    -165.097-102.841  -5.452  1.00  0.00            
ATOM  13957  HG  LEU B 424    -165.562-101.896  -5.169  1.00  0.00            
ATOM  13958  CD1 LEU B 424    -165.091-102.924  -6.975  1.00  0.00            
ATOM  13959 1HD1 LEU B 424    -166.110-102.882  -7.356  1.00  0.00            
ATOM  13960 2HD1 LEU B 424    -164.527-102.085  -7.374  1.00  0.00            
ATOM  13961 3HD1 LEU B 424    -164.619-103.854  -7.298  1.00  0.00            
ATOM  13962  CD2 LEU B 424    -165.950-103.993  -4.918  1.00  0.00            
ATOM  13963 1HD2 LEU B 424    -166.947-103.949  -5.353  1.00  0.00            
ATOM  13964 2HD2 LEU B 424    -165.482-104.945  -5.171  1.00  0.00            
ATOM  13965 3HD2 LEU B 424    -166.039-103.916  -3.835  1.00  0.00            
ATOM  13966  C   LEU B 424    -161.994-102.918  -3.054  1.00  0.00            
ATOM  13967  O   LEU B 424    -161.481-104.036  -3.079  1.00  0.00            
ATOM  13968  N   GLY B 425    -161.284-101.827  -2.752  1.00  0.00            
ATOM  13969  H   GLY B 425    -161.746-100.929  -2.740  1.00  0.00            
ATOM  13970  CA  GLY B 425    -159.829-101.866  -2.620  1.00  0.00            
ATOM  13971  HA1 GLY B 425    -159.558-102.543  -1.810  1.00  0.00            
ATOM  13972  HA2 GLY B 425    -159.458-100.869  -2.382  1.00  0.00            
ATOM  13973  C   GLY B 425    -159.176-102.334  -3.926  1.00  0.00            
ATOM  13974  O   GLY B 425    -159.386-101.718  -4.970  1.00  0.00            
ATOM  13975  N   ASP B 426    -158.384-103.409  -3.866  1.00  0.00            
ATOM  13976  H   ASP B 426    -158.332-103.892  -2.984  1.00  0.00            
ATOM  13977  CA  ASP B 426    -157.613-103.988  -4.983  1.00  0.00            
ATOM  13978  HA  ASP B 426    -156.747-103.360  -5.190  1.00  0.00            
ATOM  13979  CB  ASP B 426    -157.102-105.367  -4.518  1.00  0.00            
ATOM  13980  HB1 ASP B 426    -157.959-105.996  -4.267  1.00  0.00            
ATOM  13981  HB2 ASP B 426    -156.519-105.226  -3.606  1.00  0.00            
ATOM  13982  CG  ASP B 426    -156.225-106.117  -5.530  1.00  0.00            
ATOM  13983  OD1 ASP B 426    -155.863-105.552  -6.581  1.00  0.00            
ATOM  13984  OD2 ASP B 426    -155.841-107.265  -5.219  1.00  0.00            
ATOM  13985  C   ASP B 426    -158.420-104.116  -6.290  1.00  0.00            
ATOM  13986  O   ASP B 426    -158.058-103.548  -7.321  1.00  0.00            
ATOM  13987  N   THR B 427    -159.578-104.780  -6.241  1.00  0.00            
ATOM  13988  H   THR B 427    -159.909-105.115  -5.346  1.00  0.00            
ATOM  13989  CA  THR B 427    -160.351-105.161  -7.439  1.00  0.00            
ATOM  13990  HA  THR B 427    -159.631-105.485  -8.190  1.00  0.00            
ATOM  13991  CB  THR B 427    -161.260-106.364  -7.153  1.00  0.00            
ATOM  13992  HB  THR B 427    -161.847-106.602  -8.041  1.00  0.00            
ATOM  13993  CG2 THR B 427    -160.455-107.604  -6.758  1.00  0.00            
ATOM  13994 1HG2 THR B 427    -161.121-108.460  -6.657  1.00  0.00            
ATOM  13995 2HG2 THR B 427    -159.718-107.823  -7.531  1.00  0.00            
ATOM  13996 3HG2 THR B 427    -159.934-107.439  -5.814  1.00  0.00            
ATOM  13997  OG1 THR B 427    -162.123-106.081  -6.079  1.00  0.00            
ATOM  13998  HG1 THR B 427    -162.483-106.913  -5.765  1.00  0.00            
ATOM  13999  C   THR B 427    -161.121-104.007  -8.096  1.00  0.00            
ATOM  14000  O   THR B 427    -161.896-104.222  -9.027  1.00  0.00            
ATOM  14001  N   ALA B 428    -160.864-102.761  -7.686  1.00  0.00            
ATOM  14002  H   ALA B 428    -160.199-102.645  -6.929  1.00  0.00            
ATOM  14003  CA  ALA B 428    -161.378-101.557  -8.334  1.00  0.00            
ATOM  14004  HA  ALA B 428    -162.463-101.628  -8.363  1.00  0.00            
ATOM  14005  CB  ALA B 428    -160.979-100.363  -7.463  1.00  0.00            
ATOM  14006  HB1 ALA B 428    -161.391 -99.447  -7.884  1.00  0.00            
ATOM  14007  HB2 ALA B 428    -161.358-100.500  -6.450  1.00  0.00            
ATOM  14008  HB3 ALA B 428    -159.892-100.276  -7.427  1.00  0.00            
ATOM  14009  C   ALA B 428    -160.897-101.361  -9.790  1.00  0.00            
ATOM  14010  O   ALA B 428    -161.524-100.603 -10.529  1.00  0.00            
ATOM  14011  N   TRP B 429    -159.818-102.044 -10.196  1.00  0.00            
ATOM  14012  H   TRP B 429    -159.361-102.629  -9.511  1.00  0.00            
ATOM  14013  CA  TRP B 429    -159.199-101.970 -11.531  1.00  0.00            
ATOM  14014  HA  TRP B 429    -159.476-101.016 -11.981  1.00  0.00            
ATOM  14015  CB  TRP B 429    -157.667-101.980 -11.383  1.00  0.00            
ATOM  14016  HB1 TRP B 429    -157.243-101.870 -12.379  1.00  0.00            
ATOM  14017  HB2 TRP B 429    -157.359-102.956 -11.006  1.00  0.00            
ATOM  14018  CG  TRP B 429    -157.032-100.922 -10.519  1.00  0.00            
ATOM  14019  CD1 TRP B 429    -157.081-100.867  -9.168  1.00  0.00            
ATOM  14020  HD1 TRP B 429    -157.608-101.573  -8.540  1.00  0.00            
ATOM  14021  NE1 TRP B 429    -156.349 -99.792  -8.710  1.00  0.00            
ATOM  14022  HE1 TRP B 429    -156.267 -99.559  -7.727  1.00  0.00            
ATOM  14023  CE2 TRP B 429    -155.752 -99.110  -9.745  1.00  0.00            
ATOM  14024  CZ2 TRP B 429    -154.907 -97.992  -9.789  1.00  0.00            
ATOM  14025  HZ2 TRP B 429    -154.612 -97.497  -8.876  1.00  0.00            
ATOM  14026  CH2 TRP B 429    -154.450 -97.532 -11.035  1.00  0.00            
ATOM  14027  HH2 TRP B 429    -153.802 -96.668 -11.090  1.00  0.00            
ATOM  14028  CZ3 TRP B 429    -154.829 -98.204 -12.211  1.00  0.00            
ATOM  14029  HZ3 TRP B 429    -154.462 -97.855 -13.166  1.00  0.00            
ATOM  14030  CE3 TRP B 429    -155.678 -99.328 -12.153  1.00  0.00            
ATOM  14031  HE3 TRP B 429    -155.967 -99.837 -13.059  1.00  0.00            
ATOM  14032  CD2 TRP B 429    -156.170 -99.808 -10.919  1.00  0.00            
ATOM  14033  C   TRP B 429    -159.688-103.069 -12.507  1.00  0.00            
ATOM  14034  O   TRP B 429    -159.087-103.289 -13.562  1.00  0.00            
ATOM  14035  N   ASP B 430    -160.776-103.769 -12.170  1.00  0.00            
ATOM  14036  H   ASP B 430    -161.292-103.458 -11.356  1.00  0.00            
ATOM  14037  CA  ASP B 430    -161.379-104.882 -12.928  1.00  0.00            
ATOM  14038  HA  ASP B 430    -160.668-105.709 -12.945  1.00  0.00            
ATOM  14039  CB  ASP B 430    -162.674-105.380 -12.235  1.00  0.00            
ATOM  14040  HB1 ASP B 430    -162.386-105.871 -11.304  1.00  0.00            
ATOM  14041  HB2 ASP B 430    -163.142-106.135 -12.867  1.00  0.00            
ATOM  14042  CG  ASP B 430    -163.717-104.300 -11.891  1.00  0.00            
ATOM  14043  OD1 ASP B 430    -163.410-103.092 -11.979  1.00  0.00            
ATOM  14044  OD2 ASP B 430    -164.880-104.632 -11.545  1.00  0.00            
ATOM  14045  C   ASP B 430    -161.692-104.541 -14.400  1.00  0.00            
ATOM  14046  O   ASP B 430    -161.484-105.375 -15.277  1.00  0.00            
ATOM  14047  N   PHE B 431    -162.144-103.317 -14.696  1.00  0.00            
ATOM  14048  H   PHE B 431    -162.349-102.706 -13.912  1.00  0.00            
ATOM  14049  CA  PHE B 431    -162.462-102.875 -16.068  1.00  0.00            
ATOM  14050  HA  PHE B 431    -162.869-103.737 -16.599  1.00  0.00            
ATOM  14051  CB  PHE B 431    -163.580-101.811 -16.044  1.00  0.00            
ATOM  14052  HB1 PHE B 431    -163.543-101.228 -16.965  1.00  0.00            
ATOM  14053  HB2 PHE B 431    -163.409-101.118 -15.219  1.00  0.00            
ATOM  14054  CG  PHE B 431    -164.971-102.416 -15.932  1.00  0.00            
ATOM  14055  CD1 PHE B 431    -165.409-102.945 -14.709  1.00  0.00            
ATOM  14056  HD1 PHE B 431    -164.778-102.858 -13.846  1.00  0.00            
ATOM  14057  CE1 PHE B 431    -166.628-103.636 -14.617  1.00  0.00            
ATOM  14058  HE1 PHE B 431    -166.904-104.120 -13.692  1.00  0.00            
ATOM  14059  CZ  PHE B 431    -167.455-103.746 -15.746  1.00  0.00            
ATOM  14060  HZ  PHE B 431    -168.389-104.285 -15.679  1.00  0.00            
ATOM  14061  CE2 PHE B 431    -167.045-103.182 -16.967  1.00  0.00            
ATOM  14062  HE2 PHE B 431    -167.670-103.283 -17.842  1.00  0.00            
ATOM  14063  CD2 PHE B 431    -165.799-102.533 -17.065  1.00  0.00            
ATOM  14064  HD2 PHE B 431    -165.466-102.147 -18.018  1.00  0.00            
ATOM  14065  C   PHE B 431    -161.234-102.462 -16.910  1.00  0.00            
ATOM  14066  O   PHE B 431    -161.385-102.025 -18.052  1.00  0.00            
ATOM  14067  N   GLY B 432    -160.007-102.611 -16.398  1.00  0.00            
ATOM  14068  H   GLY B 432    -159.922-102.994 -15.460  1.00  0.00            
ATOM  14069  CA  GLY B 432    -158.775-102.360 -17.153  1.00  0.00            
ATOM  14070  HA1 GLY B 432    -157.956-102.202 -16.454  1.00  0.00            
ATOM  14071  HA2 GLY B 432    -158.891-101.447 -17.739  1.00  0.00            
ATOM  14072  C   GLY B 432    -158.411-103.504 -18.110  1.00  0.00            
ATOM  14073  O   GLY B 432    -157.434-104.217 -17.861  1.00  0.00            
ATOM  14074  N   SER B 433    -159.195-103.669 -19.184  1.00  0.00            
ATOM  14075  H   SER B 433    -160.013-103.070 -19.240  1.00  0.00            
ATOM  14076  CA  SER B 433    -159.094-104.733 -20.201  1.00  0.00            
ATOM  14077  HA  SER B 433    -159.584-105.623 -19.801  1.00  0.00            
ATOM  14078  CB  SER B 433    -159.837-104.320 -21.477  1.00  0.00            
ATOM  14079  HB1 SER B 433    -159.516-104.945 -22.312  1.00  0.00            
ATOM  14080  HB2 SER B 433    -159.610-103.280 -21.714  1.00  0.00            
ATOM  14081  OG  SER B 433    -161.227-104.485 -21.321  1.00  0.00            
ATOM  14082  HG  SER B 433    -161.436-105.423 -21.542  1.00  0.00            
ATOM  14083  C   SER B 433    -157.669-105.123 -20.612  1.00  0.00            
ATOM  14084  O   SER B 433    -156.767-104.293 -20.715  1.00  0.00            
ATOM  14085  N   VAL B 434    -157.492-106.421 -20.890  1.00  0.00            
ATOM  14086  H   VAL B 434    -158.307-107.010 -20.776  1.00  0.00            
ATOM  14087  CA  VAL B 434    -156.243-107.090 -21.323  1.00  0.00            
ATOM  14088  HA  VAL B 434    -156.461-108.150 -21.208  1.00  0.00            
ATOM  14089  CB  VAL B 434    -155.986-106.891 -22.842  1.00  0.00            
ATOM  14090  HB  VAL B 434    -156.961-106.832 -23.330  1.00  0.00            
ATOM  14091  CG1 VAL B 434    -155.213-105.623 -23.230  1.00  0.00            
ATOM  14092 1HG1 VAL B 434    -155.090-105.583 -24.312  1.00  0.00            
ATOM  14093 2HG1 VAL B 434    -155.763-104.736 -22.925  1.00  0.00            
ATOM  14094 3HG1 VAL B 434    -154.227-105.616 -22.765  1.00  0.00            
ATOM  14095  CG2 VAL B 434    -155.279-108.099 -23.474  1.00  0.00            
ATOM  14096 1HG2 VAL B 434    -155.246-107.979 -24.557  1.00  0.00            
ATOM  14097 2HG2 VAL B 434    -154.258-108.181 -23.102  1.00  0.00            
ATOM  14098 3HG2 VAL B 434    -155.820-109.015 -23.240  1.00  0.00            
ATOM  14099  C   VAL B 434    -155.014-106.888 -20.411  1.00  0.00            
ATOM  14100  O   VAL B 434    -153.919-107.328 -20.750  1.00  0.00            
ATOM  14101  N   GLY B 435    -155.171-106.280 -19.228  1.00  0.00            
ATOM  14102  H   GLY B 435    -156.072-105.875 -19.008  1.00  0.00            
ATOM  14103  CA  GLY B 435    -154.096-106.152 -18.235  1.00  0.00            
ATOM  14104  HA1 GLY B 435    -153.659-107.134 -18.051  1.00  0.00            
ATOM  14105  HA2 GLY B 435    -154.526-105.786 -17.303  1.00  0.00            
ATOM  14106  C   GLY B 435    -152.967-105.197 -18.640  1.00  0.00            
ATOM  14107  O   GLY B 435    -151.854-105.322 -18.125  1.00  0.00            
ATOM  14108  N   GLY B 436    -153.233-104.252 -19.553  1.00  0.00            
ATOM  14109  H   GLY B 436    -154.172-104.219 -19.929  1.00  0.00            
ATOM  14110  CA  GLY B 436    -152.244-103.285 -20.047  1.00  0.00            
ATOM  14111  HA1 GLY B 436    -152.742-102.540 -20.667  1.00  0.00            
ATOM  14112  HA2 GLY B 436    -151.520-103.817 -20.665  1.00  0.00            
ATOM  14113  C   GLY B 436    -151.491-102.559 -18.922  1.00  0.00            
ATOM  14114  O   GLY B 436    -152.019-102.388 -17.824  1.00  0.00            
ATOM  14115  N   ALA B 437    -150.248-102.137 -19.186  1.00  0.00            
ATOM  14116  H   ALA B 437    -149.893-102.290 -20.116  1.00  0.00            
ATOM  14117  CA  ALA B 437    -149.258-101.792 -18.154  1.00  0.00            
ATOM  14118  HA  ALA B 437    -148.957-102.716 -17.657  1.00  0.00            
ATOM  14119  CB  ALA B 437    -148.023-101.214 -18.858  1.00  0.00            
ATOM  14120  HB1 ALA B 437    -147.250-100.998 -18.118  1.00  0.00            
ATOM  14121  HB2 ALA B 437    -147.626-101.936 -19.573  1.00  0.00            
ATOM  14122  HB3 ALA B 437    -148.280-100.291 -19.380  1.00  0.00            
ATOM  14123  C   ALA B 437    -149.752-100.837 -17.047  1.00  0.00            
ATOM  14124  O   ALA B 437    -149.450-101.065 -15.877  1.00  0.00            
ATOM  14125  N   LEU B 438    -150.552 -99.819 -17.392  1.00  0.00            
ATOM  14126  H   LEU B 438    -150.774 -99.702 -18.367  1.00  0.00            
ATOM  14127  CA  LEU B 438    -151.133 -98.875 -16.429  1.00  0.00            
ATOM  14128  HA  LEU B 438    -150.316 -98.445 -15.846  1.00  0.00            
ATOM  14129  CB  LEU B 438    -151.800 -97.728 -17.216  1.00  0.00            
ATOM  14130  HB1 LEU B 438    -152.575 -98.130 -17.871  1.00  0.00            
ATOM  14131  HB2 LEU B 438    -151.030 -97.288 -17.851  1.00  0.00            
ATOM  14132  CG  LEU B 438    -152.403 -96.610 -16.334  1.00  0.00            
ATOM  14133  HG  LEU B 438    -151.851 -96.543 -15.397  1.00  0.00            
ATOM  14134  CD1 LEU B 438    -152.299 -95.260 -17.047  1.00  0.00            
ATOM  14135 1HD1 LEU B 438    -152.730 -94.480 -16.419  1.00  0.00            
ATOM  14136 2HD1 LEU B 438    -151.251 -95.016 -17.223  1.00  0.00            
ATOM  14137 3HD1 LEU B 438    -152.830 -95.290 -17.998  1.00  0.00            
ATOM  14138  CD2 LEU B 438    -153.888 -96.844 -16.039  1.00  0.00            
ATOM  14139 1HD2 LEU B 438    -154.259 -96.047 -15.393  1.00  0.00            
ATOM  14140 2HD2 LEU B 438    -154.464 -96.846 -16.964  1.00  0.00            
ATOM  14141 3HD2 LEU B 438    -154.036 -97.790 -15.525  1.00  0.00            
ATOM  14142  C   LEU B 438    -152.073 -99.554 -15.416  1.00  0.00            
ATOM  14143  O   LEU B 438    -152.062 -99.171 -14.251  1.00  0.00            
ATOM  14144  N   ASN B 439    -152.821-100.590 -15.817  1.00  0.00            
ATOM  14145  H   ASN B 439    -152.709-100.924 -16.765  1.00  0.00            
ATOM  14146  CA  ASN B 439    -153.564-101.440 -14.884  1.00  0.00            
ATOM  14147  HA  ASN B 439    -154.088-100.802 -14.168  1.00  0.00            
ATOM  14148  CB  ASN B 439    -154.620-102.284 -15.637  1.00  0.00            
ATOM  14149  HB1 ASN B 439    -154.134-102.958 -16.341  1.00  0.00            
ATOM  14150  HB2 ASN B 439    -155.278-101.620 -16.195  1.00  0.00            
ATOM  14151  CG  ASN B 439    -155.486-103.119 -14.698  1.00  0.00            
ATOM  14152  OD1 ASN B 439    -155.333-103.103 -13.494  1.00  0.00            
ATOM  14153  ND2 ASN B 439    -156.427-103.877 -15.201  1.00  0.00            
ATOM  14154 1HD2 ASN B 439    -156.604-103.947 -16.195  1.00  0.00            
ATOM  14155 2HD2 ASN B 439    -157.083-104.255 -14.531  1.00  0.00            
ATOM  14156  C   ASN B 439    -152.591-102.303 -14.068  1.00  0.00            
ATOM  14157  O   ASN B 439    -152.516-102.158 -12.854  1.00  0.00            
ATOM  14158  N   SER B 440    -151.789-103.152 -14.722  1.00  0.00            
ATOM  14159  H   SER B 440    -151.859-103.196 -15.730  1.00  0.00            
ATOM  14160  CA  SER B 440    -150.948-104.141 -14.022  1.00  0.00            
ATOM  14161  HA  SER B 440    -151.608-104.830 -13.494  1.00  0.00            
ATOM  14162  CB  SER B 440    -150.141-104.956 -15.036  1.00  0.00            
ATOM  14163  HB1 SER B 440    -149.347-105.493 -14.515  1.00  0.00            
ATOM  14164  HB2 SER B 440    -149.694-104.300 -15.785  1.00  0.00            
ATOM  14165  OG  SER B 440    -150.990-105.905 -15.648  1.00  0.00            
ATOM  14166  HG  SER B 440    -151.193-105.642 -16.568  1.00  0.00            
ATOM  14167  C   SER B 440    -150.016-103.528 -12.964  1.00  0.00            
ATOM  14168  O   SER B 440    -149.909-104.077 -11.859  1.00  0.00            
ATOM  14169  N   LEU B 441    -149.403-102.374 -13.269  1.00  0.00            
ATOM  14170  H   LEU B 441    -149.555-101.982 -14.193  1.00  0.00            
ATOM  14171  CA  LEU B 441    -148.596-101.587 -12.330  1.00  0.00            
ATOM  14172  HA  LEU B 441    -148.013-102.277 -11.718  1.00  0.00            
ATOM  14173  CB  LEU B 441    -147.603-100.713 -13.124  1.00  0.00            
ATOM  14174  HB1 LEU B 441    -148.150-100.009 -13.753  1.00  0.00            
ATOM  14175  HB2 LEU B 441    -147.050-101.381 -13.785  1.00  0.00            
ATOM  14176  CG  LEU B 441    -146.586 -99.932 -12.258  1.00  0.00            
ATOM  14177  HG  LEU B 441    -146.294-100.541 -11.402  1.00  0.00            
ATOM  14178  CD1 LEU B 441    -145.332 -99.636 -13.083  1.00  0.00            
ATOM  14179 1HD1 LEU B 441    -144.605 -99.101 -12.471  1.00  0.00            
ATOM  14180 2HD1 LEU B 441    -144.877-100.570 -13.414  1.00  0.00            
ATOM  14181 3HD1 LEU B 441    -145.587 -99.029 -13.952  1.00  0.00            
ATOM  14182  CD2 LEU B 441    -147.109 -98.578 -11.762  1.00  0.00            
ATOM  14183 1HD2 LEU B 441    -146.315 -98.048 -11.235  1.00  0.00            
ATOM  14184 2HD2 LEU B 441    -147.444 -97.970 -12.602  1.00  0.00            
ATOM  14185 3HD2 LEU B 441    -147.930 -98.706 -11.061  1.00  0.00            
ATOM  14186  C   LEU B 441    -149.466-100.768 -11.370  1.00  0.00            
ATOM  14187  O   LEU B 441    -149.216-100.812 -10.170  1.00  0.00            
ATOM  14188  N   GLY B 442    -150.488-100.056 -11.861  1.00  0.00            
ATOM  14189  H   GLY B 442    -150.688-100.097 -12.852  1.00  0.00            
ATOM  14190  CA  GLY B 442    -151.352 -99.193 -11.046  1.00  0.00            
ATOM  14191  HA1 GLY B 442    -152.103 -98.742 -11.691  1.00  0.00            
ATOM  14192  HA2 GLY B 442    -150.760 -98.397 -10.595  1.00  0.00            
ATOM  14193  C   GLY B 442    -152.075 -99.960  -9.939  1.00  0.00            
ATOM  14194  O   GLY B 442    -151.935 -99.634  -8.760  1.00  0.00            
ATOM  14195  N   LYS B 443    -152.728-101.072 -10.292  1.00  0.00            
ATOM  14196  H   LYS B 443    -152.804-101.290 -11.282  1.00  0.00            
ATOM  14197  CA  LYS B 443    -153.308-102.015  -9.329  1.00  0.00            
ATOM  14198  HA  LYS B 443    -153.949-101.440  -8.665  1.00  0.00            
ATOM  14199  CB  LYS B 443    -154.240-103.005 -10.060  1.00  0.00            
ATOM  14200  HB1 LYS B 443    -154.751-102.468 -10.859  1.00  0.00            
ATOM  14201  HB2 LYS B 443    -155.011-103.344  -9.365  1.00  0.00            
ATOM  14202  CG  LYS B 443    -153.548-104.229 -10.681  1.00  0.00            
ATOM  14203  HG1 LYS B 443    -152.518-103.979 -10.929  1.00  0.00            
ATOM  14204  HG2 LYS B 443    -154.056-104.493 -11.608  1.00  0.00            
ATOM  14205  CD  LYS B 443    -153.606-105.448  -9.749  1.00  0.00            
ATOM  14206  HD1 LYS B 443    -154.605-105.884  -9.807  1.00  0.00            
ATOM  14207  HD2 LYS B 443    -153.445-105.152  -8.712  1.00  0.00            
ATOM  14208  CE  LYS B 443    -152.570-106.500 -10.153  1.00  0.00            
ATOM  14209  HE1 LYS B 443    -152.639-106.672 -11.231  1.00  0.00            
ATOM  14210  HE2 LYS B 443    -152.819-107.430  -9.635  1.00  0.00            
ATOM  14211  NZ  LYS B 443    -151.202-106.075  -9.770  1.00  0.00            
ATOM  14212  HZ1 LYS B 443    -150.523-106.782 -10.001  1.00  0.00            
ATOM  14213  HZ2 LYS B 443    -150.943-105.207 -10.231  1.00  0.00            
ATOM  14214  HZ3 LYS B 443    -151.181-105.947  -8.755  1.00  0.00            
ATOM  14215  C   LYS B 443    -152.232-102.673  -8.452  1.00  0.00            
ATOM  14216  O   LYS B 443    -152.505-103.020  -7.316  1.00  0.00            
ATOM  14217  N   GLY B 444    -150.990-102.806  -8.932  1.00  0.00            
ATOM  14218  H   GLY B 444    -150.803-102.409  -9.842  1.00  0.00            
ATOM  14219  CA  GLY B 444    -149.853-103.327  -8.158  1.00  0.00            
ATOM  14220  HA1 GLY B 444    -149.011-103.482  -8.832  1.00  0.00            
ATOM  14221  HA2 GLY B 444    -150.122-104.281  -7.706  1.00  0.00            
ATOM  14222  C   GLY B 444    -149.386-102.394  -7.034  1.00  0.00            
ATOM  14223  O   GLY B 444    -149.261-102.824  -5.890  1.00  0.00            
ATOM  14224  N   ILE B 445    -149.187-101.104  -7.321  1.00  0.00            
ATOM  14225  H   ILE B 445    -149.287-100.795  -8.283  1.00  0.00            
ATOM  14226  CA  ILE B 445    -148.862-100.114  -6.280  1.00  0.00            
ATOM  14227  HA  ILE B 445    -148.079-100.541  -5.653  1.00  0.00            
ATOM  14228  CB  ILE B 445    -148.288 -98.805  -6.873  1.00  0.00            
ATOM  14229  HB  ILE B 445    -148.039 -98.153  -6.034  1.00  0.00            
ATOM  14230  CG2 ILE B 445    -146.980 -99.117  -7.626  1.00  0.00            
ATOM  14231 1HG2 ILE B 445    -146.460 -98.192  -7.874  1.00  0.00            
ATOM  14232 2HG2 ILE B 445    -146.321 -99.714  -6.995  1.00  0.00            
ATOM  14233 3HG2 ILE B 445    -147.189 -99.665  -8.545  1.00  0.00            
ATOM  14234  CG1 ILE B 445    -149.289 -98.055  -7.779  1.00  0.00            
ATOM  14235 1HG1 ILE B 445    -150.215 -97.887  -7.230  1.00  0.00            
ATOM  14236 2HG1 ILE B 445    -149.513 -98.667  -8.649  1.00  0.00            
ATOM  14237  CD  ILE B 445    -148.799 -96.688  -8.271  1.00  0.00            
ATOM  14238  HD1 ILE B 445    -149.606 -96.192  -8.810  1.00  0.00            
ATOM  14239  HD2 ILE B 445    -148.507 -96.070  -7.421  1.00  0.00            
ATOM  14240  HD3 ILE B 445    -147.953 -96.806  -8.948  1.00  0.00            
ATOM  14241  C   ILE B 445    -150.054 -99.876  -5.341  1.00  0.00            
ATOM  14242  O   ILE B 445    -149.859 -99.698  -4.141  1.00  0.00            
ATOM  14243  N   HIS B 446    -151.283 -99.974  -5.858  1.00  0.00            
ATOM  14244  H   HIS B 446    -151.365-100.060  -6.866  1.00  0.00            
ATOM  14245  CA  HIS B 446    -152.528 -99.935  -5.085  1.00  0.00            
ATOM  14246  HA  HIS B 446    -152.542 -99.042  -4.458  1.00  0.00            
ATOM  14247  CB  HIS B 446    -153.678 -99.834  -6.089  1.00  0.00            
ATOM  14248  HB1 HIS B 446    -153.662-100.719  -6.715  1.00  0.00            
ATOM  14249  HB2 HIS B 446    -153.519 -98.961  -6.723  1.00  0.00            
ATOM  14250  CG  HIS B 446    -155.048 -99.715  -5.492  1.00  0.00            
ATOM  14251  ND1 HIS B 446    -155.516 -98.641  -4.735  1.00  0.00            
ATOM  14252  CE1 HIS B 446    -156.805 -98.908  -4.481  1.00  0.00            
ATOM  14253  HE1 HIS B 446    -157.464 -98.278  -3.896  1.00  0.00            
ATOM  14254  NE2 HIS B 446    -157.168-100.055  -5.078  1.00  0.00            
ATOM  14255  HE2 HIS B 446    -158.100-100.467  -5.063  1.00  0.00            
ATOM  14256  CD2 HIS B 446    -156.070-100.590  -5.706  1.00  0.00            
ATOM  14257  HD2 HIS B 446    -156.028-101.506  -6.283  1.00  0.00            
ATOM  14258  C   HIS B 446    -152.681-101.145  -4.148  1.00  0.00            
ATOM  14259  O   HIS B 446    -153.058-100.966  -2.994  1.00  0.00            
ATOM  14260  N   GLN B 447    -152.304-102.354  -4.581  1.00  0.00            
ATOM  14261  H   GLN B 447    -152.083-102.466  -5.563  1.00  0.00            
ATOM  14262  CA  GLN B 447    -152.218-103.549  -3.728  1.00  0.00            
ATOM  14263  HA  GLN B 447    -153.196-103.743  -3.284  1.00  0.00            
ATOM  14264  CB  GLN B 447    -151.798-104.772  -4.568  1.00  0.00            
ATOM  14265  HB1 GLN B 447    -151.363-105.529  -3.913  1.00  0.00            
ATOM  14266  HB2 GLN B 447    -151.040-104.479  -5.290  1.00  0.00            
ATOM  14267  CG  GLN B 447    -152.985-105.412  -5.294  1.00  0.00            
ATOM  14268  HG1 GLN B 447    -153.583-104.646  -5.780  1.00  0.00            
ATOM  14269  HG2 GLN B 447    -153.613-105.890  -4.542  1.00  0.00            
ATOM  14270  CD  GLN B 447    -152.587-106.454  -6.342  1.00  0.00            
ATOM  14271  OE1 GLN B 447    -151.569-106.374  -7.030  1.00  0.00            
ATOM  14272  NE2 GLN B 447    -153.389-107.475  -6.531  1.00  0.00            
ATOM  14273 1HE2 GLN B 447    -154.311-107.452  -6.069  1.00  0.00            
ATOM  14274 2HE2 GLN B 447    -153.142-108.210  -7.154  1.00  0.00            
ATOM  14275  C   GLN B 447    -151.230-103.348  -2.572  1.00  0.00            
ATOM  14276  O   GLN B 447    -151.582-103.585  -1.418  1.00  0.00            
ATOM  14277  N   ILE B 448    -150.012-102.877  -2.862  1.00  0.00            
ATOM  14278  H   ILE B 448    -149.786-102.712  -3.838  1.00  0.00            
ATOM  14279  CA  ILE B 448    -148.960-102.680  -1.850  1.00  0.00            
ATOM  14280  HA  ILE B 448    -148.866-103.599  -1.268  1.00  0.00            
ATOM  14281  CB  ILE B 448    -147.601-102.417  -2.543  1.00  0.00            
ATOM  14282  HB  ILE B 448    -147.724-101.586  -3.239  1.00  0.00            
ATOM  14283  CG2 ILE B 448    -146.514-102.033  -1.518  1.00  0.00            
ATOM  14284 1HG2 ILE B 448    -145.562-101.858  -2.016  1.00  0.00            
ATOM  14285 2HG2 ILE B 448    -146.781-101.112  -1.001  1.00  0.00            
ATOM  14286 3HG2 ILE B 448    -146.392-102.831  -0.784  1.00  0.00            
ATOM  14287  CG1 ILE B 448    -147.154-103.671  -3.334  1.00  0.00            
ATOM  14288 1HG1 ILE B 448    -147.983-104.048  -3.932  1.00  0.00            
ATOM  14289 2HG1 ILE B 448    -146.873-104.461  -2.636  1.00  0.00            
ATOM  14290  CD  ILE B 448    -145.987-103.421  -4.299  1.00  0.00            
ATOM  14291  HD1 ILE B 448    -145.813-104.320  -4.891  1.00  0.00            
ATOM  14292  HD2 ILE B 448    -146.232-102.598  -4.972  1.00  0.00            
ATOM  14293  HD3 ILE B 448    -145.075-103.188  -3.751  1.00  0.00            
ATOM  14294  C   ILE B 448    -149.352-101.574  -0.856  1.00  0.00            
ATOM  14295  O   ILE B 448    -149.298-101.784   0.357  1.00  0.00            
ATOM  14296  N   PHE B 449    -149.806-100.419  -1.352  1.00  0.00            
ATOM  14297  H   PHE B 449    -149.840-100.297  -2.360  1.00  0.00            
ATOM  14298  CA  PHE B 449    -150.265 -99.314  -0.508  1.00  0.00            
ATOM  14299  HA  PHE B 449    -149.478 -99.069   0.207  1.00  0.00            
ATOM  14300  CB  PHE B 449    -150.529 -98.077  -1.378  1.00  0.00            
ATOM  14301  HB1 PHE B 449    -151.289 -98.318  -2.123  1.00  0.00            
ATOM  14302  HB2 PHE B 449    -149.614 -97.821  -1.913  1.00  0.00            
ATOM  14303  CG  PHE B 449    -150.981 -96.867  -0.581  1.00  0.00            
ATOM  14304  CD1 PHE B 449    -150.030 -96.051   0.060  1.00  0.00            
ATOM  14305  HD1 PHE B 449    -148.977 -96.274  -0.030  1.00  0.00            
ATOM  14306  CE1 PHE B 449    -150.448 -94.944   0.822  1.00  0.00            
ATOM  14307  HE1 PHE B 449    -149.715 -94.317   1.310  1.00  0.00            
ATOM  14308  CZ  PHE B 449    -151.818 -94.654   0.949  1.00  0.00            
ATOM  14309  HZ  PHE B 449    -152.139 -93.802   1.533  1.00  0.00            
ATOM  14310  CE2 PHE B 449    -152.770 -95.469   0.313  1.00  0.00            
ATOM  14311  HE2 PHE B 449    -153.824 -95.248   0.412  1.00  0.00            
ATOM  14312  CD2 PHE B 449    -152.353 -96.573  -0.453  1.00  0.00            
ATOM  14313  HD2 PHE B 449    -153.090 -97.197  -0.939  1.00  0.00            
ATOM  14314  C   PHE B 449    -151.509 -99.700   0.302  1.00  0.00            
ATOM  14315  O   PHE B 449    -151.543 -99.489   1.512  1.00  0.00            
ATOM  14316  N   GLY B 450    -152.502-100.329  -0.331  1.00  0.00            
ATOM  14317  H   GLY B 450    -152.417-100.489  -1.330  1.00  0.00            
ATOM  14318  CA  GLY B 450    -153.730-100.792   0.313  1.00  0.00            
ATOM  14319  HA1 GLY B 450    -154.364-101.255  -0.443  1.00  0.00            
ATOM  14320  HA2 GLY B 450    -154.260 -99.940   0.739  1.00  0.00            
ATOM  14321  C   GLY B 450    -153.470-101.820   1.415  1.00  0.00            
ATOM  14322  O   GLY B 450    -154.046-101.711   2.498  1.00  0.00            
ATOM  14323  N   ALA B 451    -152.550-102.765   1.194  1.00  0.00            
ATOM  14324  H   ALA B 451    -152.117-102.820   0.275  1.00  0.00            
ATOM  14325  CA  ALA B 451    -152.155-103.758   2.191  1.00  0.00            
ATOM  14326  HA  ALA B 451    -153.049-104.297   2.503  1.00  0.00            
ATOM  14327  CB  ALA B 451    -151.198-104.762   1.538  1.00  0.00            
ATOM  14328  HB1 ALA B 451    -150.899-105.517   2.266  1.00  0.00            
ATOM  14329  HB2 ALA B 451    -151.693-105.257   0.701  1.00  0.00            
ATOM  14330  HB3 ALA B 451    -150.307-104.249   1.172  1.00  0.00            
ATOM  14331  C   ALA B 451    -151.532-103.126   3.450  1.00  0.00            
ATOM  14332  O   ALA B 451    -151.801-103.607   4.555  1.00  0.00            
ATOM  14333  N   ALA B 452    -150.765-102.040   3.303  1.00  0.00            
ATOM  14334  H   ALA B 452    -150.556-101.723   2.362  1.00  0.00            
ATOM  14335  CA  ALA B 452    -150.233-101.259   4.422  1.00  0.00            
ATOM  14336  HA  ALA B 452    -149.889-101.944   5.199  1.00  0.00            
ATOM  14337  CB  ALA B 452    -149.019-100.470   3.917  1.00  0.00            
ATOM  14338  HB1 ALA B 452    -148.575 -99.913   4.742  1.00  0.00            
ATOM  14339  HB2 ALA B 452    -148.274-101.156   3.510  1.00  0.00            
ATOM  14340  HB3 ALA B 452    -149.322 -99.770   3.136  1.00  0.00            
ATOM  14341  C   ALA B 452    -151.295-100.337   5.059  1.00  0.00            
ATOM  14342  O   ALA B 452    -151.379-100.244   6.285  1.00  0.00            
ATOM  14343  N   PHE B 453    -152.146 -99.703   4.247  1.00  0.00            
ATOM  14344  H   PHE B 453    -151.997 -99.787   3.245  1.00  0.00            
ATOM  14345  CA  PHE B 453    -153.224 -98.817   4.696  1.00  0.00            
ATOM  14346  HA  PHE B 453    -152.785 -98.016   5.292  1.00  0.00            
ATOM  14347  CB  PHE B 453    -153.904 -98.185   3.472  1.00  0.00            
ATOM  14348  HB1 PHE B 453    -154.336 -98.976   2.860  1.00  0.00            
ATOM  14349  HB2 PHE B 453    -153.142 -97.689   2.869  1.00  0.00            
ATOM  14350  CG  PHE B 453    -154.979 -97.161   3.791  1.00  0.00            
ATOM  14351  CD1 PHE B 453    -154.623 -95.904   4.317  1.00  0.00            
ATOM  14352  HD1 PHE B 453    -153.585 -95.675   4.513  1.00  0.00            
ATOM  14353  CE1 PHE B 453    -155.612 -94.937   4.575  1.00  0.00            
ATOM  14354  HE1 PHE B 453    -155.336 -93.973   4.980  1.00  0.00            
ATOM  14355  CZ  PHE B 453    -156.961 -95.221   4.300  1.00  0.00            
ATOM  14356  HZ  PHE B 453    -157.724 -94.478   4.493  1.00  0.00            
ATOM  14357  CE2 PHE B 453    -157.322 -96.475   3.779  1.00  0.00            
ATOM  14358  HE2 PHE B 453    -158.361 -96.692   3.569  1.00  0.00            
ATOM  14359  CD2 PHE B 453    -156.334 -97.445   3.529  1.00  0.00            
ATOM  14360  HD2 PHE B 453    -156.620 -98.404   3.120  1.00  0.00            
ATOM  14361  C   PHE B 453    -154.217 -99.561   5.597  1.00  0.00            
ATOM  14362  O   PHE B 453    -154.448 -99.123   6.721  1.00  0.00            
ATOM  14363  N   LYS B 454    -154.677-100.758   5.197  1.00  0.00            
ATOM  14364  H   LYS B 454    -154.422-101.058   4.258  1.00  0.00            
ATOM  14365  CA  LYS B 454    -155.491-101.683   6.021  1.00  0.00            
ATOM  14366  HA  LYS B 454    -156.218-101.070   6.560  1.00  0.00            
ATOM  14367  CB  LYS B 454    -156.298-102.631   5.100  1.00  0.00            
ATOM  14368  HB1 LYS B 454    -156.790-102.024   4.339  1.00  0.00            
ATOM  14369  HB2 LYS B 454    -157.090-103.103   5.683  1.00  0.00            
ATOM  14370  CG  LYS B 454    -155.452-103.711   4.386  1.00  0.00            
ATOM  14371  HG1 LYS B 454    -154.401-103.444   4.469  1.00  0.00            
ATOM  14372  HG2 LYS B 454    -155.699-103.702   3.324  1.00  0.00            
ATOM  14373  CD  LYS B 454    -155.676-105.146   4.909  1.00  0.00            
ATOM  14374  HD1 LYS B 454    -156.381-105.646   4.243  1.00  0.00            
ATOM  14375  HD2 LYS B 454    -156.138-105.128   5.896  1.00  0.00            
ATOM  14376  CE  LYS B 454    -154.390-105.987   4.992  1.00  0.00            
ATOM  14377  HE1 LYS B 454    -153.939-106.060   3.998  1.00  0.00            
ATOM  14378  HE2 LYS B 454    -154.674-106.994   5.310  1.00  0.00            
ATOM  14379  NZ  LYS B 454    -153.416-105.418   5.959  1.00  0.00            
ATOM  14380  HZ1 LYS B 454    -152.742-106.098   6.278  1.00  0.00            
ATOM  14381  HZ2 LYS B 454    -152.901-104.648   5.534  1.00  0.00            
ATOM  14382  HZ3 LYS B 454    -153.906-105.024   6.763  1.00  0.00            
ATOM  14383  C   LYS B 454    -154.688-102.395   7.130  1.00  0.00            
ATOM  14384  O   LYS B 454    -154.887-103.578   7.407  1.00  0.00            
ATOM  14385  N   SER B 455    -153.684-101.725   7.687  1.00  0.00            
ATOM  14386  H   SER B 455    -153.603-100.753   7.423  1.00  0.00            
ATOM  14387  CA  SER B 455    -152.784-102.248   8.724  1.00  0.00            
ATOM  14388  HA  SER B 455    -153.337-102.958   9.342  1.00  0.00            
ATOM  14389  CB  SER B 455    -151.601-102.971   8.071  1.00  0.00            
ATOM  14390  HB1 SER B 455    -150.749-102.297   7.965  1.00  0.00            
ATOM  14391  HB2 SER B 455    -151.887-103.319   7.080  1.00  0.00            
ATOM  14392  OG  SER B 455    -151.244-104.099   8.841  1.00  0.00            
ATOM  14393  HG  SER B 455    -150.974-103.795   9.718  1.00  0.00            
ATOM  14394  C   SER B 455    -152.258-101.150   9.650  1.00  0.00            
ATOM  14395  O   SER B 455    -152.054-101.406  10.831  1.00  0.00            
ATOM  14396  N   LEU B 456    -152.072 -99.933   9.127  1.00  0.00            
ATOM  14397  H   LEU B 456    -152.098 -99.845   8.117  1.00  0.00            
ATOM  14398  CA  LEU B 456    -151.835 -98.709   9.903  1.00  0.00            
ATOM  14399  HA  LEU B 456    -151.368 -98.976  10.853  1.00  0.00            
ATOM  14400  CB  LEU B 456    -150.831 -97.858   9.099  1.00  0.00            
ATOM  14401  HB1 LEU B 456    -151.257 -97.611   8.125  1.00  0.00            
ATOM  14402  HB2 LEU B 456    -149.959 -98.488   8.919  1.00  0.00            
ATOM  14403  CG  LEU B 456    -150.361 -96.565   9.799  1.00  0.00            
ATOM  14404  HG  LEU B 456    -150.416 -96.689  10.881  1.00  0.00            
ATOM  14405  CD1 LEU B 456    -148.906 -96.267   9.427  1.00  0.00            
ATOM  14406 1HD1 LEU B 456    -148.579 -95.352   9.921  1.00  0.00            
ATOM  14407 2HD1 LEU B 456    -148.268 -97.085   9.762  1.00  0.00            
ATOM  14408 3HD1 LEU B 456    -148.809 -96.151   8.348  1.00  0.00            
ATOM  14409  CD2 LEU B 456    -151.185 -95.344   9.377  1.00  0.00            
ATOM  14410 1HD2 LEU B 456    -150.824 -94.462   9.906  1.00  0.00            
ATOM  14411 2HD2 LEU B 456    -151.097 -95.181   8.304  1.00  0.00            
ATOM  14412 3HD2 LEU B 456    -152.233 -95.485   9.633  1.00  0.00            
ATOM  14413  C   LEU B 456    -153.151 -97.978  10.247  1.00  0.00            
ATOM  14414  O   LEU B 456    -153.219 -97.244  11.229  1.00  0.00            
ATOM  14415  N   PHE B 457    -154.205 -98.199   9.458  1.00  0.00            
ATOM  14416  H   PHE B 457    -154.086 -98.813   8.663  1.00  0.00            
ATOM  14417  CA  PHE B 457    -155.544 -97.633   9.614  1.00  0.00            
ATOM  14418  HA  PHE B 457    -155.649 -97.235  10.624  1.00  0.00            
ATOM  14419  CB  PHE B 457    -155.676 -96.457   8.621  1.00  0.00            
ATOM  14420  HB1 PHE B 457    -155.337 -96.783   7.637  1.00  0.00            
ATOM  14421  HB2 PHE B 457    -155.013 -95.652   8.941  1.00  0.00            
ATOM  14422  CG  PHE B 457    -157.080 -95.906   8.485  1.00  0.00            
ATOM  14423  CD1 PHE B 457    -157.655 -95.153   9.527  1.00  0.00            
ATOM  14424  HD1 PHE B 457    -157.057 -94.863  10.380  1.00  0.00            
ATOM  14425  CE1 PHE B 457    -159.020 -94.817   9.478  1.00  0.00            
ATOM  14426  HE1 PHE B 457    -159.469 -94.262  10.291  1.00  0.00            
ATOM  14427  CZ  PHE B 457    -159.806 -95.221   8.383  1.00  0.00            
ATOM  14428  HZ  PHE B 457    -160.861 -94.989   8.350  1.00  0.00            
ATOM  14429  CE2 PHE B 457    -159.224 -95.941   7.326  1.00  0.00            
ATOM  14430  HE2 PHE B 457    -159.825 -96.254   6.484  1.00  0.00            
ATOM  14431  CD2 PHE B 457    -157.865 -96.287   7.380  1.00  0.00            
ATOM  14432  HD2 PHE B 457    -157.432 -96.884   6.589  1.00  0.00            
ATOM  14433  C   PHE B 457    -156.631 -98.726   9.445  1.00  0.00            
ATOM  14434  O   PHE B 457    -156.346 -99.859   9.052  1.00  0.00            
ATOM  14435  N   GLY B 458    -157.886 -98.389   9.771  1.00  0.00            
ATOM  14436  H   GLY B 458    -158.048 -97.418   9.999  1.00  0.00            
ATOM  14437  CA  GLY B 458    -159.080 -99.216   9.542  1.00  0.00            
ATOM  14438  HA1 GLY B 458    -158.814-100.092   8.950  1.00  0.00            
ATOM  14439  HA2 GLY B 458    -159.800 -98.634   8.966  1.00  0.00            
ATOM  14440  C   GLY B 458    -159.788 -99.713  10.808  1.00  0.00            
ATOM  14441  O   GLY B 458    -160.917-100.180  10.720  1.00  0.00            
ATOM  14442  N   GLY B 459    -159.167 -99.583  11.988  1.00  0.00            
ATOM  14443  H   GLY B 459    -158.231 -99.209  11.982  1.00  0.00            
ATOM  14444  CA  GLY B 459    -159.670-100.170  13.242  1.00  0.00            
ATOM  14445  HA1 GLY B 459    -158.937 -99.993  14.029  1.00  0.00            
ATOM  14446  HA2 GLY B 459    -159.769-101.248  13.110  1.00  0.00            
ATOM  14447  C   GLY B 459    -161.024 -99.641  13.745  1.00  0.00            
ATOM  14448  O   GLY B 459    -161.718-100.354  14.462  1.00  0.00            
ATOM  14449  N   MET B 460    -161.425 -98.422  13.366  1.00  0.00            
ATOM  14450  H   MET B 460    -160.820 -97.884  12.765  1.00  0.00            
ATOM  14451  CA  MET B 460    -162.784 -97.908  13.574  1.00  0.00            
ATOM  14452  HA  MET B 460    -163.479 -98.737  13.430  1.00  0.00            
ATOM  14453  CB  MET B 460    -162.954 -97.382  15.011  1.00  0.00            
ATOM  14454  HB1 MET B 460    -162.322 -96.505  15.160  1.00  0.00            
ATOM  14455  HB2 MET B 460    -162.646 -98.155  15.715  1.00  0.00            
ATOM  14456  CG  MET B 460    -164.414 -97.019  15.309  1.00  0.00            
ATOM  14457  HG1 MET B 460    -165.044 -97.876  15.069  1.00  0.00            
ATOM  14458  HG2 MET B 460    -164.711 -96.185  14.674  1.00  0.00            
ATOM  14459  SD  MET B 460    -164.734 -96.553  17.028  1.00  0.00            
ATOM  14460  CE  MET B 460    -166.471 -96.058  16.870  1.00  0.00            
ATOM  14461  HE1 MET B 460    -166.851 -95.751  17.844  1.00  0.00            
ATOM  14462  HE2 MET B 460    -166.554 -95.223  16.173  1.00  0.00            
ATOM  14463  HE3 MET B 460    -167.062 -96.898  16.502  1.00  0.00            
ATOM  14464  C   MET B 460    -163.115 -96.819  12.543  1.00  0.00            
ATOM  14465  O   MET B 460    -162.265 -95.993  12.213  1.00  0.00            
ATOM  14466  N   SER B 461    -164.359 -96.817  12.059  1.00  0.00            
ATOM  14467  H   SER B 461    -164.997 -97.516  12.406  1.00  0.00            
ATOM  14468  CA  SER B 461    -164.859 -95.900  11.026  1.00  0.00            
ATOM  14469  HA  SER B 461    -164.001 -95.488  10.500  1.00  0.00            
ATOM  14470  CB  SER B 461    -165.663 -96.729  10.009  1.00  0.00            
ATOM  14471  HB1 SER B 461    -166.590 -97.073  10.470  1.00  0.00            
ATOM  14472  HB2 SER B 461    -165.076 -97.601   9.714  1.00  0.00            
ATOM  14473  OG  SER B 461    -165.968 -95.987   8.848  1.00  0.00            
ATOM  14474  HG  SER B 461    -165.123 -95.724   8.422  1.00  0.00            
ATOM  14475  C   SER B 461    -165.637 -94.701  11.613  1.00  0.00            
ATOM  14476  O   SER B 461    -165.517 -94.387  12.800  1.00  0.00            
ATOM  14477  N   TRP B 462    -166.428 -94.013  10.782  1.00  0.00            
ATOM  14478  H   TRP B 462    -166.483 -94.367   9.832  1.00  0.00            
ATOM  14479  CA  TRP B 462    -167.293 -92.878  11.133  1.00  0.00            
ATOM  14480  HA  TRP B 462    -167.592 -92.417  10.195  1.00  0.00            
ATOM  14481  CB  TRP B 462    -168.576 -93.423  11.791  1.00  0.00            
ATOM  14482  HB1 TRP B 462    -168.305 -93.904  12.732  1.00  0.00            
ATOM  14483  HB2 TRP B 462    -168.988 -94.198  11.142  1.00  0.00            
ATOM  14484  CG  TRP B 462    -169.681 -92.443  12.057  1.00  0.00            
ATOM  14485  CD1 TRP B 462    -170.397 -92.388  13.202  1.00  0.00            
ATOM  14486  HD1 TRP B 462    -170.260 -93.053  14.048  1.00  0.00            
ATOM  14487  NE1 TRP B 462    -171.324 -91.369  13.126  1.00  0.00            
ATOM  14488  HE1 TRP B 462    -171.994 -91.163  13.854  1.00  0.00            
ATOM  14489  CE2 TRP B 462    -171.266 -90.720  11.913  1.00  0.00            
ATOM  14490  CZ2 TRP B 462    -171.994 -89.650  11.372  1.00  0.00            
ATOM  14491  HZ2 TRP B 462    -172.764 -89.163  11.950  1.00  0.00            
ATOM  14492  CH2 TRP B 462    -171.716 -89.230  10.061  1.00  0.00            
ATOM  14493  HH2 TRP B 462    -172.273 -88.412   9.622  1.00  0.00            
ATOM  14494  CZ3 TRP B 462    -170.728 -89.891   9.310  1.00  0.00            
ATOM  14495  HZ3 TRP B 462    -170.535 -89.579   8.292  1.00  0.00            
ATOM  14496  CE3 TRP B 462    -170.004 -90.964   9.864  1.00  0.00            
ATOM  14497  HE3 TRP B 462    -169.277 -91.473   9.253  1.00  0.00            
ATOM  14498  CD2 TRP B 462    -170.239 -91.400  11.189  1.00  0.00            
ATOM  14499  C   TRP B 462    -166.540 -91.768  11.895  1.00  0.00            
ATOM  14500  O   TRP B 462    -165.477 -91.342  11.441  1.00  0.00            
ATOM  14501  N   PHE B 463    -167.045 -91.278  13.035  1.00  0.00            
ATOM  14502  H   PHE B 463    -167.927 -91.644  13.365  1.00  0.00            
ATOM  14503  CA  PHE B 463    -166.413 -90.183  13.787  1.00  0.00            
ATOM  14504  HA  PHE B 463    -166.394 -89.306  13.143  1.00  0.00            
ATOM  14505  CB  PHE B 463    -167.261 -89.812  15.017  1.00  0.00            
ATOM  14506  HB1 PHE B 463    -168.180 -89.347  14.657  1.00  0.00            
ATOM  14507  HB2 PHE B 463    -166.728 -89.050  15.588  1.00  0.00            
ATOM  14508  CG  PHE B 463    -167.630 -90.948  15.960  1.00  0.00            
ATOM  14509  CD1 PHE B 463    -166.660 -91.543  16.791  1.00  0.00            
ATOM  14510  HD1 PHE B 463    -165.637 -91.196  16.779  1.00  0.00            
ATOM  14511  CE1 PHE B 463    -167.015 -92.592  17.657  1.00  0.00            
ATOM  14512  HE1 PHE B 463    -166.260 -93.047  18.284  1.00  0.00            
ATOM  14513  CZ  PHE B 463    -168.346 -93.039  17.714  1.00  0.00            
ATOM  14514  HZ  PHE B 463    -168.620 -93.836  18.391  1.00  0.00            
ATOM  14515  CE2 PHE B 463    -169.324 -92.431  16.909  1.00  0.00            
ATOM  14516  HE2 PHE B 463    -170.353 -92.757  16.973  1.00  0.00            
ATOM  14517  CD2 PHE B 463    -168.966 -91.385  16.039  1.00  0.00            
ATOM  14518  HD2 PHE B 463    -169.725 -90.902  15.443  1.00  0.00            
ATOM  14519  C   PHE B 463    -164.944 -90.452  14.160  1.00  0.00            
ATOM  14520  O   PHE B 463    -164.146 -89.517  14.186  1.00  0.00            
ATOM  14521  N   SER B 464    -164.552 -91.713  14.361  1.00  0.00            
ATOM  14522  H   SER B 464    -165.238 -92.455  14.328  1.00  0.00            
ATOM  14523  CA  SER B 464    -163.166 -92.074  14.679  1.00  0.00            
ATOM  14524  HA  SER B 464    -162.811 -91.429  15.484  1.00  0.00            
ATOM  14525  CB  SER B 464    -163.101 -93.518  15.179  1.00  0.00            
ATOM  14526  HB1 SER B 464    -162.072 -93.767  15.443  1.00  0.00            
ATOM  14527  HB2 SER B 464    -163.445 -94.195  14.397  1.00  0.00            
ATOM  14528  OG  SER B 464    -163.926 -93.639  16.322  1.00  0.00            
ATOM  14529  HG  SER B 464    -163.963 -94.566  16.593  1.00  0.00            
ATOM  14530  C   SER B 464    -162.230 -91.877  13.486  1.00  0.00            
ATOM  14531  O   SER B 464    -161.115 -91.385  13.667  1.00  0.00            
ATOM  14532  N   GLN B 465    -162.686 -92.172  12.260  1.00  0.00            
ATOM  14533  H   GLN B 465    -163.633 -92.513  12.158  1.00  0.00            
ATOM  14534  CA  GLN B 465    -161.886 -91.905  11.059  1.00  0.00            
ATOM  14535  HA  GLN B 465    -160.856 -92.128  11.322  1.00  0.00            
ATOM  14536  CB  GLN B 465    -162.199 -92.887   9.920  1.00  0.00            
ATOM  14537  HB1 GLN B 465    -162.362 -93.876  10.349  1.00  0.00            
ATOM  14538  HB2 GLN B 465    -161.306 -92.946   9.304  1.00  0.00            
ATOM  14539  CG  GLN B 465    -163.359 -92.528   8.986  1.00  0.00            
ATOM  14540  HG1 GLN B 465    -163.145 -91.583   8.486  1.00  0.00            
ATOM  14541  HG2 GLN B 465    -164.274 -92.419   9.559  1.00  0.00            
ATOM  14542  CD  GLN B 465    -163.596 -93.609   7.935  1.00  0.00            
ATOM  14543  OE1 GLN B 465    -163.700 -94.789   8.229  1.00  0.00            
ATOM  14544  NE2 GLN B 465    -163.722 -93.268   6.680  1.00  0.00            
ATOM  14545 1HE2 GLN B 465    -163.517 -92.337   6.357  1.00  0.00            
ATOM  14546 2HE2 GLN B 465    -164.025 -93.983   6.023  1.00  0.00            
ATOM  14547  C   GLN B 465    -161.905 -90.422  10.656  1.00  0.00            
ATOM  14548  O   GLN B 465    -160.901 -89.921  10.155  1.00  0.00            
ATOM  14549  N   ILE B 466    -162.985 -89.687  10.957  1.00  0.00            
ATOM  14550  H   ILE B 466    -163.796 -90.161  11.340  1.00  0.00            
ATOM  14551  CA  ILE B 466    -163.011 -88.216  10.846  1.00  0.00            
ATOM  14552  HA  ILE B 466    -162.754 -87.940   9.823  1.00  0.00            
ATOM  14553  CB  ILE B 466    -164.421 -87.650  11.160  1.00  0.00            
ATOM  14554  HB  ILE B 466    -164.733 -88.012  12.138  1.00  0.00            
ATOM  14555  CG2 ILE B 466    -164.409 -86.108  11.203  1.00  0.00            
ATOM  14556 1HG2 ILE B 466    -165.403 -85.723  11.426  1.00  0.00            
ATOM  14557 2HG2 ILE B 466    -163.747 -85.746  11.989  1.00  0.00            
ATOM  14558 3HG2 ILE B 466    -164.077 -85.706  10.244  1.00  0.00            
ATOM  14559  CG1 ILE B 466    -165.442 -88.129  10.104  1.00  0.00            
ATOM  14560 1HG1 ILE B 466    -165.364 -89.208   9.983  1.00  0.00            
ATOM  14561 2HG1 ILE B 466    -165.190 -87.668   9.151  1.00  0.00            
ATOM  14562  CD  ILE B 466    -166.910 -87.812  10.424  1.00  0.00            
ATOM  14563  HD1 ILE B 466    -167.554 -88.320   9.705  1.00  0.00            
ATOM  14564  HD2 ILE B 466    -167.164 -88.159  11.424  1.00  0.00            
ATOM  14565  HD3 ILE B 466    -167.095 -86.741  10.353  1.00  0.00            
ATOM  14566  C   ILE B 466    -161.940 -87.597  11.758  1.00  0.00            
ATOM  14567  O   ILE B 466    -161.168 -86.749  11.307  1.00  0.00            
ATOM  14568  N   LEU B 467    -161.857 -88.035  13.018  1.00  0.00            
ATOM  14569  H   LEU B 467    -162.542 -88.712  13.339  1.00  0.00            
ATOM  14570  CA  LEU B 467    -160.941 -87.471  14.013  1.00  0.00            
ATOM  14571  HA  LEU B 467    -161.112 -86.394  14.046  1.00  0.00            
ATOM  14572  CB  LEU B 467    -161.299 -88.063  15.389  1.00  0.00            
ATOM  14573  HB1 LEU B 467    -161.190 -89.147  15.342  1.00  0.00            
ATOM  14574  HB2 LEU B 467    -162.347 -87.842  15.597  1.00  0.00            
ATOM  14575  CG  LEU B 467    -160.446 -87.538  16.559  1.00  0.00            
ATOM  14576  HG  LEU B 467    -159.401 -87.801  16.395  1.00  0.00            
ATOM  14577  CD1 LEU B 467    -160.555 -86.022  16.735  1.00  0.00            
ATOM  14578 1HD1 LEU B 467    -160.003 -85.713  17.622  1.00  0.00            
ATOM  14579 2HD1 LEU B 467    -160.119 -85.514  15.874  1.00  0.00            
ATOM  14580 3HD1 LEU B 467    -161.600 -85.729  16.839  1.00  0.00            
ATOM  14581  CD2 LEU B 467    -160.908 -88.202  17.856  1.00  0.00            
ATOM  14582 1HD2 LEU B 467    -160.284 -87.866  18.684  1.00  0.00            
ATOM  14583 2HD2 LEU B 467    -161.947 -87.942  18.061  1.00  0.00            
ATOM  14584 3HD2 LEU B 467    -160.819 -89.285  17.768  1.00  0.00            
ATOM  14585  C   LEU B 467    -159.462 -87.675  13.644  1.00  0.00            
ATOM  14586  O   LEU B 467    -158.701 -86.709  13.640  1.00  0.00            
ATOM  14587  N   ILE B 468    -159.050 -88.897  13.283  1.00  0.00            
ATOM  14588  H   ILE B 468    -159.705 -89.670  13.318  1.00  0.00            
ATOM  14589  CA  ILE B 468    -157.656 -89.138  12.864  1.00  0.00            
ATOM  14590  HA  ILE B 468    -157.024 -88.585  13.559  1.00  0.00            
ATOM  14591  CB  ILE B 468    -157.272 -90.631  12.987  1.00  0.00            
ATOM  14592  HB  ILE B 468    -157.548 -90.956  13.992  1.00  0.00            
ATOM  14593  CG2 ILE B 468    -158.036 -91.516  11.991  1.00  0.00            
ATOM  14594 1HG2 ILE B 468    -157.871 -92.568  12.229  1.00  0.00            
ATOM  14595 2HG2 ILE B 468    -159.097 -91.307  12.066  1.00  0.00            
ATOM  14596 3HG2 ILE B 468    -157.705 -91.327  10.969  1.00  0.00            
ATOM  14597  CG1 ILE B 468    -155.761 -90.903  12.812  1.00  0.00            
ATOM  14598 1HG1 ILE B 468    -155.449 -90.629  11.803  1.00  0.00            
ATOM  14599 2HG1 ILE B 468    -155.587 -91.973  12.935  1.00  0.00            
ATOM  14600  CD  ILE B 468    -154.870 -90.168  13.820  1.00  0.00            
ATOM  14601  HD1 ILE B 468    -153.843 -90.521  13.717  1.00  0.00            
ATOM  14602  HD2 ILE B 468    -154.884 -89.095  13.630  1.00  0.00            
ATOM  14603  HD3 ILE B 468    -155.213 -90.366  14.836  1.00  0.00            
ATOM  14604  C   ILE B 468    -157.362 -88.558  11.472  1.00  0.00            
ATOM  14605  O   ILE B 468    -156.271 -88.044  11.247  1.00  0.00            
ATOM  14606  N   GLY B 469    -158.334 -88.581  10.552  1.00  0.00            
ATOM  14607  H   GLY B 469    -159.218 -89.020  10.782  1.00  0.00            
ATOM  14608  CA  GLY B 469    -158.178 -88.033   9.205  1.00  0.00            
ATOM  14609  HA1 GLY B 469    -159.084 -88.237   8.634  1.00  0.00            
ATOM  14610  HA2 GLY B 469    -157.336 -88.516   8.709  1.00  0.00            
ATOM  14611  C   GLY B 469    -157.941 -86.523   9.216  1.00  0.00            
ATOM  14612  O   GLY B 469    -156.950 -86.057   8.660  1.00  0.00            
ATOM  14613  N   THR B 470    -158.805 -85.757   9.891  1.00  0.00            
ATOM  14614  H   THR B 470    -159.567 -86.217  10.378  1.00  0.00            
ATOM  14615  CA  THR B 470    -158.720 -84.281   9.961  1.00  0.00            
ATOM  14616  HA  THR B 470    -158.748 -83.884   8.953  1.00  0.00            
ATOM  14617  CB  THR B 470    -159.910 -83.664  10.712  1.00  0.00            
ATOM  14618  HB  THR B 470    -159.696 -82.611  10.900  1.00  0.00            
ATOM  14619  CG2 THR B 470    -161.202 -83.745   9.899  1.00  0.00            
ATOM  14620 1HG2 THR B 470    -162.027 -83.344  10.489  1.00  0.00            
ATOM  14621 2HG2 THR B 470    -161.098 -83.149   8.993  1.00  0.00            
ATOM  14622 3HG2 THR B 470    -161.423 -84.775   9.624  1.00  0.00            
ATOM  14623  OG1 THR B 470    -160.135 -84.299  11.946  1.00  0.00            
ATOM  14624  HG1 THR B 470    -160.522 -85.173  11.772  1.00  0.00            
ATOM  14625  C   THR B 470    -157.409 -83.779  10.570  1.00  0.00            
ATOM  14626  O   THR B 470    -156.816 -82.830  10.051  1.00  0.00            
ATOM  14627  N   LEU B 471    -156.897 -84.460  11.600  1.00  0.00            
ATOM  14628  H   LEU B 471    -157.451 -85.211  11.996  1.00  0.00            
ATOM  14629  CA  LEU B 471    -155.620 -84.134  12.243  1.00  0.00            
ATOM  14630  HA  LEU B 471    -155.698 -83.124  12.646  1.00  0.00            
ATOM  14631  CB  LEU B 471    -155.426 -85.126  13.406  1.00  0.00            
ATOM  14632  HB1 LEU B 471    -155.385 -86.136  12.995  1.00  0.00            
ATOM  14633  HB2 LEU B 471    -156.299 -85.069  14.060  1.00  0.00            
ATOM  14634  CG  LEU B 471    -154.162 -84.898  14.256  1.00  0.00            
ATOM  14635  HG  LEU B 471    -153.277 -84.997  13.629  1.00  0.00            
ATOM  14636  CD1 LEU B 471    -154.149 -83.523  14.928  1.00  0.00            
ATOM  14637 1HD1 LEU B 471    -153.277 -83.439  15.576  1.00  0.00            
ATOM  14638 2HD1 LEU B 471    -154.087 -82.741  14.173  1.00  0.00            
ATOM  14639 3HD1 LEU B 471    -155.054 -83.386  15.520  1.00  0.00            
ATOM  14640  CD2 LEU B 471    -154.089 -85.963  15.351  1.00  0.00            
ATOM  14641 1HD2 LEU B 471    -153.179 -85.829  15.935  1.00  0.00            
ATOM  14642 2HD2 LEU B 471    -154.956 -85.887  16.007  1.00  0.00            
ATOM  14643 3HD2 LEU B 471    -154.070 -86.953  14.896  1.00  0.00            
ATOM  14644  C   LEU B 471    -154.428 -84.153  11.265  1.00  0.00            
ATOM  14645  O   LEU B 471    -153.500 -83.356  11.408  1.00  0.00            
ATOM  14646  N   LEU B 472    -154.457 -85.009  10.240  1.00  0.00            
ATOM  14647  H   LEU B 472    -155.263 -85.617  10.142  1.00  0.00            
ATOM  14648  CA  LEU B 472    -153.351 -85.160   9.287  1.00  0.00            
ATOM  14649  HA  LEU B 472    -152.417 -85.168   9.849  1.00  0.00            
ATOM  14650  CB  LEU B 472    -153.489 -86.517   8.573  1.00  0.00            
ATOM  14651  HB1 LEU B 472    -152.718 -86.592   7.811  1.00  0.00            
ATOM  14652  HB2 LEU B 472    -154.456 -86.552   8.072  1.00  0.00            
ATOM  14653  CG  LEU B 472    -153.351 -87.732   9.512  1.00  0.00            
ATOM  14654  HG  LEU B 472    -153.952 -87.582  10.403  1.00  0.00            
ATOM  14655  CD1 LEU B 472    -153.837 -89.000   8.813  1.00  0.00            
ATOM  14656 1HD1 LEU B 472    -153.786 -89.841   9.504  1.00  0.00            
ATOM  14657 2HD1 LEU B 472    -154.875 -88.869   8.505  1.00  0.00            
ATOM  14658 3HD1 LEU B 472    -153.223 -89.206   7.941  1.00  0.00            
ATOM  14659  CD2 LEU B 472    -151.899 -87.951   9.947  1.00  0.00            
ATOM  14660 1HD2 LEU B 472    -151.842 -88.832  10.587  1.00  0.00            
ATOM  14661 2HD2 LEU B 472    -151.262 -88.097   9.076  1.00  0.00            
ATOM  14662 3HD2 LEU B 472    -151.546 -87.093  10.517  1.00  0.00            
ATOM  14663  C   LEU B 472    -153.230 -83.976   8.308  1.00  0.00            
ATOM  14664  O   LEU B 472    -152.116 -83.645   7.903  1.00  0.00            
ATOM  14665  N   MET B 473    -154.323 -83.259   8.009  1.00  0.00            
ATOM  14666  H   MET B 473    -155.209 -83.551   8.403  1.00  0.00            
ATOM  14667  CA  MET B 473    -154.228 -81.938   7.361  1.00  0.00            
ATOM  14668  HA  MET B 473    -153.459 -81.979   6.588  1.00  0.00            
ATOM  14669  CB  MET B 473    -155.549 -81.520   6.698  1.00  0.00            
ATOM  14670  HB1 MET B 473    -155.622 -80.431   6.687  1.00  0.00            
ATOM  14671  HB2 MET B 473    -156.388 -81.898   7.281  1.00  0.00            
ATOM  14672  CG  MET B 473    -155.654 -81.990   5.245  1.00  0.00            
ATOM  14673  HG1 MET B 473    -156.660 -81.760   4.896  1.00  0.00            
ATOM  14674  HG2 MET B 473    -155.510 -83.068   5.208  1.00  0.00            
ATOM  14675  SD  MET B 473    -154.513 -81.207   4.080  1.00  0.00            
ATOM  14676  CE  MET B 473    -155.243 -81.814   2.534  1.00  0.00            
ATOM  14677  HE1 MET B 473    -154.671 -81.436   1.687  1.00  0.00            
ATOM  14678  HE2 MET B 473    -155.228 -82.904   2.521  1.00  0.00            
ATOM  14679  HE3 MET B 473    -156.273 -81.466   2.452  1.00  0.00            
ATOM  14680  C   MET B 473    -153.791 -80.843   8.335  1.00  0.00            
ATOM  14681  O   MET B 473    -153.069 -79.941   7.923  1.00  0.00            
ATOM  14682  N   TRP B 474    -154.169 -80.907   9.617  1.00  0.00            
ATOM  14683  H   TRP B 474    -154.774 -81.658   9.924  1.00  0.00            
ATOM  14684  CA  TRP B 474    -153.727 -79.896  10.586  1.00  0.00            
ATOM  14685  HA  TRP B 474    -153.947 -78.913  10.169  1.00  0.00            
ATOM  14686  CB  TRP B 474    -154.492 -80.020  11.907  1.00  0.00            
ATOM  14687  HB1 TRP B 474    -154.325 -81.010  12.329  1.00  0.00            
ATOM  14688  HB2 TRP B 474    -155.560 -79.909  11.711  1.00  0.00            
ATOM  14689  CG  TRP B 474    -154.080 -78.985  12.909  1.00  0.00            
ATOM  14690  CD1 TRP B 474    -153.471 -79.232  14.091  1.00  0.00            
ATOM  14691  HD1 TRP B 474    -153.241 -80.220  14.472  1.00  0.00            
ATOM  14692  NE1 TRP B 474    -153.149 -78.038  14.706  1.00  0.00            
ATOM  14693  HE1 TRP B 474    -152.672 -77.979  15.593  1.00  0.00            
ATOM  14694  CE2 TRP B 474    -153.520 -76.954  13.939  1.00  0.00            
ATOM  14695  CZ2 TRP B 474    -153.385 -75.568  14.111  1.00  0.00            
ATOM  14696  HZ2 TRP B 474    -152.906 -75.171  14.993  1.00  0.00            
ATOM  14697  CH2 TRP B 474    -153.884 -74.704  13.121  1.00  0.00            
ATOM  14698  HH2 TRP B 474    -153.792 -73.633  13.237  1.00  0.00            
ATOM  14699  CZ3 TRP B 474    -154.510 -75.236  11.979  1.00  0.00            
ATOM  14700  HZ3 TRP B 474    -154.896 -74.567  11.221  1.00  0.00            
ATOM  14701  CE3 TRP B 474    -154.634 -76.629  11.814  1.00  0.00            
ATOM  14702  HE3 TRP B 474    -155.114 -77.021  10.930  1.00  0.00            
ATOM  14703  CD2 TRP B 474    -154.141 -77.527  12.789  1.00  0.00            
ATOM  14704  C   TRP B 474    -152.209 -79.925  10.812  1.00  0.00            
ATOM  14705  O   TRP B 474    -151.590 -78.868  10.900  1.00  0.00            
ATOM  14706  N   LEU B 475    -151.581 -81.105  10.824  1.00  0.00            
ATOM  14707  H   LEU B 475    -152.144 -81.949  10.826  1.00  0.00            
ATOM  14708  CA  LEU B 475    -150.115 -81.219  10.803  1.00  0.00            
ATOM  14709  HA  LEU B 475    -149.687 -80.472  11.476  1.00  0.00            
ATOM  14710  CB  LEU B 475    -149.694 -82.612  11.308  1.00  0.00            
ATOM  14711  HB1 LEU B 475    -148.696 -82.814  10.923  1.00  0.00            
ATOM  14712  HB2 LEU B 475    -150.370 -83.367  10.902  1.00  0.00            
ATOM  14713  CG  LEU B 475    -149.597 -82.754  12.839  1.00  0.00            
ATOM  14714  HG  LEU B 475    -148.815 -82.087  13.202  1.00  0.00            
ATOM  14715  CD1 LEU B 475    -150.886 -82.434  13.597  1.00  0.00            
ATOM  14716 1HD1 LEU B 475    -150.748 -82.626  14.660  1.00  0.00            
ATOM  14717 2HD1 LEU B 475    -151.138 -81.382  13.468  1.00  0.00            
ATOM  14718 3HD1 LEU B 475    -151.697 -83.054  13.220  1.00  0.00            
ATOM  14719  CD2 LEU B 475    -149.200 -84.192  13.181  1.00  0.00            
ATOM  14720 1HD2 LEU B 475    -149.063 -84.292  14.257  1.00  0.00            
ATOM  14721 2HD2 LEU B 475    -149.977 -84.882  12.850  1.00  0.00            
ATOM  14722 3HD2 LEU B 475    -148.263 -84.440  12.683  1.00  0.00            
ATOM  14723  C   LEU B 475    -149.546 -80.910   9.404  1.00  0.00            
ATOM  14724  O   LEU B 475    -148.495 -80.272   9.301  1.00  0.00            
ATOM  14725  N   GLY B 476    -150.254 -81.288   8.331  1.00  0.00            
ATOM  14726  H   GLY B 476    -151.071 -81.866   8.479  1.00  0.00            
ATOM  14727  CA  GLY B 476    -149.894 -80.975   6.940  1.00  0.00            
ATOM  14728  HA1 GLY B 476    -150.632 -81.435   6.283  1.00  0.00            
ATOM  14729  HA2 GLY B 476    -148.921 -81.406   6.715  1.00  0.00            
ATOM  14730  C   GLY B 476    -149.851 -79.474   6.616  1.00  0.00            
ATOM  14731  O   GLY B 476    -149.122 -79.059   5.721  1.00  0.00            
ATOM  14732  N   LEU B 477    -150.579 -78.655   7.378  1.00  0.00            
ATOM  14733  H   LEU B 477    -151.240 -79.087   8.012  1.00  0.00            
ATOM  14734  CA  LEU B 477    -150.589 -77.191   7.294  1.00  0.00            
ATOM  14735  HA  LEU B 477    -150.567 -76.909   6.240  1.00  0.00            
ATOM  14736  CB  LEU B 477    -151.940 -76.734   7.887  1.00  0.00            
ATOM  14737  HB1 LEU B 477    -152.020 -77.079   8.918  1.00  0.00            
ATOM  14738  HB2 LEU B 477    -152.717 -77.251   7.321  1.00  0.00            
ATOM  14739  CG  LEU B 477    -152.232 -75.220   7.833  1.00  0.00            
ATOM  14740  HG  LEU B 477    -151.662 -74.759   7.027  1.00  0.00            
ATOM  14741  CD1 LEU B 477    -153.719 -74.979   7.558  1.00  0.00            
ATOM  14742 1HD1 LEU B 477    -153.919 -73.908   7.523  1.00  0.00            
ATOM  14743 2HD1 LEU B 477    -153.986 -75.410   6.593  1.00  0.00            
ATOM  14744 3HD1 LEU B 477    -154.325 -75.437   8.339  1.00  0.00            
ATOM  14745  CD2 LEU B 477    -151.910 -74.526   9.161  1.00  0.00            
ATOM  14746 1HD2 LEU B 477    -152.134 -73.463   9.080  1.00  0.00            
ATOM  14747 2HD2 LEU B 477    -152.505 -74.960   9.965  1.00  0.00            
ATOM  14748 3HD2 LEU B 477    -150.855 -74.634   9.398  1.00  0.00            
ATOM  14749  C   LEU B 477    -149.350 -76.540   7.946  1.00  0.00            
ATOM  14750  O   LEU B 477    -149.105 -75.352   7.750  1.00  0.00            
ATOM  14751  N   ASN B 478    -148.554 -77.291   8.717  1.00  0.00            
ATOM  14752  H   ASN B 478    -148.777 -78.276   8.807  1.00  0.00            
ATOM  14753  CA  ASN B 478    -147.339 -76.795   9.369  1.00  0.00            
ATOM  14754  HA  ASN B 478    -146.977 -75.950   8.781  1.00  0.00            
ATOM  14755  CB  ASN B 478    -147.670 -76.225  10.767  1.00  0.00            
ATOM  14756  HB1 ASN B 478    -148.215 -75.290  10.633  1.00  0.00            
ATOM  14757  HB2 ASN B 478    -146.754 -75.994  11.307  1.00  0.00            
ATOM  14758  CG  ASN B 478    -148.518 -77.159  11.608  1.00  0.00            
ATOM  14759  OD1 ASN B 478    -148.025 -78.138  12.143  1.00  0.00            
ATOM  14760  ND2 ASN B 478    -149.795 -76.891  11.718  1.00  0.00            
ATOM  14761 1HD2 ASN B 478    -150.194 -76.121  11.216  1.00  0.00            
ATOM  14762 2HD2 ASN B 478    -150.399 -77.654  12.002  1.00  0.00            
ATOM  14763  C   ASN B 478    -146.178 -77.810   9.295  1.00  0.00            
ATOM  14764  O   ASN B 478    -145.570 -77.931   8.237  1.00  0.00            
ATOM  14765  N   THR B 479    -145.808 -78.490  10.390  1.00  0.00            
ATOM  14766  H   THR B 479    -146.441 -78.421  11.183  1.00  0.00            
ATOM  14767  CA  THR B 479    -144.704 -79.480  10.525  1.00  0.00            
ATOM  14768  HA  THR B 479    -144.663 -79.747  11.581  1.00  0.00            
ATOM  14769  CB  THR B 479    -145.088 -80.781   9.793  1.00  0.00            
ATOM  14770  HB  THR B 479    -145.295 -80.562   8.749  1.00  0.00            
ATOM  14771  CG2 THR B 479    -144.046 -81.896   9.857  1.00  0.00            
ATOM  14772 1HG2 THR B 479    -144.459 -82.798   9.405  1.00  0.00            
ATOM  14773 2HG2 THR B 479    -143.160 -81.609   9.296  1.00  0.00            
ATOM  14774 3HG2 THR B 479    -143.781 -82.099  10.894  1.00  0.00            
ATOM  14775  OG1 THR B 479    -146.240 -81.317  10.394  1.00  0.00            
ATOM  14776  HG1 THR B 479    -147.016 -80.885   9.988  1.00  0.00            
ATOM  14777  C   THR B 479    -143.268 -79.015  10.176  1.00  0.00            
ATOM  14778  O   THR B 479    -142.312 -79.521  10.764  1.00  0.00            
ATOM  14779  N   LYS B 480    -143.083 -78.030   9.284  1.00  0.00            
ATOM  14780  H   LYS B 480    -143.934 -77.694   8.844  1.00  0.00            
ATOM  14781  CA  LYS B 480    -141.817 -77.515   8.716  1.00  0.00            
ATOM  14782  HA  LYS B 480    -142.125 -76.945   7.838  1.00  0.00            
ATOM  14783  CB  LYS B 480    -141.127 -76.472   9.626  1.00  0.00            
ATOM  14784  HB1 LYS B 480    -141.852 -75.718   9.935  1.00  0.00            
ATOM  14785  HB2 LYS B 480    -140.383 -75.958   9.014  1.00  0.00            
ATOM  14786  CG  LYS B 480    -140.396 -77.032  10.860  1.00  0.00            
ATOM  14787  HG1 LYS B 480    -139.469 -76.472  10.991  1.00  0.00            
ATOM  14788  HG2 LYS B 480    -140.122 -78.072  10.685  1.00  0.00            
ATOM  14789  CD  LYS B 480    -141.201 -76.928  12.165  1.00  0.00            
ATOM  14790  HD1 LYS B 480    -142.258 -77.106  11.964  1.00  0.00            
ATOM  14791  HD2 LYS B 480    -141.103 -75.920  12.573  1.00  0.00            
ATOM  14792  CE  LYS B 480    -140.728 -77.969  13.190  1.00  0.00            
ATOM  14793  HE1 LYS B 480    -140.965 -78.961  12.789  1.00  0.00            
ATOM  14794  HE2 LYS B 480    -141.300 -77.837  14.113  1.00  0.00            
ATOM  14795  NZ  LYS B 480    -139.271 -77.869  13.462  1.00  0.00            
ATOM  14796  HZ1 LYS B 480    -138.985 -78.574  14.128  1.00  0.00            
ATOM  14797  HZ2 LYS B 480    -138.755 -78.010  12.602  1.00  0.00            
ATOM  14798  HZ3 LYS B 480    -139.040 -76.955  13.829  1.00  0.00            
ATOM  14799  C   LYS B 480    -140.885 -78.583   8.110  1.00  0.00            
ATOM  14800  O   LYS B 480    -139.663 -78.494   8.216  1.00  0.00            
ATOM  14801  N   ASN B 481    -141.458 -79.600   7.466  1.00  0.00            
ATOM  14802  H   ASN B 481    -142.465 -79.608   7.388  1.00  0.00            
ATOM  14803  CA  ASN B 481    -140.730 -80.634   6.725  1.00  0.00            
ATOM  14804  HA  ASN B 481    -139.792 -80.214   6.355  1.00  0.00            
ATOM  14805  CB  ASN B 481    -140.416 -81.794   7.687  1.00  0.00            
ATOM  14806  HB1 ASN B 481    -141.344 -82.275   7.992  1.00  0.00            
ATOM  14807  HB2 ASN B 481    -139.921 -81.409   8.579  1.00  0.00            
ATOM  14808  CG  ASN B 481    -139.531 -82.842   7.044  1.00  0.00            
ATOM  14809  OD1 ASN B 481    -139.990 -83.710   6.324  1.00  0.00            
ATOM  14810  ND2 ASN B 481    -138.235 -82.762   7.222  1.00  0.00            
ATOM  14811 1HD2 ASN B 481    -137.838 -82.041   7.798  1.00  0.00            
ATOM  14812 2HD2 ASN B 481    -137.676 -83.478   6.790  1.00  0.00            
ATOM  14813  C   ASN B 481    -141.553 -81.098   5.508  1.00  0.00            
ATOM  14814  O   ASN B 481    -142.778 -81.032   5.540  1.00  0.00            
ATOM  14815  N   GLY B 482    -140.902 -81.606   4.454  1.00  0.00            
ATOM  14816  H   GLY B 482    -139.898 -81.688   4.499  1.00  0.00            
ATOM  14817  CA  GLY B 482    -141.574 -82.121   3.250  1.00  0.00            
ATOM  14818  HA1 GLY B 482    -140.817 -82.472   2.549  1.00  0.00            
ATOM  14819  HA2 GLY B 482    -142.127 -81.307   2.778  1.00  0.00            
ATOM  14820  C   GLY B 482    -142.556 -83.279   3.496  1.00  0.00            
ATOM  14821  O   GLY B 482    -143.424 -83.527   2.657  1.00  0.00            
ATOM  14822  N   SER B 483    -142.488 -83.939   4.658  1.00  0.00            
ATOM  14823  H   SER B 483    -141.744 -83.698   5.304  1.00  0.00            
ATOM  14824  CA  SER B 483    -143.446 -84.960   5.111  1.00  0.00            
ATOM  14825  HA  SER B 483    -143.400 -85.798   4.416  1.00  0.00            
ATOM  14826  CB  SER B 483    -143.033 -85.474   6.494  1.00  0.00            
ATOM  14827  HB1 SER B 483    -142.032 -85.903   6.432  1.00  0.00            
ATOM  14828  HB2 SER B 483    -143.730 -86.250   6.813  1.00  0.00            
ATOM  14829  OG  SER B 483    -143.031 -84.422   7.441  1.00  0.00            
ATOM  14830  HG  SER B 483    -142.770 -84.782   8.294  1.00  0.00            
ATOM  14831  C   SER B 483    -144.910 -84.494   5.153  1.00  0.00            
ATOM  14832  O   SER B 483    -145.802 -85.345   5.110  1.00  0.00            
ATOM  14833  N   ILE B 484    -145.178 -83.179   5.144  1.00  0.00            
ATOM  14834  H   ILE B 484    -144.404 -82.532   5.246  1.00  0.00            
ATOM  14835  CA  ILE B 484    -146.526 -82.613   4.939  1.00  0.00            
ATOM  14836  HA  ILE B 484    -147.124 -82.856   5.813  1.00  0.00            
ATOM  14837  CB  ILE B 484    -146.500 -81.072   4.836  1.00  0.00            
ATOM  14838  HB  ILE B 484    -147.521 -80.752   4.628  1.00  0.00            
ATOM  14839  CG2 ILE B 484    -146.119 -80.485   6.203  1.00  0.00            
ATOM  14840 1HG2 ILE B 484    -146.317 -79.412   6.209  1.00  0.00            
ATOM  14841 2HG2 ILE B 484    -146.729 -80.931   6.988  1.00  0.00            
ATOM  14842 3HG2 ILE B 484    -145.071 -80.660   6.423  1.00  0.00            
ATOM  14843  CG1 ILE B 484    -145.617 -80.542   3.680  1.00  0.00            
ATOM  14844 1HG1 ILE B 484    -146.043 -80.873   2.734  1.00  0.00            
ATOM  14845 2HG1 ILE B 484    -144.612 -80.954   3.754  1.00  0.00            
ATOM  14846  CD  ILE B 484    -145.505 -79.014   3.615  1.00  0.00            
ATOM  14847  HD1 ILE B 484    -144.979 -78.730   2.704  1.00  0.00            
ATOM  14848  HD2 ILE B 484    -146.500 -78.568   3.607  1.00  0.00            
ATOM  14849  HD3 ILE B 484    -144.942 -78.639   4.471  1.00  0.00            
ATOM  14850  C   ILE B 484    -147.248 -83.215   3.724  1.00  0.00            
ATOM  14851  O   ILE B 484    -148.448 -83.472   3.794  1.00  0.00            
ATOM  14852  N   SER B 485    -146.505 -83.521   2.653  1.00  0.00            
ATOM  14853  H   SER B 485    -145.513 -83.329   2.707  1.00  0.00            
ATOM  14854  CA  SER B 485    -147.016 -84.122   1.411  1.00  0.00            
ATOM  14855  HA  SER B 485    -147.805 -83.483   1.015  1.00  0.00            
ATOM  14856  CB  SER B 485    -145.893 -84.182   0.369  1.00  0.00            
ATOM  14857  HB1 SER B 485    -145.552 -83.171   0.142  1.00  0.00            
ATOM  14858  HB2 SER B 485    -146.282 -84.631  -0.547  1.00  0.00            
ATOM  14859  OG  SER B 485    -144.798 -84.952   0.834  1.00  0.00            
ATOM  14860  HG  SER B 485    -144.247 -84.407   1.426  1.00  0.00            
ATOM  14861  C   SER B 485    -147.615 -85.523   1.590  1.00  0.00            
ATOM  14862  O   SER B 485    -148.520 -85.905   0.852  1.00  0.00            
ATOM  14863  N   LEU B 486    -147.149 -86.284   2.586  1.00  0.00            
ATOM  14864  H   LEU B 486    -146.422 -85.901   3.175  1.00  0.00            
ATOM  14865  CA  LEU B 486    -147.670 -87.615   2.897  1.00  0.00            
ATOM  14866  HA  LEU B 486    -147.971 -88.097   1.964  1.00  0.00            
ATOM  14867  CB  LEU B 486    -146.528 -88.447   3.513  1.00  0.00            
ATOM  14868  HB1 LEU B 486    -146.207 -87.999   4.454  1.00  0.00            
ATOM  14869  HB2 LEU B 486    -145.688 -88.389   2.819  1.00  0.00            
ATOM  14870  CG  LEU B 486    -146.863 -89.937   3.740  1.00  0.00            
ATOM  14871  HG  LEU B 486    -147.505 -90.296   2.935  1.00  0.00            
ATOM  14872  CD1 LEU B 486    -145.572 -90.760   3.725  1.00  0.00            
ATOM  14873 1HD1 LEU B 486    -145.804 -91.815   3.872  1.00  0.00            
ATOM  14874 2HD1 LEU B 486    -145.077 -90.650   2.760  1.00  0.00            
ATOM  14875 3HD1 LEU B 486    -144.902 -90.423   4.516  1.00  0.00            
ATOM  14876  CD2 LEU B 486    -147.541 -90.205   5.089  1.00  0.00            
ATOM  14877 1HD2 LEU B 486    -147.686 -91.277   5.219  1.00  0.00            
ATOM  14878 2HD2 LEU B 486    -146.923 -89.827   5.903  1.00  0.00            
ATOM  14879 3HD2 LEU B 486    -148.519 -89.733   5.130  1.00  0.00            
ATOM  14880  C   LEU B 486    -148.921 -87.520   3.775  1.00  0.00            
ATOM  14881  O   LEU B 486    -149.900 -88.217   3.528  1.00  0.00            
ATOM  14882  N   MET B 487    -148.919 -86.644   4.783  1.00  0.00            
ATOM  14883  H   MET B 487    -148.096 -86.070   4.913  1.00  0.00            
ATOM  14884  CA  MET B 487    -150.040 -86.516   5.725  1.00  0.00            
ATOM  14885  HA  MET B 487    -150.383 -87.523   5.955  1.00  0.00            
ATOM  14886  CB  MET B 487    -149.560 -85.928   7.060  1.00  0.00            
ATOM  14887  HB1 MET B 487    -148.847 -86.625   7.499  1.00  0.00            
ATOM  14888  HB2 MET B 487    -150.405 -85.837   7.742  1.00  0.00            
ATOM  14889  CG  MET B 487    -148.888 -84.563   6.915  1.00  0.00            
ATOM  14890  HG1 MET B 487    -149.633 -83.844   6.576  1.00  0.00            
ATOM  14891  HG2 MET B 487    -148.113 -84.638   6.158  1.00  0.00            
ATOM  14892  SD  MET B 487    -148.119 -83.923   8.424  1.00  0.00            
ATOM  14893  CE  MET B 487    -146.649 -84.971   8.567  1.00  0.00            
ATOM  14894  HE1 MET B 487    -146.090 -84.679   9.456  1.00  0.00            
ATOM  14895  HE2 MET B 487    -146.943 -86.016   8.655  1.00  0.00            
ATOM  14896  HE3 MET B 487    -146.019 -84.838   7.690  1.00  0.00            
ATOM  14897  C   MET B 487    -151.260 -85.791   5.129  1.00  0.00            
ATOM  14898  O   MET B 487    -152.389 -86.207   5.392  1.00  0.00            
ATOM  14899  N   CYS B 488    -151.078 -84.806   4.241  1.00  0.00            
ATOM  14900  H   CYS B 488    -150.140 -84.477   4.031  1.00  0.00            
ATOM  14901  CA  CYS B 488    -152.207 -84.213   3.513  1.00  0.00            
ATOM  14902  HA  CYS B 488    -152.960 -83.917   4.246  1.00  0.00            
ATOM  14903  CB  CYS B 488    -151.736 -82.936   2.796  1.00  0.00            
ATOM  14904  HB1 CYS B 488    -151.226 -82.289   3.512  1.00  0.00            
ATOM  14905  HB2 CYS B 488    -152.605 -82.404   2.414  1.00  0.00            
ATOM  14906  SG  CYS B 488    -150.631 -83.280   1.399  1.00  0.00            
ATOM  14907  HG  CYS B 488    -150.363 -82.006   1.092  1.00  0.00            
ATOM  14908  C   CYS B 488    -152.887 -85.237   2.577  1.00  0.00            
ATOM  14909  O   CYS B 488    -154.116 -85.307   2.512  1.00  0.00            
ATOM  14910  N   LEU B 489    -152.096 -86.105   1.934  1.00  0.00            
ATOM  14911  H   LEU B 489    -151.097 -85.956   1.990  1.00  0.00            
ATOM  14912  CA  LEU B 489    -152.574 -87.227   1.123  1.00  0.00            
ATOM  14913  HA  LEU B 489    -153.343 -86.855   0.445  1.00  0.00            
ATOM  14914  CB  LEU B 489    -151.383 -87.716   0.274  1.00  0.00            
ATOM  14915  HB1 LEU B 489    -150.583 -88.071   0.924  1.00  0.00            
ATOM  14916  HB2 LEU B 489    -150.998 -86.844  -0.258  1.00  0.00            
ATOM  14917  CG  LEU B 489    -151.716 -88.804  -0.767  1.00  0.00            
ATOM  14918  HG  LEU B 489    -152.727 -88.650  -1.147  1.00  0.00            
ATOM  14919  CD1 LEU B 489    -150.742 -88.708  -1.943  1.00  0.00            
ATOM  14920 1HD1 LEU B 489    -150.973 -89.474  -2.683  1.00  0.00            
ATOM  14921 2HD1 LEU B 489    -150.835 -87.731  -2.417  1.00  0.00            
ATOM  14922 3HD1 LEU B 489    -149.718 -88.836  -1.592  1.00  0.00            
ATOM  14923  CD2 LEU B 489    -151.594 -90.225  -0.204  1.00  0.00            
ATOM  14924 1HD2 LEU B 489    -151.796 -90.950  -0.991  1.00  0.00            
ATOM  14925 2HD2 LEU B 489    -150.588 -90.388   0.183  1.00  0.00            
ATOM  14926 3HD2 LEU B 489    -152.314 -90.386   0.594  1.00  0.00            
ATOM  14927  C   LEU B 489    -153.225 -88.324   1.985  1.00  0.00            
ATOM  14928  O   LEU B 489    -154.227 -88.911   1.575  1.00  0.00            
ATOM  14929  N   ALA B 490    -152.720 -88.561   3.199  1.00  0.00            
ATOM  14930  H   ALA B 490    -151.848 -88.110   3.448  1.00  0.00            
ATOM  14931  CA  ALA B 490    -153.296 -89.515   4.145  1.00  0.00            
ATOM  14932  HA  ALA B 490    -153.436 -90.462   3.623  1.00  0.00            
ATOM  14933  CB  ALA B 490    -152.301 -89.757   5.283  1.00  0.00            
ATOM  14934  HB1 ALA B 490    -152.686 -90.538   5.940  1.00  0.00            
ATOM  14935  HB2 ALA B 490    -151.342 -90.080   4.878  1.00  0.00            
ATOM  14936  HB3 ALA B 490    -152.165 -88.843   5.858  1.00  0.00            
ATOM  14937  C   ALA B 490    -154.681 -89.082   4.663  1.00  0.00            
ATOM  14938  O   ALA B 490    -155.562 -89.938   4.765  1.00  0.00            
ATOM  14939  N   LEU B 491    -154.929 -87.777   4.887  1.00  0.00            
ATOM  14940  H   LEU B 491    -154.162 -87.113   4.840  1.00  0.00            
ATOM  14941  CA  LEU B 491    -156.307 -87.284   5.057  1.00  0.00            
ATOM  14942  HA  LEU B 491    -156.745 -87.797   5.916  1.00  0.00            
ATOM  14943  CB  LEU B 491    -156.375 -85.764   5.330  1.00  0.00            
ATOM  14944  HB1 LEU B 491    -155.851 -85.222   4.543  1.00  0.00            
ATOM  14945  HB2 LEU B 491    -155.857 -85.572   6.269  1.00  0.00            
ATOM  14946  CG  LEU B 491    -157.844 -85.259   5.429  1.00  0.00            
ATOM  14947  HG  LEU B 491    -158.466 -86.071   5.808  1.00  0.00            
ATOM  14948  CD1 LEU B 491    -158.050 -84.082   6.382  1.00  0.00            
ATOM  14949 1HD1 LEU B 491    -157.945 -83.133   5.869  1.00  0.00            
ATOM  14950 2HD1 LEU B 491    -159.066 -84.129   6.773  1.00  0.00            
ATOM  14951 3HD1 LEU B 491    -157.341 -84.123   7.204  1.00  0.00            
ATOM  14952  CD2 LEU B 491    -158.417 -84.772   4.088  1.00  0.00            
ATOM  14953 1HD2 LEU B 491    -159.371 -84.274   4.255  1.00  0.00            
ATOM  14954 2HD2 LEU B 491    -157.729 -84.067   3.620  1.00  0.00            
ATOM  14955 3HD2 LEU B 491    -158.599 -85.599   3.409  1.00  0.00            
ATOM  14956  C   LEU B 491    -157.147 -87.657   3.835  1.00  0.00            
ATOM  14957  O   LEU B 491    -158.243 -88.181   4.002  1.00  0.00            
ATOM  14958  N   GLY B 492    -156.635 -87.419   2.623  1.00  0.00            
ATOM  14959  H   GLY B 492    -155.725 -86.977   2.567  1.00  0.00            
ATOM  14960  CA  GLY B 492    -157.323 -87.758   1.375  1.00  0.00            
ATOM  14961  HA1 GLY B 492    -156.642 -87.591   0.541  1.00  0.00            
ATOM  14962  HA2 GLY B 492    -158.194 -87.115   1.254  1.00  0.00            
ATOM  14963  C   GLY B 492    -157.783 -89.218   1.332  1.00  0.00            
ATOM  14964  O   GLY B 492    -158.961 -89.476   1.096  1.00  0.00            
ATOM  14965  N   GLY B 493    -156.892 -90.164   1.649  1.00  0.00            
ATOM  14966  H   GLY B 493    -155.938 -89.866   1.827  1.00  0.00            
ATOM  14967  CA  GLY B 493    -157.208 -91.597   1.715  1.00  0.00            
ATOM  14968  HA1 GLY B 493    -156.303 -92.141   1.983  1.00  0.00            
ATOM  14969  HA2 GLY B 493    -157.539 -91.940   0.735  1.00  0.00            
ATOM  14970  C   GLY B 493    -158.290 -91.948   2.747  1.00  0.00            
ATOM  14971  O   GLY B 493    -159.230 -92.680   2.436  1.00  0.00            
ATOM  14972  N   VAL B 494    -158.210 -91.387   3.957  1.00  0.00            
ATOM  14973  H   VAL B 494    -157.424 -90.773   4.155  1.00  0.00            
ATOM  14974  CA  VAL B 494    -159.209 -91.615   5.021  1.00  0.00            
ATOM  14975  HA  VAL B 494    -159.421 -92.683   5.073  1.00  0.00            
ATOM  14976  CB  VAL B 494    -158.631 -91.188   6.389  1.00  0.00            
ATOM  14977  HB  VAL B 494    -158.329 -90.141   6.344  1.00  0.00            
ATOM  14978  CG1 VAL B 494    -159.640 -91.359   7.528  1.00  0.00            
ATOM  14979 1HG1 VAL B 494    -159.160 -91.158   8.486  1.00  0.00            
ATOM  14980 2HG1 VAL B 494    -160.466 -90.659   7.411  1.00  0.00            
ATOM  14981 3HG1 VAL B 494    -160.023 -92.379   7.521  1.00  0.00            
ATOM  14982  CG2 VAL B 494    -157.410 -92.044   6.763  1.00  0.00            
ATOM  14983 1HG2 VAL B 494    -157.001 -91.708   7.716  1.00  0.00            
ATOM  14984 2HG2 VAL B 494    -157.695 -93.093   6.846  1.00  0.00            
ATOM  14985 3HG2 VAL B 494    -156.629 -91.947   6.011  1.00  0.00            
ATOM  14986  C   VAL B 494    -160.550 -90.923   4.713  1.00  0.00            
ATOM  14987  O   VAL B 494    -161.612 -91.425   5.091  1.00  0.00            
ATOM  14988  N   LEU B 495    -160.528 -89.801   3.985  1.00  0.00            
ATOM  14989  H   LEU B 495    -159.622 -89.416   3.736  1.00  0.00            
ATOM  14990  CA  LEU B 495    -161.717 -89.031   3.618  1.00  0.00            
ATOM  14991  HA  LEU B 495    -162.410 -89.083   4.459  1.00  0.00            
ATOM  14992  CB  LEU B 495    -161.332 -87.550   3.443  1.00  0.00            
ATOM  14993  HB1 LEU B 495    -160.669 -87.435   2.584  1.00  0.00            
ATOM  14994  HB2 LEU B 495    -160.770 -87.261   4.332  1.00  0.00            
ATOM  14995  CG  LEU B 495    -162.545 -86.603   3.309  1.00  0.00            
ATOM  14996  HG  LEU B 495    -163.381 -86.997   3.887  1.00  0.00            
ATOM  14997  CD1 LEU B 495    -162.204 -85.219   3.862  1.00  0.00            
ATOM  14998 1HD1 LEU B 495    -163.087 -84.580   3.828  1.00  0.00            
ATOM  14999 2HD1 LEU B 495    -161.880 -85.302   4.899  1.00  0.00            
ATOM  15000 3HD1 LEU B 495    -161.412 -84.766   3.267  1.00  0.00            
ATOM  15001  CD2 LEU B 495    -162.985 -86.396   1.855  1.00  0.00            
ATOM  15002 1HD2 LEU B 495    -163.803 -85.678   1.820  1.00  0.00            
ATOM  15003 2HD2 LEU B 495    -162.152 -86.016   1.263  1.00  0.00            
ATOM  15004 3HD2 LEU B 495    -163.331 -87.331   1.421  1.00  0.00            
ATOM  15005  C   LEU B 495    -162.458 -89.630   2.416  1.00  0.00            
ATOM  15006  O   LEU B 495    -163.683 -89.677   2.457  1.00  0.00            
ATOM  15007  N   ILE B 496    -161.787 -90.169   1.390  1.00  0.00            
ATOM  15008  H   ILE B 496    -160.773 -90.085   1.357  1.00  0.00            
ATOM  15009  CA  ILE B 496    -162.494 -90.925   0.331  1.00  0.00            
ATOM  15010  HA  ILE B 496    -163.353 -90.326   0.025  1.00  0.00            
ATOM  15011  CB  ILE B 496    -161.645 -91.142  -0.942  1.00  0.00            
ATOM  15012  HB  ILE B 496    -162.290 -91.635  -1.672  1.00  0.00            
ATOM  15013  CG2 ILE B 496    -161.250 -89.780  -1.541  1.00  0.00            
ATOM  15014 1HG2 ILE B 496    -160.828 -89.915  -2.537  1.00  0.00            
ATOM  15015 2HG2 ILE B 496    -162.131 -89.144  -1.630  1.00  0.00            
ATOM  15016 3HG2 ILE B 496    -160.516 -89.281  -0.910  1.00  0.00            
ATOM  15017  CG1 ILE B 496    -160.434 -92.070  -0.701  1.00  0.00            
ATOM  15018 1HG1 ILE B 496    -160.788 -93.027  -0.318  1.00  0.00            
ATOM  15019 2HG1 ILE B 496    -159.783 -91.630   0.050  1.00  0.00            
ATOM  15020  CD  ILE B 496    -159.601 -92.359  -1.954  1.00  0.00            
ATOM  15021  HD1 ILE B 496    -158.843 -93.106  -1.716  1.00  0.00            
ATOM  15022  HD2 ILE B 496    -160.243 -92.744  -2.748  1.00  0.00            
ATOM  15023  HD3 ILE B 496    -159.098 -91.453  -2.293  1.00  0.00            
ATOM  15024  C   ILE B 496    -163.087 -92.241   0.856  1.00  0.00            
ATOM  15025  O   ILE B 496    -164.117 -92.690   0.359  1.00  0.00            
ATOM  15026  N   PHE B 497    -162.502 -92.808   1.916  1.00  0.00            
ATOM  15027  H   PHE B 497    -161.621 -92.427   2.239  1.00  0.00            
ATOM  15028  CA  PHE B 497    -163.073 -93.930   2.668  1.00  0.00            
ATOM  15029  HA  PHE B 497    -163.511 -94.626   1.953  1.00  0.00            
ATOM  15030  CB  PHE B 497    -161.926 -94.658   3.390  1.00  0.00            
ATOM  15031  HB1 PHE B 497    -161.564 -94.030   4.205  1.00  0.00            
ATOM  15032  HB2 PHE B 497    -161.100 -94.792   2.690  1.00  0.00            
ATOM  15033  CG  PHE B 497    -162.288 -96.030   3.928  1.00  0.00            
ATOM  15034  CD1 PHE B 497    -162.560 -97.085   3.035  1.00  0.00            
ATOM  15035  HD1 PHE B 497    -162.513 -96.923   1.967  1.00  0.00            
ATOM  15036  CE1 PHE B 497    -162.913 -98.354   3.526  1.00  0.00            
ATOM  15037  HE1 PHE B 497    -163.139 -99.153   2.832  1.00  0.00            
ATOM  15038  CZ  PHE B 497    -162.990 -98.575   4.913  1.00  0.00            
ATOM  15039  HZ  PHE B 497    -163.273 -99.548   5.289  1.00  0.00            
ATOM  15040  CE2 PHE B 497    -162.714 -97.526   5.808  1.00  0.00            
ATOM  15041  HE2 PHE B 497    -162.786 -97.689   6.874  1.00  0.00            
ATOM  15042  CD2 PHE B 497    -162.363 -96.256   5.315  1.00  0.00            
ATOM  15043  HD2 PHE B 497    -162.164 -95.452   6.007  1.00  0.00            
ATOM  15044  C   PHE B 497    -164.217 -93.509   3.619  1.00  0.00            
ATOM  15045  O   PHE B 497    -164.826 -94.360   4.263  1.00  0.00            
ATOM  15046  N   LEU B 498    -164.529 -92.209   3.728  1.00  0.00            
ATOM  15047  H   LEU B 498    -163.969 -91.551   3.204  1.00  0.00            
ATOM  15048  CA  LEU B 498    -165.711 -91.678   4.424  1.00  0.00            
ATOM  15049  HA  LEU B 498    -166.142 -92.452   5.060  1.00  0.00            
ATOM  15050  CB  LEU B 498    -165.289 -90.484   5.305  1.00  0.00            
ATOM  15051  HB1 LEU B 498    -164.960 -89.674   4.654  1.00  0.00            
ATOM  15052  HB2 LEU B 498    -164.437 -90.755   5.926  1.00  0.00            
ATOM  15053  CG  LEU B 498    -166.422 -89.955   6.203  1.00  0.00            
ATOM  15054  HG  LEU B 498    -167.368 -89.954   5.663  1.00  0.00            
ATOM  15055  CD1 LEU B 498    -166.574 -90.799   7.471  1.00  0.00            
ATOM  15056 1HD1 LEU B 498    -167.387 -90.399   8.075  1.00  0.00            
ATOM  15057 2HD1 LEU B 498    -166.808 -91.829   7.203  1.00  0.00            
ATOM  15058 3HD1 LEU B 498    -165.652 -90.775   8.051  1.00  0.00            
ATOM  15059  CD2 LEU B 498    -166.109 -88.515   6.600  1.00  0.00            
ATOM  15060 1HD2 LEU B 498    -166.866 -88.147   7.291  1.00  0.00            
ATOM  15061 2HD2 LEU B 498    -165.122 -88.463   7.058  1.00  0.00            
ATOM  15062 3HD2 LEU B 498    -166.122 -87.884   5.710  1.00  0.00            
ATOM  15063  C   LEU B 498    -166.787 -91.262   3.410  1.00  0.00            
ATOM  15064  O   LEU B 498    -167.906 -91.767   3.428  1.00  0.00            
ATOM  15065  N   SER B 499    -166.421 -90.376   2.483  1.00  0.00            
ATOM  15066  H   SER B 499    -165.477 -90.010   2.545  1.00  0.00            
ATOM  15067  CA  SER B 499    -167.281 -89.754   1.466  1.00  0.00            
ATOM  15068  HA  SER B 499    -168.220 -89.477   1.944  1.00  0.00            
ATOM  15069  CB  SER B 499    -166.618 -88.467   0.959  1.00  0.00            
ATOM  15070  HB1 SER B 499    -167.289 -87.960   0.263  1.00  0.00            
ATOM  15071  HB2 SER B 499    -165.693 -88.720   0.439  1.00  0.00            
ATOM  15072  OG  SER B 499    -166.328 -87.599   2.041  1.00  0.00            
ATOM  15073  HG  SER B 499    -165.843 -86.843   1.702  1.00  0.00            
ATOM  15074  C   SER B 499    -167.636 -90.689   0.299  1.00  0.00            
ATOM  15075  O   SER B 499    -167.904 -90.232  -0.810  1.00  0.00            
ATOM  15076  N   THR B 500    -167.617 -92.001   0.537  1.00  0.00            
ATOM  15077  H   THR B 500    -167.411 -92.290   1.484  1.00  0.00            
ATOM  15078  CA  THR B 500    -167.993 -93.037  -0.431  1.00  0.00            
ATOM  15079  HA  THR B 500    -167.740 -92.685  -1.431  1.00  0.00            
ATOM  15080  CB  THR B 500    -167.188 -94.337  -0.204  1.00  0.00            
ATOM  15081  HB  THR B 500    -166.190 -94.181  -0.611  1.00  0.00            
ATOM  15082  CG2 THR B 500    -167.034 -94.774   1.257  1.00  0.00            
ATOM  15083 1HG2 THR B 500    -166.510 -95.729   1.298  1.00  0.00            
ATOM  15084 2HG2 THR B 500    -166.442 -94.043   1.806  1.00  0.00            
ATOM  15085 3HG2 THR B 500    -168.006 -94.886   1.734  1.00  0.00            
ATOM  15086  OG1 THR B 500    -167.777 -95.429  -0.880  1.00  0.00            
ATOM  15087  HG1 THR B 500    -168.473 -95.781  -0.271  1.00  0.00            
ATOM  15088  C   THR B 500    -169.495 -93.311  -0.436  1.00  0.00            
ATOM  15089  O   THR B 500    -170.058 -93.476  -1.518  1.00  0.00            
ATOM  15090  N   ALA B 501    -170.120 -93.419   0.747  1.00  0.00            
ATOM  15091  H   ALA B 501    -169.584 -93.189   1.571  1.00  0.00            
ATOM  15092  CA  ALA B 501    -171.304 -94.274   0.958  1.00  0.00            
ATOM  15093  HA  ALA B 501    -171.382 -94.482   2.024  1.00  0.00            
ATOM  15094  CB  ALA B 501    -172.571 -93.504   0.542  1.00  0.00            
ATOM  15095  HB1 ALA B 501    -173.452 -94.106   0.766  1.00  0.00            
ATOM  15096  HB2 ALA B 501    -172.631 -92.562   1.087  1.00  0.00            
ATOM  15097  HB3 ALA B 501    -172.549 -93.302  -0.529  1.00  0.00            
ATOM  15098  C   ALA B 501    -171.123 -95.656   0.288  1.00  0.00            
ATOM  15099  OC1 ALA B 501    -172.028 -96.138  -0.429  1.00  0.00            
ATOM  15100  OC2 ALA B 501    -169.982 -96.173   0.320  1.00  0.00            
TER
ATOM  15101  N   ILE C   1    -174.715-123.870  -9.729  1.00  0.00           
ATOM  15102  H1  ILE C   1    -175.646-123.460  -9.744  1.00  0.00            
ATOM  15103  H2  ILE C   1    -174.751-124.668  -9.110  1.00  0.00            
ATOM  15104  H3  ILE C   1    -174.095-123.159  -9.364  1.00  0.00            
ATOM  15105  CA  ILE C   1    -174.338-124.301 -11.098  1.00  0.00            
ATOM  15106  HA  ILE C   1    -174.350-123.433 -11.754  1.00  0.00            
ATOM  15107  CB  ILE C   1    -172.929-124.939 -11.147  1.00  0.00            
ATOM  15108  HB  ILE C   1    -172.942-125.843 -10.533  1.00  0.00            
ATOM  15109  CG2 ILE C   1    -172.561-125.368 -12.581  1.00  0.00            
ATOM  15110 1HG2 ILE C   1    -171.531-125.732 -12.605  1.00  0.00            
ATOM  15111 2HG2 ILE C   1    -173.195-126.192 -12.914  1.00  0.00            
ATOM  15112 3HG2 ILE C   1    -172.652-124.537 -13.281  1.00  0.00            
ATOM  15113  CG1 ILE C   1    -171.828-124.022 -10.568  1.00  0.00            
ATOM  15114 1HG1 ILE C   1    -170.871-124.543 -10.632  1.00  0.00            
ATOM  15115 2HG1 ILE C   1    -172.022-123.853  -9.508  1.00  0.00            
ATOM  15116  CD  ILE C   1    -171.682-122.659 -11.258  1.00  0.00            
ATOM  15117  HD1 ILE C   1    -170.885-122.097 -10.769  1.00  0.00            
ATOM  15118  HD2 ILE C   1    -171.416-122.790 -12.307  1.00  0.00            
ATOM  15119  HD3 ILE C   1    -172.608-122.089 -11.182  1.00  0.00            
ATOM  15120  C   ILE C   1    -175.372-125.301 -11.606  1.00  0.00            
ATOM  15121  O   ILE C   1    -175.629-126.272 -10.905  1.00  0.00            
ATOM  15122  N   ARG C   2    -175.933-125.087 -12.807  1.00  0.00            
ATOM  15123  H   ARG C   2    -175.705-124.234 -13.297  1.00  0.00            
ATOM  15124  CA  ARG C   2    -176.983-125.942 -13.412  1.00  0.00            
ATOM  15125  HA  ARG C   2    -176.903-126.941 -12.976  1.00  0.00            
ATOM  15126  CB  ARG C   2    -178.368-125.356 -13.029  1.00  0.00            
ATOM  15127  HB1 ARG C   2    -178.775-124.764 -13.851  1.00  0.00            
ATOM  15128  HB2 ARG C   2    -178.235-124.668 -12.196  1.00  0.00            
ATOM  15129  CG  ARG C   2    -179.405-126.391 -12.553  1.00  0.00            
ATOM  15130  HG1 ARG C   2    -180.173-125.865 -11.983  1.00  0.00            
ATOM  15131  HG2 ARG C   2    -178.920-127.091 -11.871  1.00  0.00            
ATOM  15132  CD  ARG C   2    -180.105-127.182 -13.666  1.00  0.00            
ATOM  15133  HD1 ARG C   2    -180.716-127.956 -13.200  1.00  0.00            
ATOM  15134  HD2 ARG C   2    -179.365-127.677 -14.292  1.00  0.00            
ATOM  15135  NE  ARG C   2    -180.992-126.316 -14.461  1.00  0.00            
ATOM  15136  HE  ARG C   2    -181.611-125.672 -13.960  1.00  0.00            
ATOM  15137  CZ  ARG C   2    -181.215-126.324 -15.759  1.00  0.00            
ATOM  15138  NH1 ARG C   2    -180.600-127.077 -16.618  1.00  0.00            
ATOM  15139 1HH1 ARG C   2    -179.790-127.606 -16.349  1.00  0.00            
ATOM  15140 2HH1 ARG C   2    -180.959-127.092 -17.572  1.00  0.00            
ATOM  15141  NH2 ARG C   2    -182.112-125.535 -16.239  1.00  0.00            
ATOM  15142 1HH2 ARG C   2    -182.571-124.884 -15.598  1.00  0.00            
ATOM  15143 2HH2 ARG C   2    -182.224-125.461 -17.245  1.00  0.00            
ATOM  15144  C   ARG C   2    -176.813-126.138 -14.934  1.00  0.00            
ATOM  15145  O   ARG C   2    -177.768-126.450 -15.635  1.00  0.00            
ATOM  15146  N   CYS C   3    -175.609-125.892 -15.455  1.00  0.00            
ATOM  15147  H   CYS C   3    -174.827-125.777 -14.834  1.00  0.00            
ATOM  15148  CA  CYS C   3    -175.345-125.716 -16.887  1.00  0.00            
ATOM  15149  HA  CYS C   3    -176.101-126.251 -17.461  1.00  0.00            
ATOM  15150  CB  CYS C   3    -175.454-124.212 -17.189  1.00  0.00            
ATOM  15151  HB1 CYS C   3    -174.487-123.745 -16.999  1.00  0.00            
ATOM  15152  HB2 CYS C   3    -176.178-123.754 -16.514  1.00  0.00            
ATOM  15153  SG  CYS C   3    -175.975-123.782 -18.862  1.00  0.00            
ATOM  15154  C   CYS C   3    -173.967-126.282 -17.284  1.00  0.00            
ATOM  15155  O   CYS C   3    -173.032-126.225 -16.483  1.00  0.00            
ATOM  15156  N   ILE C   4    -173.841-126.818 -18.501  1.00  0.00            
ATOM  15157  H   ILE C   4    -174.653-126.796 -19.114  1.00  0.00            
ATOM  15158  CA  ILE C   4    -172.659-127.529 -19.020  1.00  0.00            
ATOM  15159  HA  ILE C   4    -172.049-127.863 -18.180  1.00  0.00            
ATOM  15160  CB  ILE C   4    -173.103-128.782 -19.822  1.00  0.00            
ATOM  15161  HB  ILE C   4    -173.741-128.449 -20.644  1.00  0.00            
ATOM  15162  CG2 ILE C   4    -171.889-129.512 -20.431  1.00  0.00            
ATOM  15163 1HG2 ILE C   4    -172.225-130.346 -21.049  1.00  0.00            
ATOM  15164 2HG2 ILE C   4    -171.325-128.852 -21.089  1.00  0.00            
ATOM  15165 3HG2 ILE C   4    -171.248-129.897 -19.642  1.00  0.00            
ATOM  15166  CG1 ILE C   4    -173.921-129.755 -18.937  1.00  0.00            
ATOM  15167 1HG1 ILE C   4    -174.747-129.218 -18.472  1.00  0.00            
ATOM  15168 2HG1 ILE C   4    -173.285-130.148 -18.143  1.00  0.00            
ATOM  15169  CD  ILE C   4    -174.542-130.933 -19.702  1.00  0.00            
ATOM  15170  HD1 ILE C   4    -175.208-131.483 -19.036  1.00  0.00            
ATOM  15171  HD2 ILE C   4    -175.118-130.564 -20.552  1.00  0.00            
ATOM  15172  HD3 ILE C   4    -173.770-131.617 -20.051  1.00  0.00            
ATOM  15173  C   ILE C   4    -171.811-126.591 -19.888  1.00  0.00            
ATOM  15174  O   ILE C   4    -172.316-125.961 -20.813  1.00  0.00            
ATOM  15175  N   GLY C   5    -170.505-126.499 -19.636  1.00  0.00            
ATOM  15176  H   GLY C   5    -170.116-126.949 -18.816  1.00  0.00            
ATOM  15177  CA  GLY C   5    -169.602-125.697 -20.461  1.00  0.00            
ATOM  15178  HA1 GLY C   5    -168.636-125.635 -19.963  1.00  0.00            
ATOM  15179  HA2 GLY C   5    -170.008-124.691 -20.551  1.00  0.00            
ATOM  15180  C   GLY C   5    -169.377-126.276 -21.862  1.00  0.00            
ATOM  15181  O   GLY C   5    -169.030-127.451 -21.989  1.00  0.00            
ATOM  15182  N   VAL C   6    -169.493-125.443 -22.899  1.00  0.00            
ATOM  15183  H   VAL C   6    -169.806-124.499 -22.702  1.00  0.00            
ATOM  15184  CA  VAL C   6    -169.253-125.798 -24.319  1.00  0.00            
ATOM  15185  HA  VAL C   6    -169.846-126.686 -24.542  1.00  0.00            
ATOM  15186  CB  VAL C   6    -169.791-124.641 -25.193  1.00  0.00            
ATOM  15187  HB  VAL C   6    -170.724-124.296 -24.745  1.00  0.00            
ATOM  15188  CG1 VAL C   6    -168.845-123.434 -25.252  1.00  0.00            
ATOM  15189 1HG1 VAL C   6    -169.311-122.640 -25.833  1.00  0.00            
ATOM  15190 2HG1 VAL C   6    -168.642-123.070 -24.245  1.00  0.00            
ATOM  15191 3HG1 VAL C   6    -167.907-123.705 -25.738  1.00  0.00            
ATOM  15192  CG2 VAL C   6    -170.141-125.077 -26.614  1.00  0.00            
ATOM  15193 1HG2 VAL C   6    -170.665-124.273 -27.131  1.00  0.00            
ATOM  15194 2HG2 VAL C   6    -169.236-125.310 -27.166  1.00  0.00            
ATOM  15195 3HG2 VAL C   6    -170.785-125.957 -26.594  1.00  0.00            
ATOM  15196  C   VAL C   6    -167.775-126.147 -24.620  1.00  0.00            
ATOM  15197  O   VAL C   6    -166.901-125.898 -23.779  1.00  0.00            
ATOM  15198  N   SER C   7    -167.451-126.702 -25.798  1.00  0.00            
ATOM  15199  H   SER C   7    -168.182-126.914 -26.480  1.00  0.00            
ATOM  15200  CA  SER C   7    -166.070-126.759 -26.313  1.00  0.00            
ATOM  15201  HA  SER C   7    -165.379-126.675 -25.476  1.00  0.00            
ATOM  15202  CB  SER C   7    -165.768-128.099 -26.992  1.00  0.00            
ATOM  15203  HB1 SER C   7    -166.344-128.210 -27.908  1.00  0.00            
ATOM  15204  HB2 SER C   7    -166.011-128.917 -26.312  1.00  0.00            
ATOM  15205  OG  SER C   7    -164.387-128.131 -27.300  1.00  0.00            
ATOM  15206  HG  SER C   7    -164.143-129.045 -27.544  1.00  0.00            
ATOM  15207  C   SER C   7    -165.779-125.591 -27.265  1.00  0.00            
ATOM  15208  O   SER C   7    -166.643-125.114 -27.996  1.00  0.00            
ATOM  15209  N   ASN C   8    -164.535-125.105 -27.305  1.00  0.00            
ATOM  15210  H   ASN C   8    -163.822-125.553 -26.747  1.00  0.00            
ATOM  15211  CA  ASN C   8    -164.197-123.941 -28.132  1.00  0.00            
ATOM  15212  HA  ASN C   8    -165.003-123.214 -28.012  1.00  0.00            
ATOM  15213  CB  ASN C   8    -162.918-123.273 -27.609  1.00  0.00            
ATOM  15214  HB1 ASN C   8    -163.037-123.036 -26.552  1.00  0.00            
ATOM  15215  HB2 ASN C   8    -162.781-122.343 -28.155  1.00  0.00            
ATOM  15216  CG  ASN C   8    -161.656-124.095 -27.788  1.00  0.00            
ATOM  15217  OD1 ASN C   8    -160.884-124.258 -26.866  1.00  0.00            
ATOM  15218  ND2 ASN C   8    -161.354-124.556 -28.977  1.00  0.00            
ATOM  15219 1HD2 ASN C   8    -161.922-124.358 -29.785  1.00  0.00            
ATOM  15220 2HD2 ASN C   8    -160.501-125.117 -29.069  1.00  0.00            
ATOM  15221  C   ASN C   8    -164.131-124.227 -29.644  1.00  0.00            
ATOM  15222  O   ASN C   8    -163.963-123.290 -30.418  1.00  0.00            
ATOM  15223  N   ARG C   9    -164.176-125.496 -30.073  1.00  0.00            
ATOM  15224  H   ARG C   9    -164.263-126.224 -29.374  1.00  0.00            
ATOM  15225  CA  ARG C   9    -164.339-125.864 -31.495  1.00  0.00            
ATOM  15226  HA  ARG C   9    -163.729-125.207 -32.117  1.00  0.00            
ATOM  15227  CB  ARG C   9    -163.881-127.309 -31.748  1.00  0.00            
ATOM  15228  HB1 ARG C   9    -162.792-127.348 -31.695  1.00  0.00            
ATOM  15229  HB2 ARG C   9    -164.172-127.579 -32.764  1.00  0.00            
ATOM  15230  CG  ARG C   9    -164.445-128.341 -30.758  1.00  0.00            
ATOM  15231  HG1 ARG C   9    -165.402-128.012 -30.360  1.00  0.00            
ATOM  15232  HG2 ARG C   9    -163.742-128.443 -29.931  1.00  0.00            
ATOM  15233  CD  ARG C   9    -164.639-129.700 -31.432  1.00  0.00            
ATOM  15234  HD1 ARG C   9    -163.766-129.917 -32.050  1.00  0.00            
ATOM  15235  HD2 ARG C   9    -165.520-129.664 -32.077  1.00  0.00            
ATOM  15236  NE  ARG C   9    -164.771-130.780 -30.450  1.00  0.00            
ATOM  15237  HE  ARG C   9    -163.952-131.345 -30.281  1.00  0.00            
ATOM  15238  CZ  ARG C   9    -165.856-131.191 -29.823  1.00  0.00            
ATOM  15239  NH1 ARG C   9    -167.031-130.639 -29.840  1.00  0.00            
ATOM  15240 1HH1 ARG C   9    -167.218-129.695 -30.187  1.00  0.00            
ATOM  15241 2HH1 ARG C   9    -167.780-131.146 -29.367  1.00  0.00            
ATOM  15242  NH2 ARG C   9    -165.780-132.263 -29.119  1.00  0.00            
ATOM  15243 1HH2 ARG C   9    -164.951-132.841 -29.151  1.00  0.00            
ATOM  15244 2HH2 ARG C   9    -166.663-132.626 -28.748  1.00  0.00            
ATOM  15245  C   ARG C   9    -165.774-125.655 -31.981  1.00  0.00            
ATOM  15246  O   ARG C   9    -166.017-125.501 -33.176  1.00  0.00            
ATOM  15247  N   ASP C  10    -166.717-125.575 -31.049  1.00  0.00            
ATOM  15248  H   ASP C  10    -166.460-125.714 -30.082  1.00  0.00            
ATOM  15249  CA  ASP C  10    -168.142-125.403 -31.318  1.00  0.00            
ATOM  15250  HA  ASP C  10    -168.392-126.012 -32.183  1.00  0.00            
ATOM  15251  CB  ASP C  10    -168.971-125.959 -30.148  1.00  0.00            
ATOM  15252  HB1 ASP C  10    -170.004-126.068 -30.471  1.00  0.00            
ATOM  15253  HB2 ASP C  10    -168.949-125.224 -29.346  1.00  0.00            
ATOM  15254  CG  ASP C  10    -168.481-127.316 -29.616  1.00  0.00            
ATOM  15255  OD1 ASP C  10    -167.929-128.111 -30.419  1.00  0.00            
ATOM  15256  OD2 ASP C  10    -168.598-127.543 -28.391  1.00  0.00            
ATOM  15257  C   ASP C  10    -168.493-123.949 -31.678  1.00  0.00            
ATOM  15258  O   ASP C  10    -169.660-123.625 -31.879  1.00  0.00            
ATOM  15259  N   PHE C  11    -167.493-123.069 -31.811  1.00  0.00            
ATOM  15260  H   PHE C  11    -166.547-123.386 -31.651  1.00  0.00            
ATOM  15261  CA  PHE C  11    -167.653-121.715 -32.331  1.00  0.00            
ATOM  15262  HA  PHE C  11    -168.501-121.730 -33.013  1.00  0.00            
ATOM  15263  CB  PHE C  11    -167.991-120.753 -31.173  1.00  0.00            
ATOM  15264  HB1 PHE C  11    -168.547-121.281 -30.398  1.00  0.00            
ATOM  15265  HB2 PHE C  11    -168.649-119.981 -31.557  1.00  0.00            
ATOM  15266  CG  PHE C  11    -166.806-120.052 -30.549  1.00  0.00            
ATOM  15267  CD1 PHE C  11    -166.403-118.802 -31.052  1.00  0.00            
ATOM  15268  HD1 PHE C  11    -166.968-118.324 -31.840  1.00  0.00            
ATOM  15269  CE1 PHE C  11    -165.238-118.195 -30.564  1.00  0.00            
ATOM  15270  HE1 PHE C  11    -164.908-117.257 -30.974  1.00  0.00            
ATOM  15271  CZ  PHE C  11    -164.498-118.819 -29.551  1.00  0.00            
ATOM  15272  HZ  PHE C  11    -163.586-118.357 -29.209  1.00  0.00            
ATOM  15273  CE2 PHE C  11    -164.944-120.029 -28.988  1.00  0.00            
ATOM  15274  HE2 PHE C  11    -164.396-120.488 -28.179  1.00  0.00            
ATOM  15275  CD2 PHE C  11    -166.090-120.657 -29.502  1.00  0.00            
ATOM  15276  HD2 PHE C  11    -166.416-121.609 -29.108  1.00  0.00            
ATOM  15277  C   PHE C  11    -166.436-121.245 -33.153  1.00  0.00            
ATOM  15278  O   PHE C  11    -165.331-121.785 -33.048  1.00  0.00            
ATOM  15279  N   VAL C  12    -166.638-120.193 -33.950  1.00  0.00            
ATOM  15280  H   VAL C  12    -167.586-119.828 -34.001  1.00  0.00            
ATOM  15281  CA  VAL C  12    -165.593-119.473 -34.694  1.00  0.00            
ATOM  15282  HA  VAL C  12    -164.612-119.778 -34.331  1.00  0.00            
ATOM  15283  CB  VAL C  12    -165.668-119.799 -36.202  1.00  0.00            
ATOM  15284  HB  VAL C  12    -166.641-119.494 -36.590  1.00  0.00            
ATOM  15285  CG1 VAL C  12    -164.576-119.088 -37.006  1.00  0.00            
ATOM  15286 1HG1 VAL C  12    -164.683-119.339 -38.060  1.00  0.00            
ATOM  15287 2HG1 VAL C  12    -164.657-118.007 -36.903  1.00  0.00            
ATOM  15288 3HG1 VAL C  12    -163.602-119.421 -36.659  1.00  0.00            
ATOM  15289  CG2 VAL C  12    -165.483-121.298 -36.467  1.00  0.00            
ATOM  15290 1HG2 VAL C  12    -165.509-121.498 -37.538  1.00  0.00            
ATOM  15291 2HG2 VAL C  12    -164.534-121.644 -36.056  1.00  0.00            
ATOM  15292 3HG2 VAL C  12    -166.295-121.850 -36.001  1.00  0.00            
ATOM  15293  C   VAL C  12    -165.741-117.969 -34.459  1.00  0.00            
ATOM  15294  O   VAL C  12    -166.827-117.416 -34.625  1.00  0.00            
ATOM  15295  N   GLU C  13    -164.647-117.292 -34.105  1.00  0.00            
ATOM  15296  H   GLU C  13    -163.790-117.814 -33.946  1.00  0.00            
ATOM  15297  CA  GLU C  13    -164.518-115.831 -34.174  1.00  0.00            
ATOM  15298  HA  GLU C  13    -165.501-115.362 -34.153  1.00  0.00            
ATOM  15299  CB  GLU C  13    -163.688-115.325 -32.981  1.00  0.00            
ATOM  15300  HB1 GLU C  13    -162.714-115.809 -33.021  1.00  0.00            
ATOM  15301  HB2 GLU C  13    -164.173-115.604 -32.050  1.00  0.00            
ATOM  15302  CG  GLU C  13    -163.487-113.803 -32.971  1.00  0.00            
ATOM  15303  HG1 GLU C  13    -164.437-113.316 -32.747  1.00  0.00            
ATOM  15304  HG2 GLU C  13    -163.177-113.474 -33.960  1.00  0.00            
ATOM  15305  CD  GLU C  13    -162.409-113.335 -31.987  1.00  0.00            
ATOM  15306  OE1 GLU C  13    -161.781-114.177 -31.304  1.00  0.00            
ATOM  15307  OE2 GLU C  13    -162.131-112.114 -31.994  1.00  0.00            
ATOM  15308  C   GLU C  13    -163.838-115.445 -35.486  1.00  0.00            
ATOM  15309  O   GLU C  13    -162.716-115.884 -35.744  1.00  0.00            
ATOM  15310  N   GLY C  14    -164.459-114.587 -36.294  1.00  0.00            
ATOM  15311  H   GLY C  14    -165.387-114.242 -36.064  1.00  0.00            
ATOM  15312  CA  GLY C  14    -163.837-114.123 -37.532  1.00  0.00            
ATOM  15313  HA1 GLY C  14    -164.569-113.574 -38.119  1.00  0.00            
ATOM  15314  HA2 GLY C  14    -163.530-114.996 -38.106  1.00  0.00            
ATOM  15315  C   GLY C  14    -162.614-113.226 -37.310  1.00  0.00            
ATOM  15316  O   GLY C  14    -162.441-112.613 -36.252  1.00  0.00            
ATOM  15317  N   MET C  15    -161.757-113.088 -38.324  1.00  0.00            
ATOM  15318  H   MET C  15    -161.938-113.631 -39.164  1.00  0.00            
ATOM  15319  CA  MET C  15    -160.790-111.983 -38.372  1.00  0.00            
ATOM  15320  HA  MET C  15    -160.237-111.968 -37.432  1.00  0.00            
ATOM  15321  CB  MET C  15    -159.792-112.189 -39.518  1.00  0.00            
ATOM  15322  HB1 MET C  15    -160.265-111.922 -40.463  1.00  0.00            
ATOM  15323  HB2 MET C  15    -159.491-113.237 -39.569  1.00  0.00            
ATOM  15324  CG  MET C  15    -158.538-111.333 -39.282  1.00  0.00            
ATOM  15325  HG1 MET C  15    -157.837-111.912 -38.680  1.00  0.00            
ATOM  15326  HG2 MET C  15    -158.800-110.441 -38.711  1.00  0.00            
ATOM  15327  SD  MET C  15    -157.694-110.785 -40.785  1.00  0.00            
ATOM  15328  CE  MET C  15    -158.798-109.418 -41.245  1.00  0.00            
ATOM  15329  HE1 MET C  15    -158.566-109.076 -42.253  1.00  0.00            
ATOM  15330  HE2 MET C  15    -159.835-109.747 -41.217  1.00  0.00            
ATOM  15331  HE3 MET C  15    -158.673-108.594 -40.542  1.00  0.00            
ATOM  15332  C   MET C  15    -161.537-110.644 -38.503  1.00  0.00            
ATOM  15333  O   MET C  15    -161.230-109.690 -37.790  1.00  0.00            
ATOM  15334  N   SER C  16    -162.594-110.630 -39.316  1.00  0.00            
ATOM  15335  H   SER C  16    -162.739-111.438 -39.905  1.00  0.00            
ATOM  15336  CA  SER C  16    -163.712-109.687 -39.266  1.00  0.00            
ATOM  15337  HA  SER C  16    -163.763-109.261 -38.265  1.00  0.00            
ATOM  15338  CB  SER C  16    -163.477-108.528 -40.243  1.00  0.00            
ATOM  15339  HB1 SER C  16    -162.445-108.182 -40.163  1.00  0.00            
ATOM  15340  HB2 SER C  16    -164.135-107.702 -39.978  1.00  0.00            
ATOM  15341  OG  SER C  16    -163.748-108.910 -41.570  1.00  0.00            
ATOM  15342  HG  SER C  16    -163.024-109.538 -41.843  1.00  0.00            
ATOM  15343  C   SER C  16    -165.040-110.431 -39.509  1.00  0.00            
ATOM  15344  O   SER C  16    -165.072-111.662 -39.572  1.00  0.00            
ATOM  15345  N   GLY C  17    -166.150-109.697 -39.585  1.00  0.00            
ATOM  15346  H   GLY C  17    -166.061-108.698 -39.549  1.00  0.00            
ATOM  15347  CA  GLY C  17    -167.497-110.262 -39.495  1.00  0.00            
ATOM  15348  HA1 GLY C  17    -167.556-111.193 -40.061  1.00  0.00            
ATOM  15349  HA2 GLY C  17    -168.222-109.563 -39.904  1.00  0.00            
ATOM  15350  C   GLY C  17    -167.892-110.515 -38.046  1.00  0.00            
ATOM  15351  O   GLY C  17    -167.581-109.693 -37.182  1.00  0.00            
ATOM  15352  N   GLY C  18    -168.593-111.618 -37.799  1.00  0.00            
ATOM  15353  H   GLY C  18    -168.855-112.201 -38.589  1.00  0.00            
ATOM  15354  CA  GLY C  18    -169.142-111.973 -36.497  1.00  0.00            
ATOM  15355  HA1 GLY C  18    -170.153-112.346 -36.665  1.00  0.00            
ATOM  15356  HA2 GLY C  18    -169.224-111.084 -35.878  1.00  0.00            
ATOM  15357  C   GLY C  18    -168.380-113.044 -35.707  1.00  0.00            
ATOM  15358  O   GLY C  18    -167.239-113.417 -35.999  1.00  0.00            
ATOM  15359  N   THR C  19    -169.078-113.572 -34.704  1.00  0.00            
ATOM  15360  H   THR C  19    -169.989-113.162 -34.520  1.00  0.00            
ATOM  15361  CA  THR C  19    -168.852-114.889 -34.099  1.00  0.00            
ATOM  15362  HA  THR C  19    -167.980-115.344 -34.559  1.00  0.00            
ATOM  15363  CB  THR C  19    -168.624-114.827 -32.581  1.00  0.00            
ATOM  15364  HB  THR C  19    -168.784-115.822 -32.162  1.00  0.00            
ATOM  15365  CG2 THR C  19    -167.226-114.387 -32.190  1.00  0.00            
ATOM  15366 1HG2 THR C  19    -167.240-114.049 -31.155  1.00  0.00            
ATOM  15367 2HG2 THR C  19    -166.559-115.242 -32.256  1.00  0.00            
ATOM  15368 3HG2 THR C  19    -166.883-113.589 -32.844  1.00  0.00            
ATOM  15369  OG1 THR C  19    -169.506-113.944 -31.946  1.00  0.00            
ATOM  15370  HG1 THR C  19    -169.275-113.028 -32.185  1.00  0.00            
ATOM  15371  C   THR C  19    -170.058-115.785 -34.368  1.00  0.00            
ATOM  15372  O   THR C  19    -171.205-115.357 -34.215  1.00  0.00            
ATOM  15373  N   TRP C  20    -169.801-117.036 -34.754  1.00  0.00            
ATOM  15374  H   TRP C  20    -168.831-117.323 -34.838  1.00  0.00            
ATOM  15375  CA  TRP C  20    -170.825-118.068 -34.958  1.00  0.00            
ATOM  15376  HA  TRP C  20    -171.805-117.652 -34.745  1.00  0.00            
ATOM  15377  CB  TRP C  20    -170.827-118.563 -36.409  1.00  0.00            
ATOM  15378  HB1 TRP C  20    -171.350-119.521 -36.432  1.00  0.00            
ATOM  15379  HB2 TRP C  20    -169.799-118.763 -36.715  1.00  0.00            
ATOM  15380  CG  TRP C  20    -171.476-117.708 -37.457  1.00  0.00            
ATOM  15381  CD1 TRP C  20    -171.917-116.434 -37.334  1.00  0.00            
ATOM  15382  HD1 TRP C  20    -171.859-115.830 -36.442  1.00  0.00            
ATOM  15383  NE1 TRP C  20    -172.437-115.993 -38.533  1.00  0.00            
ATOM  15384  HE1 TRP C  20    -172.766-115.037 -38.661  1.00  0.00            
ATOM  15385  CE2 TRP C  20    -172.374-116.977 -39.498  1.00  0.00            
ATOM  15386  CZ2 TRP C  20    -172.755-117.041 -40.843  1.00  0.00            
ATOM  15387  HZ2 TRP C  20    -173.219-116.194 -41.316  1.00  0.00            
ATOM  15388  CH2 TRP C  20    -172.548-118.228 -41.564  1.00  0.00            
ATOM  15389  HH2 TRP C  20    -172.853-118.296 -42.598  1.00  0.00            
ATOM  15390  CZ3 TRP C  20    -171.966-119.338 -40.934  1.00  0.00            
ATOM  15391  HZ3 TRP C  20    -171.833-120.251 -41.491  1.00  0.00            
ATOM  15392  CE3 TRP C  20    -171.563-119.262 -39.588  1.00  0.00            
ATOM  15393  HE3 TRP C  20    -171.089-120.108 -39.116  1.00  0.00            
ATOM  15394  CD2 TRP C  20    -171.763-118.085 -38.836  1.00  0.00            
ATOM  15395  C   TRP C  20    -170.599-119.248 -34.012  1.00  0.00            
ATOM  15396  O   TRP C  20    -169.460-119.672 -33.845  1.00  0.00            
ATOM  15397  N   VAL C  21    -171.675-119.799 -33.443  1.00  0.00            
ATOM  15398  H   VAL C  21    -172.575-119.380 -33.657  1.00  0.00            
ATOM  15399  CA  VAL C  21    -171.675-120.975 -32.544  1.00  0.00            
ATOM  15400  HA  VAL C  21    -170.666-121.375 -32.471  1.00  0.00            
ATOM  15401  CB  VAL C  21    -172.157-120.608 -31.119  1.00  0.00            
ATOM  15402  HB  VAL C  21    -173.238-120.488 -31.152  1.00  0.00            
ATOM  15403  CG1 VAL C  21    -171.854-121.714 -30.099  1.00  0.00            
ATOM  15404 1HG1 VAL C  21    -172.210-121.420 -29.112  1.00  0.00            
ATOM  15405 2HG1 VAL C  21    -172.360-122.638 -30.376  1.00  0.00            
ATOM  15406 3HG1 VAL C  21    -170.782-121.901 -30.051  1.00  0.00            
ATOM  15407  CG2 VAL C  21    -171.565-119.300 -30.567  1.00  0.00            
ATOM  15408 1HG2 VAL C  21    -171.965-119.104 -29.573  1.00  0.00            
ATOM  15409 2HG2 VAL C  21    -170.483-119.375 -30.497  1.00  0.00            
ATOM  15410 3HG2 VAL C  21    -171.828-118.459 -31.208  1.00  0.00            
ATOM  15411  C   VAL C  21    -172.589-122.062 -33.119  1.00  0.00            
ATOM  15412  O   VAL C  21    -173.637-121.725 -33.658  1.00  0.00            
ATOM  15413  N   ASP C  22    -172.232-123.340 -32.984  1.00  0.00            
ATOM  15414  H   ASP C  22    -171.351-123.526 -32.508  1.00  0.00            
ATOM  15415  CA  ASP C  22    -173.088-124.514 -33.218  1.00  0.00            
ATOM  15416  HA  ASP C  22    -174.052-124.216 -33.631  1.00  0.00            
ATOM  15417  CB  ASP C  22    -172.393-125.507 -34.186  1.00  0.00            
ATOM  15418  HB1 ASP C  22    -172.650-126.519 -33.868  1.00  0.00            
ATOM  15419  HB2 ASP C  22    -171.310-125.417 -34.089  1.00  0.00            
ATOM  15420  CG  ASP C  22    -172.777-125.434 -35.671  1.00  0.00            
ATOM  15421  OD1 ASP C  22    -173.558-124.558 -36.100  1.00  0.00            
ATOM  15422  OD2 ASP C  22    -172.382-126.367 -36.417  1.00  0.00            
ATOM  15423  C   ASP C  22    -173.325-125.203 -31.855  1.00  0.00            
ATOM  15424  O   ASP C  22    -172.406-125.819 -31.323  1.00  0.00            
ATOM  15425  N   VAL C  23    -174.532-125.125 -31.283  1.00  0.00            
ATOM  15426  H   VAL C  23    -175.269-124.638 -31.785  1.00  0.00            
ATOM  15427  CA  VAL C  23    -174.847-125.631 -29.925  1.00  0.00            
ATOM  15428  HA  VAL C  23    -173.981-126.180 -29.555  1.00  0.00            
ATOM  15429  CB  VAL C  23    -175.069-124.455 -28.947  1.00  0.00            
ATOM  15430  HB  VAL C  23    -174.179-123.825 -28.986  1.00  0.00            
ATOM  15431  CG1 VAL C  23    -176.274-123.571 -29.296  1.00  0.00            
ATOM  15432 1HG1 VAL C  23    -176.335-122.740 -28.594  1.00  0.00            
ATOM  15433 2HG1 VAL C  23    -176.161-123.169 -30.302  1.00  0.00            
ATOM  15434 3HG1 VAL C  23    -177.197-124.149 -29.238  1.00  0.00            
ATOM  15435  CG2 VAL C  23    -175.219-124.930 -27.499  1.00  0.00            
ATOM  15436 1HG2 VAL C  23    -175.210-124.071 -26.828  1.00  0.00            
ATOM  15437 2HG2 VAL C  23    -176.157-125.470 -27.361  1.00  0.00            
ATOM  15438 3HG2 VAL C  23    -174.388-125.585 -27.242  1.00  0.00            
ATOM  15439  C   VAL C  23    -176.018-126.619 -29.930  1.00  0.00            
ATOM  15440  O   VAL C  23    -176.968-126.440 -30.683  1.00  0.00            
ATOM  15441  N   VAL C  24    -175.975-127.663 -29.098  1.00  0.00            
ATOM  15442  H   VAL C  24    -175.210-127.717 -28.440  1.00  0.00            
ATOM  15443  CA  VAL C  24    -177.029-128.693 -28.970  1.00  0.00            
ATOM  15444  HA  VAL C  24    -177.758-128.568 -29.766  1.00  0.00            
ATOM  15445  CB  VAL C  24    -176.438-130.113 -29.095  1.00  0.00            
ATOM  15446  HB  VAL C  24    -175.815-130.323 -28.226  1.00  0.00            
ATOM  15447  CG1 VAL C  24    -177.546-131.166 -29.183  1.00  0.00            
ATOM  15448 1HG1 VAL C  24    -177.098-132.155 -29.261  1.00  0.00            
ATOM  15449 2HG1 VAL C  24    -178.143-131.146 -28.273  1.00  0.00            
ATOM  15450 3HG1 VAL C  24    -178.188-130.963 -30.039  1.00  0.00            
ATOM  15451  CG2 VAL C  24    -175.582-130.285 -30.360  1.00  0.00            
ATOM  15452 1HG2 VAL C  24    -175.197-131.303 -30.410  1.00  0.00            
ATOM  15453 2HG2 VAL C  24    -176.177-130.077 -31.246  1.00  0.00            
ATOM  15454 3HG2 VAL C  24    -174.726-129.609 -30.331  1.00  0.00            
ATOM  15455  C   VAL C  24    -177.763-128.515 -27.637  1.00  0.00            
ATOM  15456  O   VAL C  24    -177.112-128.199 -26.646  1.00  0.00            
ATOM  15457  N   LEU C  25    -179.093-128.682 -27.609  1.00  0.00            
ATOM  15458  H   LEU C  25    -179.566-128.990 -28.450  1.00  0.00            
ATOM  15459  CA  LEU C  25    -179.924-128.395 -26.429  1.00  0.00            
ATOM  15460  HA  LEU C  25    -179.273-128.201 -25.573  1.00  0.00            
ATOM  15461  CB  LEU C  25    -180.767-127.126 -26.672  1.00  0.00            
ATOM  15462  HB1 LEU C  25    -181.324-126.918 -25.759  1.00  0.00            
ATOM  15463  HB2 LEU C  25    -181.487-127.346 -27.460  1.00  0.00            
ATOM  15464  CG  LEU C  25    -179.996-125.852 -27.071  1.00  0.00            
ATOM  15465  HG  LEU C  25    -179.454-126.030 -28.000  1.00  0.00            
ATOM  15466  CD1 LEU C  25    -180.996-124.720 -27.310  1.00  0.00            
ATOM  15467 1HD1 LEU C  25    -180.468-123.841 -27.681  1.00  0.00            
ATOM  15468 2HD1 LEU C  25    -181.724-125.021 -28.063  1.00  0.00            
ATOM  15469 3HD1 LEU C  25    -181.513-124.465 -26.386  1.00  0.00            
ATOM  15470  CD2 LEU C  25    -179.010-125.382 -26.001  1.00  0.00            
ATOM  15471 1HD2 LEU C  25    -178.480-124.498 -26.350  1.00  0.00            
ATOM  15472 2HD2 LEU C  25    -179.531-125.155 -25.076  1.00  0.00            
ATOM  15473 3HD2 LEU C  25    -178.272-126.154 -25.794  1.00  0.00            
ATOM  15474  C   LEU C  25    -180.836-129.572 -26.037  1.00  0.00            
ATOM  15475  O   LEU C  25    -181.690-130.008 -26.821  1.00  0.00            
ATOM  15476  N   GLU C  26    -180.719-130.005 -24.780  1.00  0.00            
ATOM  15477  H   GLU C  26    -180.019-129.553 -24.204  1.00  0.00            
ATOM  15478  CA  GLU C  26    -181.604-130.981 -24.124  1.00  0.00            
ATOM  15479  HA  GLU C  26    -182.221-131.456 -24.886  1.00  0.00            
ATOM  15480  CB  GLU C  26    -180.813-132.106 -23.408  1.00  0.00            
ATOM  15481  HB1 GLU C  26    -181.424-133.009 -23.434  1.00  0.00            
ATOM  15482  HB2 GLU C  26    -180.720-131.844 -22.355  1.00  0.00            
ATOM  15483  CG  GLU C  26    -179.399-132.456 -23.911  1.00  0.00            
ATOM  15484  HG1 GLU C  26    -178.966-133.185 -23.224  1.00  0.00            
ATOM  15485  HG2 GLU C  26    -178.764-131.567 -23.880  1.00  0.00            
ATOM  15486  CD  GLU C  26    -179.409-133.051 -25.319  1.00  0.00            
ATOM  15487  OE1 GLU C  26    -179.871-134.199 -25.499  1.00  0.00            
ATOM  15488  OE2 GLU C  26    -179.071-132.349 -26.298  1.00  0.00            
ATOM  15489  C   GLU C  26    -182.549-130.272 -23.126  1.00  0.00            
ATOM  15490  O   GLU C  26    -182.409-129.079 -22.857  1.00  0.00            
ATOM  15491  N   HIP C  27    -183.484-131.003 -22.506  1.00  0.00            
ATOM  15492  H   HIP C  27    -183.507-131.996 -22.689  1.00  0.00            
ATOM  15493  CA  HIP C  27    -184.254-130.503 -21.349  1.00  0.00            
ATOM  15494  HA  HIP C  27    -184.371-129.420 -21.431  1.00  0.00            
ATOM  15495  CB  HIP C  27    -185.654-131.143 -21.319  1.00  0.00            
ATOM  15496  HB1 HIP C  27    -186.268-130.627 -20.577  1.00  0.00            
ATOM  15497  HB2 HIP C  27    -185.567-132.187 -21.010  1.00  0.00            
ATOM  15498  CG  HIP C  27    -186.350-131.090 -22.655  1.00  0.00            
ATOM  15499  ND1 HIP C  27    -186.560-129.950 -23.406  1.00  0.00            
ATOM  15500  HD1 HIP C  27    -186.234-129.011 -23.153  1.00  0.00            
ATOM  15501  CE1 HIP C  27    -187.029-130.324 -24.611  1.00  0.00            
ATOM  15502  HE1 HIP C  27    -187.195-129.675 -25.466  1.00  0.00            
ATOM  15503  NE2 HIP C  27    -187.106-131.666 -24.643  1.00  0.00            
ATOM  15504  HE2 HIP C  27    -187.195-132.199 -25.511  1.00  0.00            
ATOM  15505  CD2 HIP C  27    -186.695-132.167 -23.423  1.00  0.00            
ATOM  15506  HD2 HIP C  27    -186.576-133.213 -23.159  1.00  0.00            
ATOM  15507  C   HIP C  27    -183.459-130.803 -20.074  1.00  0.00            
ATOM  15508  O   HIP C  27    -183.168-131.967 -19.826  1.00  0.00            
ATOM  15509  N   GLY C  28    -183.036-129.783 -19.326  1.00  0.00            
ATOM  15510  H   GLY C  28    -183.262-128.834 -19.600  1.00  0.00            
ATOM  15511  CA  GLY C  28    -181.956-129.911 -18.335  1.00  0.00            
ATOM  15512  HA1 GLY C  28    -182.007-130.888 -17.854  1.00  0.00            
ATOM  15513  HA2 GLY C  28    -182.085-129.147 -17.570  1.00  0.00            
ATOM  15514  C   GLY C  28    -180.556-129.754 -18.956  1.00  0.00            
ATOM  15515  O   GLY C  28    -179.610-129.382 -18.261  1.00  0.00            
ATOM  15516  N   GLY C  29    -180.432-129.957 -20.274  1.00  0.00            
ATOM  15517  H   GLY C  29    -181.268-130.193 -20.781  1.00  0.00            
ATOM  15518  CA  GLY C  29    -179.222-129.737 -21.071  1.00  0.00            
ATOM  15519  HA1 GLY C  29    -179.283-130.276 -22.011  1.00  0.00            
ATOM  15520  HA2 GLY C  29    -178.354-130.105 -20.522  1.00  0.00            
ATOM  15521  C   GLY C  29    -179.000-128.264 -21.392  1.00  0.00            
ATOM  15522  O   GLY C  29    -179.001-127.865 -22.556  1.00  0.00            
ATOM  15523  N   CYS C  30    -178.831-127.470 -20.341  1.00  0.00            
ATOM  15524  H   CYS C  30    -178.897-127.906 -19.429  1.00  0.00            
ATOM  15525  CA  CYS C  30    -178.346-126.102 -20.411  1.00  0.00            
ATOM  15526  HA  CYS C  30    -178.937-125.547 -21.137  1.00  0.00            
ATOM  15527  CB  CYS C  30    -178.535-125.490 -19.017  1.00  0.00            
ATOM  15528  HB1 CYS C  30    -178.014-126.107 -18.288  1.00  0.00            
ATOM  15529  HB2 CYS C  30    -179.591-125.539 -18.765  1.00  0.00            
ATOM  15530  SG  CYS C  30    -178.015-123.774 -18.792  1.00  0.00            
ATOM  15531  C   CYS C  30    -176.875-126.092 -20.851  1.00  0.00            
ATOM  15532  O   CYS C  30    -176.060-126.801 -20.255  1.00  0.00            
ATOM  15533  N   VAL C  31    -176.517-125.253 -21.828  1.00  0.00            
ATOM  15534  H   VAL C  31    -177.244-124.697 -22.271  1.00  0.00            
ATOM  15535  CA  VAL C  31    -175.127-125.052 -22.280  1.00  0.00            
ATOM  15536  HA  VAL C  31    -174.488-125.709 -21.699  1.00  0.00            
ATOM  15537  CB  VAL C  31    -174.942-125.458 -23.755  1.00  0.00            
ATOM  15538  HB  VAL C  31    -175.545-124.806 -24.388  1.00  0.00            
ATOM  15539  CG1 VAL C  31    -173.470-125.339 -24.179  1.00  0.00            
ATOM  15540 1HG1 VAL C  31    -173.339-125.724 -25.189  1.00  0.00            
ATOM  15541 2HG1 VAL C  31    -173.159-124.295 -24.170  1.00  0.00            
ATOM  15542 3HG1 VAL C  31    -172.838-125.917 -23.503  1.00  0.00            
ATOM  15543  CG2 VAL C  31    -175.374-126.911 -23.991  1.00  0.00            
ATOM  15544 1HG2 VAL C  31    -175.179-127.199 -25.023  1.00  0.00            
ATOM  15545 2HG2 VAL C  31    -174.832-127.581 -23.322  1.00  0.00            
ATOM  15546 3HG2 VAL C  31    -176.445-127.022 -23.814  1.00  0.00            
ATOM  15547  C   VAL C  31    -174.671-123.613 -22.018  1.00  0.00            
ATOM  15548  O   VAL C  31    -175.409-122.670 -22.296  1.00  0.00            
ATOM  15549  N   THR C  32    -173.456-123.433 -21.485  1.00  0.00            
ATOM  15550  H   THR C  32    -172.902-124.264 -21.301  1.00  0.00            
ATOM  15551  CA  THR C  32    -172.909-122.130 -21.057  1.00  0.00            
ATOM  15552  HA  THR C  32    -173.612-121.359 -21.369  1.00  0.00            
ATOM  15553  CB  THR C  32    -172.846-122.028 -19.523  1.00  0.00            
ATOM  15554  HB  THR C  32    -173.843-122.204 -19.131  1.00  0.00            
ATOM  15555  CG2 THR C  32    -171.895-123.003 -18.831  1.00  0.00            
ATOM  15556 1HG2 THR C  32    -171.914-122.823 -17.757  1.00  0.00            
ATOM  15557 2HG2 THR C  32    -172.225-124.022 -19.013  1.00  0.00            
ATOM  15558 3HG2 THR C  32    -170.879-122.868 -19.197  1.00  0.00            
ATOM  15559  OG1 THR C  32    -172.471-120.740 -19.120  1.00  0.00            
ATOM  15560  HG1 THR C  32    -173.325-120.269 -18.953  1.00  0.00            
ATOM  15561  C   THR C  32    -171.568-121.779 -21.714  1.00  0.00            
ATOM  15562  O   THR C  32    -170.665-122.617 -21.844  1.00  0.00            
ATOM  15563  N   VAL C  33    -171.429-120.512 -22.123  1.00  0.00            
ATOM  15564  H   VAL C  33    -172.209-119.879 -21.950  1.00  0.00            
ATOM  15565  CA  VAL C  33    -170.235-119.951 -22.780  1.00  0.00            
ATOM  15566  HA  VAL C  33    -169.376-120.551 -22.481  1.00  0.00            
ATOM  15567  CB  VAL C  33    -170.352-120.061 -24.317  1.00  0.00            
ATOM  15568  HB  VAL C  33    -170.509-121.112 -24.552  1.00  0.00            
ATOM  15569  CG1 VAL C  33    -171.528-119.287 -24.921  1.00  0.00            
ATOM  15570 1HG1 VAL C  33    -171.580-119.474 -25.994  1.00  0.00            
ATOM  15571 2HG1 VAL C  33    -172.462-119.625 -24.470  1.00  0.00            
ATOM  15572 3HG1 VAL C  33    -171.412-118.217 -24.752  1.00  0.00            
ATOM  15573  CG2 VAL C  33    -169.061-119.622 -25.020  1.00  0.00            
ATOM  15574 1HG2 VAL C  33    -169.139-119.835 -26.087  1.00  0.00            
ATOM  15575 2HG2 VAL C  33    -168.894-118.553 -24.891  1.00  0.00            
ATOM  15576 3HG2 VAL C  33    -168.211-120.177 -24.622  1.00  0.00            
ATOM  15577  C   VAL C  33    -169.975-118.516 -22.309  1.00  0.00            
ATOM  15578  O   VAL C  33    -170.900-117.712 -22.178  1.00  0.00            
ATOM  15579  N   MET C  34    -168.709-118.178 -22.037  1.00  0.00            
ATOM  15580  H   MET C  34    -167.977-118.850 -22.213  1.00  0.00            
ATOM  15581  CA  MET C  34    -168.323-116.868 -21.501  1.00  0.00            
ATOM  15582  HA  MET C  34    -169.231-116.306 -21.306  1.00  0.00            
ATOM  15583  CB  MET C  34    -167.603-117.012 -20.152  1.00  0.00            
ATOM  15584  HB1 MET C  34    -166.607-117.434 -20.294  1.00  0.00            
ATOM  15585  HB2 MET C  34    -168.167-117.687 -19.509  1.00  0.00            
ATOM  15586  CG  MET C  34    -167.494-115.645 -19.463  1.00  0.00            
ATOM  15587  HG1 MET C  34    -168.371-115.044 -19.706  1.00  0.00            
ATOM  15588  HG2 MET C  34    -166.616-115.128 -19.851  1.00  0.00            
ATOM  15589  SD  MET C  34    -167.383-115.717 -17.661  1.00  0.00            
ATOM  15590  CE  MET C  34    -167.146-113.947 -17.339  1.00  0.00            
ATOM  15591  HE1 MET C  34    -167.041-113.781 -16.267  1.00  0.00            
ATOM  15592  HE2 MET C  34    -166.245-113.599 -17.846  1.00  0.00            
ATOM  15593  HE3 MET C  34    -168.002-113.383 -17.712  1.00  0.00            
ATOM  15594  C   MET C  34    -167.511-116.034 -22.490  1.00  0.00            
ATOM  15595  O   MET C  34    -166.517-116.501 -23.044  1.00  0.00            
ATOM  15596  N   ALA C  35    -167.922-114.777 -22.657  1.00  0.00            
ATOM  15597  H   ALA C  35    -168.723-114.456 -22.133  1.00  0.00            
ATOM  15598  CA  ALA C  35    -167.187-113.764 -23.398  1.00  0.00            
ATOM  15599  HA  ALA C  35    -166.671-114.236 -24.224  1.00  0.00            
ATOM  15600  CB  ALA C  35    -168.208-112.784 -23.983  1.00  0.00            
ATOM  15601  HB1 ALA C  35    -167.697-111.952 -24.469  1.00  0.00            
ATOM  15602  HB2 ALA C  35    -168.833-113.297 -24.713  1.00  0.00            
ATOM  15603  HB3 ALA C  35    -168.851-112.406 -23.186  1.00  0.00            
ATOM  15604  C   ALA C  35    -166.115-113.083 -22.528  1.00  0.00            
ATOM  15605  O   ALA C  35    -166.265-112.971 -21.313  1.00  0.00            
ATOM  15606  N   GLN C  36    -165.038-112.602 -23.155  1.00  0.00            
ATOM  15607  H   GLN C  36    -164.962-112.720 -24.151  1.00  0.00            
ATOM  15608  CA  GLN C  36    -164.099-111.689 -22.497  1.00  0.00            
ATOM  15609  HA  GLN C  36    -163.826-112.114 -21.529  1.00  0.00            
ATOM  15610  CB  GLN C  36    -162.812-111.557 -23.339  1.00  0.00            
ATOM  15611  HB1 GLN C  36    -163.067-111.306 -24.370  1.00  0.00            
ATOM  15612  HB2 GLN C  36    -162.282-112.509 -23.324  1.00  0.00            
ATOM  15613  CG  GLN C  36    -161.922-110.449 -22.759  1.00  0.00            
ATOM  15614  HG1 GLN C  36    -161.785-110.621 -21.692  1.00  0.00            
ATOM  15615  HG2 GLN C  36    -162.441-109.506 -22.913  1.00  0.00            
ATOM  15616  CD  GLN C  36    -160.547-110.269 -23.369  1.00  0.00            
ATOM  15617  OE1 GLN C  36    -159.957-111.183 -23.937  1.00  0.00            
ATOM  15618  NE2 GLN C  36    -159.991-109.085 -23.247  1.00  0.00            
ATOM  15619 1HE2 GLN C  36    -160.505-108.350 -22.741  1.00  0.00            
ATOM  15620 2HE2 GLN C  36    -159.082-108.927 -23.631  1.00  0.00            
ATOM  15621  C   GLN C  36    -164.776-110.330 -22.229  1.00  0.00            
ATOM  15622  O   GLN C  36    -165.520-109.843 -23.080  1.00  0.00            
ATOM  15623  N   ASP C  37    -164.469-109.718 -21.078  1.00  0.00            
ATOM  15624  H   ASP C  37    -163.743-110.127 -20.504  1.00  0.00            
ATOM  15625  CA  ASP C  37    -164.867-108.358 -20.667  1.00  0.00            
ATOM  15626  HA  ASP C  37    -164.658-108.305 -19.598  1.00  0.00            
ATOM  15627  CB  ASP C  37    -163.940-107.295 -21.308  1.00  0.00            
ATOM  15628  HB1 ASP C  37    -164.138-106.329 -20.840  1.00  0.00            
ATOM  15629  HB2 ASP C  37    -164.191-107.213 -22.367  1.00  0.00            
ATOM  15630  CG  ASP C  37    -162.429-107.595 -21.185  1.00  0.00            
ATOM  15631  OD1 ASP C  37    -162.034-108.466 -20.381  1.00  0.00            
ATOM  15632  OD2 ASP C  37    -161.630-107.013 -21.961  1.00  0.00            
ATOM  15633  C   ASP C  37    -166.388-108.091 -20.776  1.00  0.00            
ATOM  15634  O   ASP C  37    -166.840-106.971 -21.024  1.00  0.00            
ATOM  15635  N   LYS C  38    -167.184-109.162 -20.624  1.00  0.00            
ATOM  15636  H   LYS C  38    -166.718-110.035 -20.406  1.00  0.00            
ATOM  15637  CA  LYS C  38    -168.638-109.250 -20.834  1.00  0.00            
ATOM  15638  HA  LYS C  38    -169.100-108.316 -20.523  1.00  0.00            
ATOM  15639  CB  LYS C  38    -168.900-109.534 -22.330  1.00  0.00            
ATOM  15640  HB1 LYS C  38    -169.933-109.849 -22.478  1.00  0.00            
ATOM  15641  HB2 LYS C  38    -168.266-110.370 -22.617  1.00  0.00            
ATOM  15642  CG  LYS C  38    -168.608-108.386 -23.308  1.00  0.00            
ATOM  15643  HG1 LYS C  38    -168.860-108.733 -24.311  1.00  0.00            
ATOM  15644  HG2 LYS C  38    -167.542-108.163 -23.299  1.00  0.00            
ATOM  15645  CD  LYS C  38    -169.392-107.098 -23.011  1.00  0.00            
ATOM  15646  HD1 LYS C  38    -169.180-106.760 -21.998  1.00  0.00            
ATOM  15647  HD2 LYS C  38    -170.462-107.289 -23.089  1.00  0.00            
ATOM  15648  CE  LYS C  38    -168.970-105.974 -23.962  1.00  0.00            
ATOM  15649  HE1 LYS C  38    -167.880-105.873 -23.911  1.00  0.00            
ATOM  15650  HE2 LYS C  38    -169.411-105.039 -23.604  1.00  0.00            
ATOM  15651  NZ  LYS C  38    -169.412-106.240 -25.351  1.00  0.00            
ATOM  15652  HZ1 LYS C  38    -169.141-105.491 -25.970  1.00  0.00            
ATOM  15653  HZ2 LYS C  38    -169.026-107.113 -25.682  1.00  0.00            
ATOM  15654  HZ3 LYS C  38    -170.430-106.319 -25.367  1.00  0.00            
ATOM  15655  C   LYS C  38    -169.246-110.381 -19.978  1.00  0.00            
ATOM  15656  O   LYS C  38    -168.510-111.257 -19.524  1.00  0.00            
ATOM  15657  N   PRO C  39    -170.576-110.395 -19.755  1.00  0.00            
ATOM  15658  CD  PRO C  39    -171.538-109.363 -20.127  1.00  0.00            
ATOM  15659  HD1 PRO C  39    -171.390-108.995 -21.141  1.00  0.00            
ATOM  15660  HD2 PRO C  39    -171.467-108.536 -19.419  1.00  0.00            
ATOM  15661  CG  PRO C  39    -172.913-110.013 -20.016  1.00  0.00            
ATOM  15662  HG1 PRO C  39    -173.159-110.520 -20.946  1.00  0.00            
ATOM  15663  HG2 PRO C  39    -173.686-109.286 -19.765  1.00  0.00            
ATOM  15664  CB  PRO C  39    -172.708-111.034 -18.900  1.00  0.00            
ATOM  15665  HB1 PRO C  39    -173.417-111.859 -18.977  1.00  0.00            
ATOM  15666  HB2 PRO C  39    -172.826-110.520 -17.946  1.00  0.00            
ATOM  15667  CA  PRO C  39    -171.249-111.491 -19.053  1.00  0.00            
ATOM  15668  HA  PRO C  39    -170.813-111.602 -18.058  1.00  0.00            
ATOM  15669  C   PRO C  39    -171.133-112.849 -19.778  1.00  0.00            
ATOM  15670  O   PRO C  39    -170.935-112.921 -20.991  1.00  0.00            
ATOM  15671  N   THR C  40    -171.310-113.947 -19.036  1.00  0.00            
ATOM  15672  H   THR C  40    -171.426-113.831 -18.039  1.00  0.00            
ATOM  15673  CA  THR C  40    -171.602-115.279 -19.612  1.00  0.00            
ATOM  15674  HA  THR C  40    -170.864-115.519 -20.370  1.00  0.00            
ATOM  15675  CB  THR C  40    -171.632-116.377 -18.534  1.00  0.00            
ATOM  15676  HB  THR C  40    -172.649-116.409 -18.151  1.00  0.00            
ATOM  15677  CG2 THR C  40    -171.302-117.777 -19.029  1.00  0.00            
ATOM  15678 1HG2 THR C  40    -171.262-118.470 -18.189  1.00  0.00            
ATOM  15679 2HG2 THR C  40    -172.077-118.121 -19.712  1.00  0.00            
ATOM  15680 3HG2 THR C  40    -170.349-117.783 -19.542  1.00  0.00            
ATOM  15681  OG1 THR C  40    -170.786-116.134 -17.428  1.00  0.00            
ATOM  15682  HG1 THR C  40    -169.874-116.076 -17.743  1.00  0.00            
ATOM  15683  C   THR C  40    -172.989-115.294 -20.262  1.00  0.00            
ATOM  15684  O   THR C  40    -173.863-114.559 -19.800  1.00  0.00            
ATOM  15685  N   VAL C  41    -173.235-116.198 -21.216  1.00  0.00            
ATOM  15686  H   VAL C  41    -172.475-116.781 -21.556  1.00  0.00            
ATOM  15687  CA  VAL C  41    -174.598-116.613 -21.599  1.00  0.00            
ATOM  15688  HA  VAL C  41    -175.291-116.092 -20.949  1.00  0.00            
ATOM  15689  CB  VAL C  41    -174.984-116.230 -23.042  1.00  0.00            
ATOM  15690  HB  VAL C  41    -175.948-116.688 -23.269  1.00  0.00            
ATOM  15691  CG1 VAL C  41    -175.165-114.718 -23.175  1.00  0.00            
ATOM  15692 1HG1 VAL C  41    -175.451-114.462 -24.195  1.00  0.00            
ATOM  15693 2HG1 VAL C  41    -175.957-114.397 -22.500  1.00  0.00            
ATOM  15694 3HG1 VAL C  41    -174.239-114.210 -22.918  1.00  0.00            
ATOM  15695  CG2 VAL C  41    -173.980-116.705 -24.097  1.00  0.00            
ATOM  15696 1HG2 VAL C  41    -174.336-116.434 -25.091  1.00  0.00            
ATOM  15697 2HG2 VAL C  41    -173.005-116.248 -23.928  1.00  0.00            
ATOM  15698 3HG2 VAL C  41    -173.889-117.788 -24.045  1.00  0.00            
ATOM  15699  C   VAL C  41    -174.842-118.101 -21.350  1.00  0.00            
ATOM  15700  O   VAL C  41    -173.966-118.930 -21.603  1.00  0.00            
ATOM  15701  N   ASP C  42    -176.057-118.420 -20.896  1.00  0.00            
ATOM  15702  H   ASP C  42    -176.714-117.661 -20.767  1.00  0.00            
ATOM  15703  CA  ASP C  42    -176.581-119.788 -20.769  1.00  0.00            
ATOM  15704  HA  ASP C  42    -175.803-120.495 -21.055  1.00  0.00            
ATOM  15705  CB  ASP C  42    -177.016-120.135 -19.338  1.00  0.00            
ATOM  15706  HB1 ASP C  42    -177.358-121.165 -19.338  1.00  0.00            
ATOM  15707  HB2 ASP C  42    -177.880-119.519 -19.084  1.00  0.00            
ATOM  15708  CG  ASP C  42    -175.984-119.977 -18.224  1.00  0.00            
ATOM  15709  OD1 ASP C  42    -174.778-119.758 -18.478  1.00  0.00            
ATOM  15710  OD2 ASP C  42    -176.411-120.061 -17.050  1.00  0.00            
ATOM  15711  C   ASP C  42    -177.786-119.995 -21.689  1.00  0.00            
ATOM  15712  O   ASP C  42    -178.699-119.167 -21.699  1.00  0.00            
ATOM  15713  N   ILE C  43    -177.809-121.116 -22.410  1.00  0.00            
ATOM  15714  H   ILE C  43    -177.028-121.758 -22.300  1.00  0.00            
ATOM  15715  CA  ILE C  43    -178.747-121.427 -23.497  1.00  0.00            
ATOM  15716  HA  ILE C  43    -179.499-120.642 -23.573  1.00  0.00            
ATOM  15717  CB  ILE C  43    -177.964-121.529 -24.835  1.00  0.00            
ATOM  15718  HB  ILE C  43    -177.428-122.480 -24.824  1.00  0.00            
ATOM  15719  CG2 ILE C  43    -178.933-121.573 -26.026  1.00  0.00            
ATOM  15720 1HG2 ILE C  43    -178.375-121.696 -26.955  1.00  0.00            
ATOM  15721 2HG2 ILE C  43    -179.611-122.417 -25.919  1.00  0.00            
ATOM  15722 3HG2 ILE C  43    -179.516-120.655 -26.076  1.00  0.00            
ATOM  15723  CG1 ILE C  43    -176.879-120.447 -25.074  1.00  0.00            
ATOM  15724 1HG1 ILE C  43    -176.356-120.688 -25.999  1.00  0.00            
ATOM  15725 2HG1 ILE C  43    -176.133-120.502 -24.280  1.00  0.00            
ATOM  15726  CD  ILE C  43    -177.375-118.999 -25.173  1.00  0.00            
ATOM  15727  HD1 ILE C  43    -176.517-118.333 -25.258  1.00  0.00            
ATOM  15728  HD2 ILE C  43    -177.998-118.876 -26.058  1.00  0.00            
ATOM  15729  HD3 ILE C  43    -177.943-118.729 -24.284  1.00  0.00            
ATOM  15730  C   ILE C  43    -179.443-122.763 -23.192  1.00  0.00            
ATOM  15731  O   ILE C  43    -178.757-123.741 -22.896  1.00  0.00            
ATOM  15732  N   GLU C  44    -180.779-122.848 -23.256  1.00  0.00            
ATOM  15733  H   GLU C  44    -181.326-122.002 -23.385  1.00  0.00            
ATOM  15734  CA  GLU C  44    -181.494-124.114 -22.997  1.00  0.00            
ATOM  15735  HA  GLU C  44    -180.892-124.944 -23.368  1.00  0.00            
ATOM  15736  CB  GLU C  44    -181.645-124.294 -21.490  1.00  0.00            
ATOM  15737  HB1 GLU C  44    -182.335-123.535 -21.117  1.00  0.00            
ATOM  15738  HB2 GLU C  44    -180.673-124.139 -21.025  1.00  0.00            
ATOM  15739  CG  GLU C  44    -182.156-125.683 -21.082  1.00  0.00            
ATOM  15740  HG1 GLU C  44    -181.548-126.447 -21.569  1.00  0.00            
ATOM  15741  HG2 GLU C  44    -183.195-125.804 -21.393  1.00  0.00            
ATOM  15742  CD  GLU C  44    -182.067-125.844 -19.567  1.00  0.00            
ATOM  15743  OE1 GLU C  44    -182.048-124.814 -18.856  1.00  0.00            
ATOM  15744  OE2 GLU C  44    -181.966-126.980 -19.063  1.00  0.00            
ATOM  15745  C   GLU C  44    -182.887-124.214 -23.629  1.00  0.00            
ATOM  15746  O   GLU C  44    -183.707-123.304 -23.520  1.00  0.00            
ATOM  15747  N   LEU C  45    -183.202-125.382 -24.193  1.00  0.00            
ATOM  15748  H   LEU C  45    -182.513-126.120 -24.168  1.00  0.00            
ATOM  15749  CA  LEU C  45    -184.546-125.745 -24.642  1.00  0.00            
ATOM  15750  HA  LEU C  45    -185.051-124.858 -25.030  1.00  0.00            
ATOM  15751  CB  LEU C  45    -184.394-126.771 -25.780  1.00  0.00            
ATOM  15752  HB1 LEU C  45    -183.833-127.626 -25.397  1.00  0.00            
ATOM  15753  HB2 LEU C  45    -183.811-126.321 -26.585  1.00  0.00            
ATOM  15754  CG  LEU C  45    -185.726-127.278 -26.357  1.00  0.00            
ATOM  15755  HG  LEU C  45    -186.366-127.641 -25.557  1.00  0.00            
ATOM  15756  CD1 LEU C  45    -186.481-126.188 -27.110  1.00  0.00            
ATOM  15757 1HD1 LEU C  45    -187.408-126.596 -27.508  1.00  0.00            
ATOM  15758 2HD1 LEU C  45    -186.754-125.380 -26.430  1.00  0.00            
ATOM  15759 3HD1 LEU C  45    -185.877-125.782 -27.917  1.00  0.00            
ATOM  15760  CD2 LEU C  45    -185.447-128.451 -27.298  1.00  0.00            
ATOM  15761 1HD2 LEU C  45    -186.380-128.815 -27.726  1.00  0.00            
ATOM  15762 2HD2 LEU C  45    -184.775-128.127 -28.087  1.00  0.00            
ATOM  15763 3HD2 LEU C  45    -184.972-129.260 -26.742  1.00  0.00            
ATOM  15764  C   LEU C  45    -185.358-126.279 -23.450  1.00  0.00            
ATOM  15765  O   LEU C  45    -185.388-127.487 -23.202  1.00  0.00            
ATOM  15766  N   VAL C  46    -186.017-125.404 -22.688  1.00  0.00            
ATOM  15767  H   VAL C  46    -185.983-124.422 -22.934  1.00  0.00            
ATOM  15768  CA  VAL C  46    -186.673-125.809 -21.427  1.00  0.00            
ATOM  15769  HA  VAL C  46    -185.949-126.406 -20.871  1.00  0.00            
ATOM  15770  CB  VAL C  46    -187.008-124.610 -20.518  1.00  0.00            
ATOM  15771  HB  VAL C  46    -187.559-124.981 -19.654  1.00  0.00            
ATOM  15772  CG1 VAL C  46    -185.714-123.966 -20.001  1.00  0.00            
ATOM  15773 1HG1 VAL C  46    -185.954-123.140 -19.331  1.00  0.00            
ATOM  15774 2HG1 VAL C  46    -185.132-124.699 -19.442  1.00  0.00            
ATOM  15775 3HG1 VAL C  46    -185.111-123.594 -20.830  1.00  0.00            
ATOM  15776  CG2 VAL C  46    -187.865-123.538 -21.198  1.00  0.00            
ATOM  15777 1HG2 VAL C  46    -188.116-122.759 -20.476  1.00  0.00            
ATOM  15778 2HG2 VAL C  46    -187.323-123.078 -22.025  1.00  0.00            
ATOM  15779 3HG2 VAL C  46    -188.785-123.984 -21.569  1.00  0.00            
ATOM  15780  C   VAL C  46    -187.868-126.752 -21.640  1.00  0.00            
ATOM  15781  O   VAL C  46    -188.097-127.628 -20.810  1.00  0.00            
ATOM  15782  N   THR C  47    -188.553-126.693 -22.788  1.00  0.00            
ATOM  15783  H   THR C  47    -188.338-125.945 -23.441  1.00  0.00            
ATOM  15784  CA  THR C  47    -189.393-127.799 -23.298  1.00  0.00            
ATOM  15785  HA  THR C  47    -188.900-128.739 -23.061  1.00  0.00            
ATOM  15786  CB  THR C  47    -190.765-127.850 -22.595  1.00  0.00            
ATOM  15787  HB  THR C  47    -190.600-127.778 -21.520  1.00  0.00            
ATOM  15788  CG2 THR C  47    -191.736-126.749 -22.991  1.00  0.00            
ATOM  15789 1HG2 THR C  47    -192.695-126.928 -22.509  1.00  0.00            
ATOM  15790 2HG2 THR C  47    -191.330-125.798 -22.659  1.00  0.00            
ATOM  15791 3HG2 THR C  47    -191.888-126.716 -24.071  1.00  0.00            
ATOM  15792  OG1 THR C  47    -191.410-129.082 -22.824  1.00  0.00            
ATOM  15793  HG1 THR C  47    -191.950-129.002 -23.633  1.00  0.00            
ATOM  15794  C   THR C  47    -189.542-127.726 -24.823  1.00  0.00            
ATOM  15795  O   THR C  47    -189.111-126.764 -25.449  1.00  0.00            
ATOM  15796  N   THR C  48    -190.153-128.745 -25.422  1.00  0.00            
ATOM  15797  H   THR C  48    -190.424-129.531 -24.841  1.00  0.00            
ATOM  15798  CA  THR C  48    -190.942-128.596 -26.658  1.00  0.00            
ATOM  15799  HA  THR C  48    -190.789-127.607 -27.090  1.00  0.00            
ATOM  15800  CB  THR C  48    -190.513-129.658 -27.689  1.00  0.00            
ATOM  15801  HB  THR C  48    -190.687-130.641 -27.266  1.00  0.00            
ATOM  15802  CG2 THR C  48    -191.186-129.629 -29.058  1.00  0.00            
ATOM  15803 1HG2 THR C  48    -190.798-130.434 -29.679  1.00  0.00            
ATOM  15804 2HG2 THR C  48    -192.262-129.765 -28.966  1.00  0.00            
ATOM  15805 3HG2 THR C  48    -190.988-128.683 -29.554  1.00  0.00            
ATOM  15806  OG1 THR C  48    -189.133-129.531 -27.951  1.00  0.00            
ATOM  15807  HG1 THR C  48    -189.051-128.726 -28.477  1.00  0.00            
ATOM  15808  C   THR C  48    -192.426-128.699 -26.279  1.00  0.00            
ATOM  15809  O   THR C  48    -192.754-129.229 -25.209  1.00  0.00            
ATOM  15810  N   THR C  49    -193.330-128.218 -27.127  1.00  0.00            
ATOM  15811  H   THR C  49    -192.995-127.712 -27.944  1.00  0.00            
ATOM  15812  CA  THR C  49    -194.781-128.244 -26.906  1.00  0.00            
ATOM  15813  HA  THR C  49    -194.989-129.010 -26.174  1.00  0.00            
ATOM  15814  CB  THR C  49    -195.250-126.911 -26.310  1.00  0.00            
ATOM  15815  HB  THR C  49    -194.924-126.122 -26.973  1.00  0.00            
ATOM  15816  CG2 THR C  49    -196.748-126.753 -26.077  1.00  0.00            
ATOM  15817 1HG2 THR C  49    -196.935-125.815 -25.553  1.00  0.00            
ATOM  15818 2HG2 THR C  49    -197.273-126.712 -27.030  1.00  0.00            
ATOM  15819 3HG2 THR C  49    -197.122-127.580 -25.484  1.00  0.00            
ATOM  15820  OG1 THR C  49    -194.658-126.724 -25.048  1.00  0.00            
ATOM  15821  HG1 THR C  49    -194.186-125.870 -25.157  1.00  0.00            
ATOM  15822  C   THR C  49    -195.547-128.605 -28.181  1.00  0.00            
ATOM  15823  O   THR C  49    -195.077-128.387 -29.296  1.00  0.00            
ATOM  15824  N   VAL C  50    -196.734-129.184 -27.989  1.00  0.00            
ATOM  15825  H   VAL C  50    -197.078-129.225 -27.043  1.00  0.00            
ATOM  15826  CA  VAL C  50    -197.671-129.695 -28.998  1.00  0.00            
ATOM  15827  HA  VAL C  50    -197.336-129.415 -29.998  1.00  0.00            
ATOM  15828  CB  VAL C  50    -197.713-131.238 -28.879  1.00  0.00            
ATOM  15829  HB  VAL C  50    -197.434-131.502 -27.862  1.00  0.00            
ATOM  15830  CG1 VAL C  50    -199.061-131.929 -29.110  1.00  0.00            
ATOM  15831 1HG1 VAL C  50    -198.929-133.011 -29.071  1.00  0.00            
ATOM  15832 2HG1 VAL C  50    -199.761-131.648 -28.324  1.00  0.00            
ATOM  15833 3HG1 VAL C  50    -199.475-131.657 -30.071  1.00  0.00            
ATOM  15834  CG2 VAL C  50    -196.666-131.843 -29.820  1.00  0.00            
ATOM  15835 1HG2 VAL C  50    -196.598-132.918 -29.652  1.00  0.00            
ATOM  15836 2HG2 VAL C  50    -196.939-131.660 -30.858  1.00  0.00            
ATOM  15837 3HG2 VAL C  50    -195.690-131.399 -29.624  1.00  0.00            
ATOM  15838  C   VAL C  50    -199.022-129.023 -28.743  1.00  0.00            
ATOM  15839  O   VAL C  50    -199.525-129.086 -27.619  1.00  0.00            
ATOM  15840  N   SER C  51    -199.576-128.348 -29.755  1.00  0.00            
ATOM  15841  H   SER C  51    -199.079-128.322 -30.640  1.00  0.00            
ATOM  15842  CA  SER C  51    -200.648-127.357 -29.573  1.00  0.00            
ATOM  15843  HA  SER C  51    -201.062-127.445 -28.568  1.00  0.00            
ATOM  15844  CB  SER C  51    -200.063-125.945 -29.706  1.00  0.00            
ATOM  15845  HB1 SER C  51    -200.870-125.213 -29.656  1.00  0.00            
ATOM  15846  HB2 SER C  51    -199.559-125.850 -30.669  1.00  0.00            
ATOM  15847  OG  SER C  51    -199.143-125.686 -28.663  1.00  0.00            
ATOM  15848  HG  SER C  51    -198.667-124.875 -28.865  1.00  0.00            
ATOM  15849  C   SER C  51    -201.792-127.509 -30.578  1.00  0.00            
ATOM  15850  O   SER C  51    -201.607-127.331 -31.775  1.00  0.00            
ATOM  15851  N   ASN C  52    -203.013-127.716 -30.078  1.00  0.00            
ATOM  15852  H   ASN C  52    -203.080-127.819 -29.077  1.00  0.00            
ATOM  15853  CA  ASN C  52    -204.275-127.782 -30.835  1.00  0.00            
ATOM  15854  HA  ASN C  52    -205.053-127.954 -30.088  1.00  0.00            
ATOM  15855  CB  ASN C  52    -204.610-126.417 -31.470  1.00  0.00            
ATOM  15856  HB1 ASN C  52    -205.611-126.449 -31.898  1.00  0.00            
ATOM  15857  HB2 ASN C  52    -203.910-126.202 -32.277  1.00  0.00            
ATOM  15858  CG  ASN C  52    -204.573-125.289 -30.458  1.00  0.00            
ATOM  15859  OD1 ASN C  52    -205.239-125.331 -29.440  1.00  0.00            
ATOM  15860  ND2 ASN C  52    -203.772-124.273 -30.680  1.00  0.00            
ATOM  15861 1HD2 ASN C  52    -203.218-124.234 -31.519  1.00  0.00            
ATOM  15862 2HD2 ASN C  52    -203.786-123.532 -30.002  1.00  0.00            
ATOM  15863  C   ASN C  52    -204.416-128.960 -31.824  1.00  0.00            
ATOM  15864  O   ASN C  52    -205.203-129.867 -31.533  1.00  0.00            
ATOM  15865  N   MET C  53    -203.716-128.937 -32.966  1.00  0.00            
ATOM  15866  H   MET C  53    -203.026-128.194 -33.060  1.00  0.00            
ATOM  15867  CA  MET C  53    -203.846-129.842 -34.128  1.00  0.00            
ATOM  15868  HA  MET C  53    -203.185-129.447 -34.898  1.00  0.00            
ATOM  15869  CB  MET C  53    -203.322-131.255 -33.807  1.00  0.00            
ATOM  15870  HB1 MET C  53    -203.620-131.920 -34.616  1.00  0.00            
ATOM  15871  HB2 MET C  53    -203.767-131.627 -32.886  1.00  0.00            
ATOM  15872  CG  MET C  53    -201.799-131.343 -33.698  1.00  0.00            
ATOM  15873  HG1 MET C  53    -201.358-130.828 -34.552  1.00  0.00            
ATOM  15874  HG2 MET C  53    -201.520-132.395 -33.760  1.00  0.00            
ATOM  15875  SD  MET C  53    -201.082-130.675 -32.180  1.00  0.00            
ATOM  15876  CE  MET C  53    -199.337-130.942 -32.571  1.00  0.00            
ATOM  15877  HE1 MET C  53    -198.715-130.388 -31.868  1.00  0.00            
ATOM  15878  HE2 MET C  53    -199.109-132.006 -32.502  1.00  0.00            
ATOM  15879  HE3 MET C  53    -199.126-130.591 -33.577  1.00  0.00            
ATOM  15880  C   MET C  53    -205.236-129.896 -34.801  1.00  0.00            
ATOM  15881  O   MET C  53    -206.281-129.669 -34.182  1.00  0.00            
ATOM  15882  N   ALA C  54    -205.264-130.281 -36.081  1.00  0.00            
ATOM  15883  H   ALA C  54    -204.386-130.496 -36.533  1.00  0.00            
ATOM  15884  CA  ALA C  54    -206.494-130.626 -36.805  1.00  0.00            
ATOM  15885  HA  ALA C  54    -207.305-129.995 -36.440  1.00  0.00            
ATOM  15886  CB  ALA C  54    -206.297-130.296 -38.289  1.00  0.00            
ATOM  15887  HB1 ALA C  54    -207.213-130.506 -38.843  1.00  0.00            
ATOM  15888  HB2 ALA C  54    -206.048-129.240 -38.403  1.00  0.00            
ATOM  15889  HB3 ALA C  54    -205.490-130.898 -38.701  1.00  0.00            
ATOM  15890  C   ALA C  54    -206.911-132.095 -36.560  1.00  0.00            
ATOM  15891  O   ALA C  54    -206.154-132.879 -35.988  1.00  0.00            
ATOM  15892  N   GLU C  55    -208.128-132.477 -36.961  1.00  0.00            
ATOM  15893  H   GLU C  55    -208.688-131.826 -37.491  1.00  0.00            
ATOM  15894  CA  GLU C  55    -208.612-133.866 -36.905  1.00  0.00            
ATOM  15895  HA  GLU C  55    -208.019-134.422 -36.179  1.00  0.00            
ATOM  15896  CB  GLU C  55    -210.071-133.908 -36.407  1.00  0.00            
ATOM  15897  HB1 GLU C  55    -210.711-133.340 -37.084  1.00  0.00            
ATOM  15898  HB2 GLU C  55    -210.112-133.448 -35.418  1.00  0.00            
ATOM  15899  CG  GLU C  55    -210.588-135.351 -36.309  1.00  0.00            
ATOM  15900  HG1 GLU C  55    -209.851-135.943 -35.764  1.00  0.00            
ATOM  15901  HG2 GLU C  55    -210.671-135.777 -37.311  1.00  0.00            
ATOM  15902  CD  GLU C  55    -211.942-135.462 -35.596  1.00  0.00            
ATOM  15903  OE1 GLU C  55    -211.946-135.414 -34.340  1.00  0.00            
ATOM  15904  OE2 GLU C  55    -212.950-135.739 -36.280  1.00  0.00            
ATOM  15905  C   GLU C  55    -208.445-134.570 -38.261  1.00  0.00            
ATOM  15906  O   GLU C  55    -208.810-134.023 -39.299  1.00  0.00            
ATOM  15907  N   VAL C  56    -207.942-135.809 -38.245  1.00  0.00            
ATOM  15908  H   VAL C  56    -207.672-136.201 -37.348  1.00  0.00            
ATOM  15909  CA  VAL C  56    -207.854-136.675 -39.434  1.00  0.00            
ATOM  15910  HA  VAL C  56    -207.773-136.052 -40.326  1.00  0.00            
ATOM  15911  CB  VAL C  56    -206.610-137.590 -39.378  1.00  0.00            
ATOM  15912  HB  VAL C  56    -206.659-138.213 -38.483  1.00  0.00            
ATOM  15913  CG1 VAL C  56    -206.519-138.510 -40.602  1.00  0.00            
ATOM  15914 1HG1 VAL C  56    -205.586-139.074 -40.579  1.00  0.00            
ATOM  15915 2HG1 VAL C  56    -207.347-139.217 -40.614  1.00  0.00            
ATOM  15916 3HG1 VAL C  56    -206.551-137.911 -41.512  1.00  0.00            
ATOM  15917  CG2 VAL C  56    -205.320-136.773 -39.311  1.00  0.00            
ATOM  15918 1HG2 VAL C  56    -204.457-137.437 -39.265  1.00  0.00            
ATOM  15919 2HG2 VAL C  56    -205.240-136.136 -40.192  1.00  0.00            
ATOM  15920 3HG2 VAL C  56    -205.323-136.148 -38.421  1.00  0.00            
ATOM  15921  C   VAL C  56    -209.131-137.502 -39.572  1.00  0.00            
ATOM  15922  O   VAL C  56    -209.874-137.370 -40.546  1.00  0.00            
ATOM  15923  N   ARG C  57    -209.389-138.361 -38.578  1.00  0.00            
ATOM  15924  H   ARG C  57    -208.780-138.339 -37.770  1.00  0.00            
ATOM  15925  CA  ARG C  57    -210.526-139.285 -38.553  1.00  0.00            
ATOM  15926  HA  ARG C  57    -211.349-138.802 -39.079  1.00  0.00            
ATOM  15927  CB  ARG C  57    -210.156-140.586 -39.309  1.00  0.00            
ATOM  15928  HB1 ARG C  57    -209.487-141.181 -38.689  1.00  0.00            
ATOM  15929  HB2 ARG C  57    -209.627-140.329 -40.228  1.00  0.00            
ATOM  15930  CG  ARG C  57    -211.376-141.438 -39.699  1.00  0.00            
ATOM  15931  HG1 ARG C  57    -211.972-140.902 -40.436  1.00  0.00            
ATOM  15932  HG2 ARG C  57    -211.981-141.600 -38.806  1.00  0.00            
ATOM  15933  CD  ARG C  57    -211.007-142.818 -40.265  1.00  0.00            
ATOM  15934  HD1 ARG C  57    -211.846-143.491 -40.080  1.00  0.00            
ATOM  15935  HD2 ARG C  57    -210.144-143.197 -39.716  1.00  0.00            
ATOM  15936  NE  ARG C  57    -210.719-142.835 -41.718  1.00  0.00            
ATOM  15937  HE  ARG C  57    -210.930-142.019 -42.292  1.00  0.00            
ATOM  15938  CZ  ARG C  57    -210.302-143.891 -42.397  1.00  0.00            
ATOM  15939  NH1 ARG C  57    -210.066-145.045 -41.828  1.00  0.00            
ATOM  15940 1HH1 ARG C  57    -210.233-145.159 -40.838  1.00  0.00            
ATOM  15941 2HH1 ARG C  57    -209.724-145.843 -42.342  1.00  0.00            
ATOM  15942  NH2 ARG C  57    -210.107-143.809 -43.676  1.00  0.00            
ATOM  15943 1HH2 ARG C  57    -210.344-142.933 -44.167  1.00  0.00            
ATOM  15944 2HH2 ARG C  57    -209.877-144.602 -44.230  1.00  0.00            
ATOM  15945  C   ARG C  57    -210.973-139.528 -37.107  1.00  0.00            
ATOM  15946  O   ARG C  57    -210.159-139.848 -36.240  1.00  0.00            
ATOM  15947  N   SER C  58    -212.272-139.400 -36.874  1.00  0.00            
ATOM  15948  H   SER C  58    -212.851-139.155 -37.668  1.00  0.00            
ATOM  15949  CA  SER C  58    -212.963-139.678 -35.612  1.00  0.00            
ATOM  15950  HA  SER C  58    -212.244-139.712 -34.797  1.00  0.00            
ATOM  15951  CB  SER C  58    -213.928-138.519 -35.333  1.00  0.00            
ATOM  15952  HB1 SER C  58    -214.358-138.172 -36.275  1.00  0.00            
ATOM  15953  HB2 SER C  58    -213.357-137.703 -34.895  1.00  0.00            
ATOM  15954  OG  SER C  58    -214.989-138.837 -34.455  1.00  0.00            
ATOM  15955  HG  SER C  58    -215.440-137.997 -34.307  1.00  0.00            
ATOM  15956  C   SER C  58    -213.654-141.039 -35.703  1.00  0.00            
ATOM  15957  O   SER C  58    -214.250-141.350 -36.736  1.00  0.00            
ATOM  15958  N   TYR C  59    -213.576-141.855 -34.646  1.00  0.00            
ATOM  15959  H   TYR C  59    -213.145-141.500 -33.798  1.00  0.00            
ATOM  15960  CA  TYR C  59    -214.143-143.210 -34.592  1.00  0.00            
ATOM  15961  HA  TYR C  59    -214.754-143.379 -35.473  1.00  0.00            
ATOM  15962  CB  TYR C  59    -213.048-144.281 -34.570  1.00  0.00            
ATOM  15963  HB1 TYR C  59    -213.505-145.225 -34.266  1.00  0.00            
ATOM  15964  HB2 TYR C  59    -212.340-144.013 -33.797  1.00  0.00            
ATOM  15965  CG  TYR C  59    -212.274-144.557 -35.843  1.00  0.00            
ATOM  15966  CD1 TYR C  59    -212.785-145.458 -36.795  1.00  0.00            
ATOM  15967  HD1 TYR C  59    -213.781-145.863 -36.674  1.00  0.00            
ATOM  15968  CE1 TYR C  59    -211.992-145.859 -37.888  1.00  0.00            
ATOM  15969  HE1 TYR C  59    -212.372-146.571 -38.608  1.00  0.00            
ATOM  15970  CZ  TYR C  59    -210.674-145.376 -38.014  1.00  0.00            
ATOM  15971  OH  TYR C  59    -209.889-145.788 -39.043  1.00  0.00            
ATOM  15972  HH  TYR C  59    -208.954-145.543 -38.900  1.00  0.00            
ATOM  15973  CE2 TYR C  59    -210.167-144.462 -37.070  1.00  0.00            
ATOM  15974  HE2 TYR C  59    -209.153-144.101 -37.166  1.00  0.00            
ATOM  15975  CD2 TYR C  59    -210.973-144.045 -35.993  1.00  0.00            
ATOM  15976  HD2 TYR C  59    -210.576-143.367 -35.254  1.00  0.00            
ATOM  15977  C   TYR C  59    -215.017-143.402 -33.347  1.00  0.00            
ATOM  15978  O   TYR C  59    -214.583-143.154 -32.222  1.00  0.00            
ATOM  15979  N   CYS C  60    -216.229-143.917 -33.530  1.00  0.00            
ATOM  15980  H   CYS C  60    -216.482-144.209 -34.469  1.00  0.00            
ATOM  15981  CA  CYS C  60    -217.101-144.315 -32.433  1.00  0.00            
ATOM  15982  HA  CYS C  60    -217.056-143.560 -31.648  1.00  0.00            
ATOM  15983  CB  CYS C  60    -218.542-144.391 -32.939  1.00  0.00            
ATOM  15984  HB1 CYS C  60    -218.617-145.213 -33.648  1.00  0.00            
ATOM  15985  HB2 CYS C  60    -218.797-143.467 -33.455  1.00  0.00            
ATOM  15986  SG  CYS C  60    -219.730-144.646 -31.604  1.00  0.00            
ATOM  15987  C   CYS C  60    -216.646-145.663 -31.855  1.00  0.00            
ATOM  15988  O   CYS C  60    -216.389-146.597 -32.613  1.00  0.00            
ATOM  15989  N   TYR C  61    -216.584-145.780 -30.525  1.00  0.00            
ATOM  15990  H   TYR C  61    -216.822-144.979 -29.951  1.00  0.00            
ATOM  15991  CA  TYR C  61    -216.244-147.036 -29.837  1.00  0.00            
ATOM  15992  HA  TYR C  61    -216.241-147.840 -30.574  1.00  0.00            
ATOM  15993  CB  TYR C  61    -214.810-146.976 -29.272  1.00  0.00            
ATOM  15994  HB1 TYR C  61    -214.142-146.921 -30.132  1.00  0.00            
ATOM  15995  HB2 TYR C  61    -214.591-147.924 -28.780  1.00  0.00            
ATOM  15996  CG  TYR C  61    -214.416-145.854 -28.314  1.00  0.00            
ATOM  15997  CD1 TYR C  61    -213.066-145.462 -28.283  1.00  0.00            
ATOM  15998  HD1 TYR C  61    -212.345-145.951 -28.925  1.00  0.00            
ATOM  15999  CE1 TYR C  61    -212.639-144.452 -27.404  1.00  0.00            
ATOM  16000  HE1 TYR C  61    -211.606-144.180 -27.346  1.00  0.00            
ATOM  16001  CZ  TYR C  61    -213.536-143.814 -26.540  1.00  0.00            
ATOM  16002  OH  TYR C  61    -213.075-142.829 -25.720  1.00  0.00            
ATOM  16003  HH  TYR C  61    -213.670-142.621 -24.995  1.00  0.00            
ATOM  16004  CE2 TYR C  61    -214.884-144.219 -26.546  1.00  0.00            
ATOM  16005  HE2 TYR C  61    -215.573-143.745 -25.881  1.00  0.00            
ATOM  16006  CD2 TYR C  61    -215.322-145.237 -27.421  1.00  0.00            
ATOM  16007  HD2 TYR C  61    -216.356-145.538 -27.396  1.00  0.00            
ATOM  16008  C   TYR C  61    -217.292-147.484 -28.809  1.00  0.00            
ATOM  16009  O   TYR C  61    -217.039-148.398 -28.037  1.00  0.00            
ATOM  16010  N   GLU C  62    -218.447-146.820 -28.756  1.00  0.00            
ATOM  16011  H   GLU C  62    -218.588-146.046 -29.390  1.00  0.00            
ATOM  16012  CA  GLU C  62    -219.506-147.062 -27.775  1.00  0.00            
ATOM  16013  HA  GLU C  62    -219.625-148.132 -27.598  1.00  0.00            
ATOM  16014  CB  GLU C  62    -219.084-146.360 -26.477  1.00  0.00            
ATOM  16015  HB1 GLU C  62    -219.042-145.287 -26.663  1.00  0.00            
ATOM  16016  HB2 GLU C  62    -218.078-146.686 -26.210  1.00  0.00            
ATOM  16017  CG  GLU C  62    -219.982-146.615 -25.268  1.00  0.00            
ATOM  16018  HG1 GLU C  62    -219.925-147.667 -24.984  1.00  0.00            
ATOM  16019  HG2 GLU C  62    -221.018-146.381 -25.517  1.00  0.00            
ATOM  16020  CD  GLU C  62    -219.487-145.723 -24.128  1.00  0.00            
ATOM  16021  OE1 GLU C  62    -218.379-145.998 -23.600  1.00  0.00            
ATOM  16022  OE2 GLU C  62    -220.131-144.686 -23.870  1.00  0.00            
ATOM  16023  C   GLU C  62    -220.812-146.473 -28.323  1.00  0.00            
ATOM  16024  O   GLU C  62    -220.869-145.267 -28.576  1.00  0.00            
ATOM  16025  N   ALA C  63    -221.839-147.294 -28.563  1.00  0.00            
ATOM  16026  H   ALA C  63    -221.776-148.270 -28.305  1.00  0.00            
ATOM  16027  CA  ALA C  63    -223.026-146.880 -29.317  1.00  0.00            
ATOM  16028  HA  ALA C  63    -223.155-145.802 -29.215  1.00  0.00            
ATOM  16029  CB  ALA C  63    -222.784-147.191 -30.801  1.00  0.00            
ATOM  16030  HB1 ALA C  63    -223.620-146.821 -31.396  1.00  0.00            
ATOM  16031  HB2 ALA C  63    -221.871-146.702 -31.137  1.00  0.00            
ATOM  16032  HB3 ALA C  63    -222.690-148.269 -30.943  1.00  0.00            
ATOM  16033  C   ALA C  63    -224.338-147.520 -28.830  1.00  0.00            
ATOM  16034  O   ALA C  63    -224.341-148.559 -28.177  1.00  0.00            
ATOM  16035  N   SER C  64    -225.445-146.893 -29.229  1.00  0.00            
ATOM  16036  H   SER C  64    -225.314-146.053 -29.782  1.00  0.00            
ATOM  16037  CA  SER C  64    -226.836-147.249 -28.942  1.00  0.00            
ATOM  16038  HA  SER C  64    -226.878-148.254 -28.523  1.00  0.00            
ATOM  16039  CB  SER C  64    -227.418-146.267 -27.916  1.00  0.00            
ATOM  16040  HB1 SER C  64    -228.475-146.487 -27.755  1.00  0.00            
ATOM  16041  HB2 SER C  64    -227.323-145.247 -28.295  1.00  0.00            
ATOM  16042  OG  SER C  64    -226.734-146.380 -26.686  1.00  0.00            
ATOM  16043  HG  SER C  64    -227.044-145.703 -26.078  1.00  0.00            
ATOM  16044  C   SER C  64    -227.680-147.213 -30.225  1.00  0.00            
ATOM  16045  O   SER C  64    -227.271-146.647 -31.245  1.00  0.00            
ATOM  16046  N   ILE C  65    -228.881-147.799 -30.177  1.00  0.00            
ATOM  16047  H   ILE C  65    -229.191-148.201 -29.303  1.00  0.00            
ATOM  16048  CA  ILE C  65    -229.832-147.827 -31.297  1.00  0.00            
ATOM  16049  HA  ILE C  65    -229.441-147.205 -32.098  1.00  0.00            
ATOM  16050  CB  ILE C  65    -229.972-149.262 -31.865  1.00  0.00            
ATOM  16051  HB  ILE C  65    -230.178-149.952 -31.043  1.00  0.00            
ATOM  16052  CG2 ILE C  65    -231.137-149.350 -32.866  1.00  0.00            
ATOM  16053 1HG2 ILE C  65    -231.252-150.363 -33.248  1.00  0.00            
ATOM  16054 2HG2 ILE C  65    -232.083-149.098 -32.387  1.00  0.00            
ATOM  16055 3HG2 ILE C  65    -230.944-148.659 -33.685  1.00  0.00            
ATOM  16056  CG1 ILE C  65    -228.645-149.672 -32.548  1.00  0.00            
ATOM  16057 1HG1 ILE C  65    -227.855-149.696 -31.797  1.00  0.00            
ATOM  16058 2HG1 ILE C  65    -228.377-148.922 -33.294  1.00  0.00            
ATOM  16059  CD  ILE C  65    -228.677-151.042 -33.237  1.00  0.00            
ATOM  16060  HD1 ILE C  65    -227.686-151.285 -33.607  1.00  0.00            
ATOM  16061  HD2 ILE C  65    -228.997-151.811 -32.533  1.00  0.00            
ATOM  16062  HD3 ILE C  65    -229.343-151.018 -34.098  1.00  0.00            
ATOM  16063  C   ILE C  65    -231.179-147.214 -30.894  1.00  0.00            
ATOM  16064  O   ILE C  65    -231.725-147.552 -29.846  1.00  0.00            
ATOM  16065  N   SER C  66    -231.733-146.385 -31.783  1.00  0.00            
ATOM  16066  H   SER C  66    -231.206-146.202 -32.629  1.00  0.00            
ATOM  16067  CA  SER C  66    -233.084-145.802 -31.692  1.00  0.00            
ATOM  16068  HA  SER C  66    -233.640-146.301 -30.898  1.00  0.00            
ATOM  16069  CB  SER C  66    -232.995-144.310 -31.332  1.00  0.00            
ATOM  16070  HB1 SER C  66    -234.001-143.908 -31.210  1.00  0.00            
ATOM  16071  HB2 SER C  66    -232.495-143.767 -32.132  1.00  0.00            
ATOM  16072  OG  SER C  66    -232.278-144.120 -30.128  1.00  0.00            
ATOM  16073  HG  SER C  66    -232.457-143.241 -29.782  1.00  0.00            
ATOM  16074  C   SER C  66    -233.859-146.007 -33.007  1.00  0.00            
ATOM  16075  O   SER C  66    -233.331-146.585 -33.954  1.00  0.00            
ATOM  16076  N   ASP C  67    -235.105-145.532 -33.102  1.00  0.00            
ATOM  16077  H   ASP C  67    -235.455-144.992 -32.325  1.00  0.00            
ATOM  16078  CA  ASP C  67    -235.885-145.475 -34.357  1.00  0.00            
ATOM  16079  HA  ASP C  67    -236.893-145.174 -34.072  1.00  0.00            
ATOM  16080  CB  ASP C  67    -235.366-144.387 -35.318  1.00  0.00            
ATOM  16081  HB1 ASP C  67    -236.094-144.279 -36.125  1.00  0.00            
ATOM  16082  HB2 ASP C  67    -234.444-144.768 -35.758  1.00  0.00            
ATOM  16083  CG  ASP C  67    -235.054-142.987 -34.783  1.00  0.00            
ATOM  16084  OD1 ASP C  67    -235.199-142.038 -35.586  1.00  0.00            
ATOM  16085  OD2 ASP C  67    -234.531-142.798 -33.661  1.00  0.00            
ATOM  16086  C   ASP C  67    -236.061-146.819 -35.113  1.00  0.00            
ATOM  16087  O   ASP C  67    -236.119-146.847 -36.344  1.00  0.00            
ATOM  16088  N   MET C  68    -236.118-147.942 -34.394  1.00  0.00            
ATOM  16089  H   MET C  68    -236.044-147.857 -33.393  1.00  0.00            
ATOM  16090  CA  MET C  68    -236.217-149.289 -34.971  1.00  0.00            
ATOM  16091  HA  MET C  68    -235.371-149.437 -35.643  1.00  0.00            
ATOM  16092  CB  MET C  68    -236.097-150.302 -33.818  1.00  0.00            
ATOM  16093  HB1 MET C  68    -236.810-150.037 -33.035  1.00  0.00            
ATOM  16094  HB2 MET C  68    -235.092-150.236 -33.397  1.00  0.00            
ATOM  16095  CG  MET C  68    -236.366-151.755 -34.220  1.00  0.00            
ATOM  16096  HG1 MET C  68    -237.409-151.847 -34.526  1.00  0.00            
ATOM  16097  HG2 MET C  68    -236.230-152.378 -33.336  1.00  0.00            
ATOM  16098  SD  MET C  68    -235.319-152.415 -35.542  1.00  0.00            
ATOM  16099  CE  MET C  68    -236.077-154.053 -35.675  1.00  0.00            
ATOM  16100  HE1 MET C  68    -235.517-154.662 -36.382  1.00  0.00            
ATOM  16101  HE2 MET C  68    -236.069-154.540 -34.700  1.00  0.00            
ATOM  16102  HE3 MET C  68    -237.106-153.952 -36.019  1.00  0.00            
ATOM  16103  C   MET C  68    -237.509-149.487 -35.791  1.00  0.00            
ATOM  16104  O   MET C  68    -238.606-149.524 -35.235  1.00  0.00            
ATOM  16105  N   ALA C  69    -237.373-149.679 -37.107  1.00  0.00            
ATOM  16106  H   ALA C  69    -236.438-149.602 -37.496  1.00  0.00            
ATOM  16107  CA  ALA C  69    -238.472-149.874 -38.057  1.00  0.00            
ATOM  16108  HA  ALA C  69    -239.372-150.151 -37.508  1.00  0.00            
ATOM  16109  CB  ALA C  69    -238.736-148.539 -38.766  1.00  0.00            
ATOM  16110  HB1 ALA C  69    -239.564-148.645 -39.468  1.00  0.00            
ATOM  16111  HB2 ALA C  69    -238.991-147.778 -38.026  1.00  0.00            
ATOM  16112  HB3 ALA C  69    -237.841-148.223 -39.304  1.00  0.00            
ATOM  16113  C   ALA C  69    -238.168-150.999 -39.067  1.00  0.00            
ATOM  16114  O   ALA C  69    -237.017-151.214 -39.445  1.00  0.00            
ATOM  16115  N   SER C  70    -239.196-151.723 -39.530  1.00  0.00            
ATOM  16116  H   SER C  70    -240.132-151.489 -39.232  1.00  0.00            
ATOM  16117  CA  SER C  70    -239.039-152.872 -40.439  1.00  0.00            
ATOM  16118  HA  SER C  70    -238.152-152.718 -41.043  1.00  0.00            
ATOM  16119  CB  SER C  70    -238.823-154.139 -39.593  1.00  0.00            
ATOM  16120  HB1 SER C  70    -239.771-154.433 -39.141  1.00  0.00            
ATOM  16121  HB2 SER C  70    -238.121-153.911 -38.790  1.00  0.00            
ATOM  16122  OG  SER C  70    -238.297-155.229 -40.328  1.00  0.00            
ATOM  16123  HG  SER C  70    -237.366-155.040 -40.545  1.00  0.00            
ATOM  16124  C   SER C  70    -240.244-153.017 -41.384  1.00  0.00            
ATOM  16125  O   SER C  70    -241.369-153.202 -40.923  1.00  0.00            
ATOM  16126  N   ASP C  71    -240.011-152.932 -42.698  1.00  0.00            
ATOM  16127  H   ASP C  71    -239.040-152.869 -42.989  1.00  0.00            
ATOM  16128  CA  ASP C  71    -240.992-153.198 -43.767  1.00  0.00            
ATOM  16129  HA  ASP C  71    -242.002-153.151 -43.356  1.00  0.00            
ATOM  16130  CB  ASP C  71    -240.889-152.132 -44.874  1.00  0.00            
ATOM  16131  HB1 ASP C  71    -239.849-152.064 -45.198  1.00  0.00            
ATOM  16132  HB2 ASP C  71    -241.174-151.165 -44.458  1.00  0.00            
ATOM  16133  CG  ASP C  71    -241.771-152.416 -46.103  1.00  0.00            
ATOM  16134  OD1 ASP C  71    -241.370-152.036 -47.224  1.00  0.00            
ATOM  16135  OD2 ASP C  71    -242.828-153.074 -45.997  1.00  0.00            
ATOM  16136  C   ASP C  71    -240.773-154.607 -44.338  1.00  0.00            
ATOM  16137  O   ASP C  71    -239.635-155.047 -44.489  1.00  0.00            
ATOM  16138  N   SER C  72    -241.852-155.315 -44.677  1.00  0.00            
ATOM  16139  H   SER C  72    -242.727-154.801 -44.747  1.00  0.00            
ATOM  16140  CA  SER C  72    -241.802-156.680 -45.201  1.00  0.00            
ATOM  16141  HA  SER C  72    -240.872-156.810 -45.750  1.00  0.00            
ATOM  16142  CB  SER C  72    -241.794-157.665 -44.035  1.00  0.00            
ATOM  16143  HB1 SER C  72    -242.724-157.565 -43.475  1.00  0.00            
ATOM  16144  HB2 SER C  72    -240.961-157.428 -43.374  1.00  0.00            
ATOM  16145  OG  SER C  72    -241.665-158.992 -44.506  1.00  0.00            
ATOM  16146  HG  SER C  72    -241.784-159.586 -43.738  1.00  0.00            
ATOM  16147  C   SER C  72    -242.968-156.981 -46.144  1.00  0.00            
ATOM  16148  O   SER C  72    -244.140-156.964 -45.749  1.00  0.00            
ATOM  16149  N   ARG C  73    -242.642-157.362 -47.382  1.00  0.00            
ATOM  16150  H   ARG C  73    -241.647-157.449 -47.576  1.00  0.00            
ATOM  16151  CA  ARG C  73    -243.571-157.707 -48.473  1.00  0.00            
ATOM  16152  HA  ARG C  73    -244.556-157.289 -48.254  1.00  0.00            
ATOM  16153  CB  ARG C  73    -243.067-157.100 -49.798  1.00  0.00            
ATOM  16154  HB1 ARG C  73    -243.842-157.212 -50.554  1.00  0.00            
ATOM  16155  HB2 ARG C  73    -242.194-157.664 -50.134  1.00  0.00            
ATOM  16156  CG  ARG C  73    -242.668-155.618 -49.726  1.00  0.00            
ATOM  16157  HG1 ARG C  73    -242.388-155.293 -50.729  1.00  0.00            
ATOM  16158  HG2 ARG C  73    -241.788-155.517 -49.091  1.00  0.00            
ATOM  16159  CD  ARG C  73    -243.777-154.702 -49.185  1.00  0.00            
ATOM  16160  HD1 ARG C  73    -244.115-155.071 -48.216  1.00  0.00            
ATOM  16161  HD2 ARG C  73    -244.628-154.707 -49.869  1.00  0.00            
ATOM  16162  NE  ARG C  73    -243.280-153.332 -48.990  1.00  0.00            
ATOM  16163  HE  ARG C  73    -243.018-153.068 -48.035  1.00  0.00            
ATOM  16164  CZ  ARG C  73    -243.004-152.442 -49.924  1.00  0.00            
ATOM  16165  NH1 ARG C  73    -243.254-152.647 -51.186  1.00  0.00            
ATOM  16166 1HH1 ARG C  73    -243.640-153.531 -51.458  1.00  0.00            
ATOM  16167 2HH1 ARG C  73    -242.767-152.092 -51.864  1.00  0.00            
ATOM  16168  NH2 ARG C  73    -242.432-151.326 -49.594  1.00  0.00            
ATOM  16169 1HH2 ARG C  73    -242.113-151.260 -48.622  1.00  0.00            
ATOM  16170 2HH2 ARG C  73    -242.208-150.626 -50.268  1.00  0.00            
ATOM  16171  C   ARG C  73    -243.740-159.219 -48.610  1.00  0.00            
ATOM  16172  O   ARG C  73    -242.830-159.981 -48.280  1.00  0.00            
ATOM  16173  N   CYS C  74    -244.898-159.664 -49.089  1.00  0.00            
ATOM  16174  H   CYS C  74    -245.616-158.986 -49.321  1.00  0.00            
ATOM  16175  CA  CYS C  74    -245.111-161.055 -49.491  1.00  0.00            
ATOM  16176  HA  CYS C  74    -244.825-161.702 -48.668  1.00  0.00            
ATOM  16177  CB  CYS C  74    -246.606-161.284 -49.776  1.00  0.00            
ATOM  16178  HB1 CYS C  74    -246.762-162.328 -50.049  1.00  0.00            
ATOM  16179  HB2 CYS C  74    -246.882-160.689 -50.645  1.00  0.00            
ATOM  16180  SG  CYS C  74    -247.745-160.879 -48.421  1.00  0.00            
ATOM  16181  C   CYS C  74    -244.254-161.412 -50.727  1.00  0.00            
ATOM  16182  O   CYS C  74    -243.822-160.516 -51.458  1.00  0.00            
ATOM  16183  N   PRO C  75    -244.058-162.705 -51.044  1.00  0.00            
ATOM  16184  CD  PRO C  75    -244.310-163.881 -50.223  1.00  0.00            
ATOM  16185  HD1 PRO C  75    -245.157-163.756 -49.550  1.00  0.00            
ATOM  16186  HD2 PRO C  75    -243.411-164.117 -49.653  1.00  0.00            
ATOM  16187  CG  PRO C  75    -244.596-165.012 -51.207  1.00  0.00            
ATOM  16188  HG1 PRO C  75    -245.655-165.019 -51.463  1.00  0.00            
ATOM  16189  HG2 PRO C  75    -244.287-165.973 -50.802  1.00  0.00            
ATOM  16190  CB  PRO C  75    -243.772-164.622 -52.434  1.00  0.00            
ATOM  16191  HB1 PRO C  75    -244.176-165.059 -53.349  1.00  0.00            
ATOM  16192  HB2 PRO C  75    -242.738-164.936 -52.290  1.00  0.00            
ATOM  16193  CA  PRO C  75    -243.846-163.092 -52.437  1.00  0.00            
ATOM  16194  HA  PRO C  75    -242.902-162.684 -52.803  1.00  0.00            
ATOM  16195  C   PRO C  75    -245.002-162.554 -53.303  1.00  0.00            
ATOM  16196  O   PRO C  75    -246.149-162.472 -52.858  1.00  0.00            
ATOM  16197  N   THR C  76    -244.701-162.165 -54.541  1.00  0.00            
ATOM  16198  H   THR C  76    -243.731-162.256 -54.847  1.00  0.00            
ATOM  16199  CA  THR C  76    -245.618-161.469 -55.463  1.00  0.00            
ATOM  16200  HA  THR C  76    -244.987-161.175 -56.297  1.00  0.00            
ATOM  16201  CB  THR C  76    -246.681-162.389 -56.121  1.00  0.00            
ATOM  16202  HB  THR C  76    -246.879-161.981 -57.112  1.00  0.00            
ATOM  16203  CG2 THR C  76    -246.230-163.840 -56.296  1.00  0.00            
ATOM  16204 1HG2 THR C  76    -247.003-164.402 -56.809  1.00  0.00            
ATOM  16205 2HG2 THR C  76    -245.306-163.872 -56.873  1.00  0.00            
ATOM  16206 3HG2 THR C  76    -246.065-164.304 -55.323  1.00  0.00            
ATOM  16207  OG1 THR C  76    -247.924-162.447 -55.453  1.00  0.00            
ATOM  16208  HG1 THR C  76    -247.990-161.597 -54.982  1.00  0.00            
ATOM  16209  C   THR C  76    -246.149-160.121 -54.939  1.00  0.00            
ATOM  16210  O   THR C  76    -247.319-159.799 -55.144  1.00  0.00            
ATOM  16211  N   GLN C  77    -245.297-159.334 -54.269  1.00  0.00            
ATOM  16212  H   GLN C  77    -244.367-159.698 -54.099  1.00  0.00            
ATOM  16213  CA  GLN C  77    -245.566-157.941 -53.849  1.00  0.00            
ATOM  16214  HA  GLN C  77    -246.387-157.548 -54.451  1.00  0.00            
ATOM  16215  CB  GLN C  77    -246.000-157.892 -52.371  1.00  0.00            
ATOM  16216  HB1 GLN C  77    -245.886-156.876 -51.994  1.00  0.00            
ATOM  16217  HB2 GLN C  77    -245.353-158.537 -51.782  1.00  0.00            
ATOM  16218  CG  GLN C  77    -247.465-158.276 -52.131  1.00  0.00            
ATOM  16219  HG1 GLN C  77    -247.622-159.324 -52.384  1.00  0.00            
ATOM  16220  HG2 GLN C  77    -248.101-157.666 -52.773  1.00  0.00            
ATOM  16221  CD  GLN C  77    -247.875-158.044 -50.677  1.00  0.00            
ATOM  16222  OE1 GLN C  77    -247.060-157.917 -49.773  1.00  0.00            
ATOM  16223  NE2 GLN C  77    -249.154-157.999 -50.383  1.00  0.00            
ATOM  16224 1HE2 GLN C  77    -249.851-158.060 -51.102  1.00  0.00            
ATOM  16225 2HE2 GLN C  77    -249.386-157.827 -49.420  1.00  0.00            
ATOM  16226  C   GLN C  77    -244.385-156.974 -54.101  1.00  0.00            
ATOM  16227  O   GLN C  77    -244.402-155.837 -53.624  1.00  0.00            
ATOM  16228  N   GLY C  78    -243.357-157.390 -54.846  1.00  0.00            
ATOM  16229  H   GLY C  78    -243.339-158.344 -55.194  1.00  0.00            
ATOM  16230  CA  GLY C  78    -242.159-156.581 -55.068  1.00  0.00            
ATOM  16231  HA1 GLY C  78    -242.453-155.578 -55.378  1.00  0.00            
ATOM  16232  HA2 GLY C  78    -241.562-157.024 -55.865  1.00  0.00            
ATOM  16233  C   GLY C  78    -241.279-156.476 -53.820  1.00  0.00            
ATOM  16234  O   GLY C  78    -241.277-157.363 -52.962  1.00  0.00            
ATOM  16235  N   GLU C  79    -240.487-155.407 -53.746  1.00  0.00            
ATOM  16236  H   GLU C  79    -240.579-154.688 -54.445  1.00  0.00            
ATOM  16237  CA  GLU C  79    -239.380-155.279 -52.791  1.00  0.00            
ATOM  16238  HA  GLU C  79    -239.264-156.231 -52.273  1.00  0.00            
ATOM  16239  CB  GLU C  79    -238.052-155.033 -53.538  1.00  0.00            
ATOM  16240  HB1 GLU C  79    -237.234-155.243 -52.848  1.00  0.00            
ATOM  16241  HB2 GLU C  79    -237.992-153.978 -53.808  1.00  0.00            
ATOM  16242  CG  GLU C  79    -237.838-155.864 -54.827  1.00  0.00            
ATOM  16243  HG1 GLU C  79    -236.789-155.787 -55.120  1.00  0.00            
ATOM  16244  HG2 GLU C  79    -238.429-155.410 -55.627  1.00  0.00            
ATOM  16245  CD  GLU C  79    -238.226-157.347 -54.696  1.00  0.00            
ATOM  16246  OE1 GLU C  79    -237.953-157.961 -53.641  1.00  0.00            
ATOM  16247  OE2 GLU C  79    -238.904-157.894 -55.596  1.00  0.00            
ATOM  16248  C   GLU C  79    -239.665-154.228 -51.700  1.00  0.00            
ATOM  16249  O   GLU C  79    -240.453-153.301 -51.901  1.00  0.00            
ATOM  16250  N   ALA C  80    -239.051-154.393 -50.524  1.00  0.00            
ATOM  16251  H   ALA C  80    -238.361-155.120 -50.437  1.00  0.00            
ATOM  16252  CA  ALA C  80    -239.320-153.582 -49.332  1.00  0.00            
ATOM  16253  HA  ALA C  80    -240.382-153.338 -49.320  1.00  0.00            
ATOM  16254  CB  ALA C  80    -239.041-154.442 -48.096  1.00  0.00            
ATOM  16255  HB1 ALA C  80    -239.380-153.921 -47.201  1.00  0.00            
ATOM  16256  HB2 ALA C  80    -239.592-155.377 -48.165  1.00  0.00            
ATOM  16257  HB3 ALA C  80    -237.974-154.649 -48.018  1.00  0.00            
ATOM  16258  C   ALA C  80    -238.549-152.244 -49.314  1.00  0.00            
ATOM  16259  O   ALA C  80    -237.458-152.135 -49.877  1.00  0.00            
ATOM  16260  N   TYR C  81    -239.108-151.228 -48.649  1.00  0.00            
ATOM  16261  H   TYR C  81    -239.958-151.414 -48.118  1.00  0.00            
ATOM  16262  CA  TYR C  81    -238.585-149.860 -48.609  1.00  0.00            
ATOM  16263  HA  TYR C  81    -237.497-149.897 -48.671  1.00  0.00            
ATOM  16264  CB  TYR C  81    -239.114-149.094 -49.833  1.00  0.00            
ATOM  16265  HB1 TYR C  81    -240.195-148.974 -49.740  1.00  0.00            
ATOM  16266  HB2 TYR C  81    -238.929-149.687 -50.730  1.00  0.00            
ATOM  16267  CG  TYR C  81    -238.480-147.730 -50.023  1.00  0.00            
ATOM  16268  CD1 TYR C  81    -237.359-147.592 -50.864  1.00  0.00            
ATOM  16269  HD1 TYR C  81    -236.980-148.449 -51.405  1.00  0.00            
ATOM  16270  CE1 TYR C  81    -236.741-146.335 -51.008  1.00  0.00            
ATOM  16271  HE1 TYR C  81    -235.883-146.208 -51.651  1.00  0.00            
ATOM  16272  CZ  TYR C  81    -237.243-145.215 -50.313  1.00  0.00            
ATOM  16273  OH  TYR C  81    -236.626-144.014 -50.452  1.00  0.00            
ATOM  16274  HH  TYR C  81    -237.038-143.327 -49.926  1.00  0.00            
ATOM  16275  CE2 TYR C  81    -238.375-145.351 -49.481  1.00  0.00            
ATOM  16276  HE2 TYR C  81    -238.767-144.494 -48.954  1.00  0.00            
ATOM  16277  CD2 TYR C  81    -238.995-146.607 -49.344  1.00  0.00            
ATOM  16278  HD2 TYR C  81    -239.866-146.710 -48.708  1.00  0.00            
ATOM  16279  C   TYR C  81    -238.975-149.125 -47.314  1.00  0.00            
ATOM  16280  O   TYR C  81    -240.117-149.200 -46.872  1.00  0.00            
ATOM  16281  N   LEU C  82    -238.047-148.342 -46.754  1.00  0.00            
ATOM  16282  H   LEU C  82    -237.142-148.299 -47.201  1.00  0.00            
ATOM  16283  CA  LEU C  82    -238.292-147.388 -45.662  1.00  0.00            
ATOM  16284  HA  LEU C  82    -239.367-147.256 -45.528  1.00  0.00            
ATOM  16285  CB  LEU C  82    -237.683-147.918 -44.348  1.00  0.00            
ATOM  16286  HB1 LEU C  82    -237.674-147.113 -43.612  1.00  0.00            
ATOM  16287  HB2 LEU C  82    -236.647-148.197 -44.542  1.00  0.00            
ATOM  16288  CG  LEU C  82    -238.420-149.123 -43.732  1.00  0.00            
ATOM  16289  HG  LEU C  82    -238.558-149.896 -44.485  1.00  0.00            
ATOM  16290  CD1 LEU C  82    -237.585-149.705 -42.591  1.00  0.00            
ATOM  16291 1HD1 LEU C  82    -238.084-150.585 -42.189  1.00  0.00            
ATOM  16292 2HD1 LEU C  82    -236.607-150.008 -42.963  1.00  0.00            
ATOM  16293 3HD1 LEU C  82    -237.464-148.968 -41.797  1.00  0.00            
ATOM  16294  CD2 LEU C  82    -239.786-148.737 -43.166  1.00  0.00            
ATOM  16295 1HD2 LEU C  82    -240.238-149.599 -42.676  1.00  0.00            
ATOM  16296 2HD2 LEU C  82    -239.687-147.925 -42.446  1.00  0.00            
ATOM  16297 3HD2 LEU C  82    -240.449-148.427 -43.974  1.00  0.00            
ATOM  16298  C   LEU C  82    -237.714-146.008 -46.011  1.00  0.00            
ATOM  16299  O   LEU C  82    -236.668-145.910 -46.652  1.00  0.00            
ATOM  16300  N   ASP C  83    -238.348-144.937 -45.542  1.00  0.00            
ATOM  16301  H   ASP C  83    -239.152-145.065 -44.936  1.00  0.00            
ATOM  16302  CA  ASP C  83    -237.865-143.553 -45.689  1.00  0.00            
ATOM  16303  HA  ASP C  83    -237.576-143.380 -46.726  1.00  0.00            
ATOM  16304  CB  ASP C  83    -238.987-142.563 -45.330  1.00  0.00            
ATOM  16305  HB1 ASP C  83    -239.792-142.680 -46.057  1.00  0.00            
ATOM  16306  HB2 ASP C  83    -238.598-141.547 -45.428  1.00  0.00            
ATOM  16307  CG  ASP C  83    -239.577-142.742 -43.925  1.00  0.00            
ATOM  16308  OD1 ASP C  83    -239.352-143.789 -43.268  1.00  0.00            
ATOM  16309  OD2 ASP C  83    -240.172-141.780 -43.403  1.00  0.00            
ATOM  16310  C   ASP C  83    -236.625-143.276 -44.814  1.00  0.00            
ATOM  16311  O   ASP C  83    -235.740-142.522 -45.213  1.00  0.00            
ATOM  16312  N   LYS C  84    -236.496-143.969 -43.671  1.00  0.00            
ATOM  16313  H   LYS C  84    -237.325-144.472 -43.371  1.00  0.00            
ATOM  16314  CA  LYS C  84    -235.286-143.999 -42.820  1.00  0.00            
ATOM  16315  HA  LYS C  84    -235.078-142.987 -42.466  1.00  0.00            
ATOM  16316  CB  LYS C  84    -235.508-144.916 -41.596  1.00  0.00            
ATOM  16317  HB1 LYS C  84    -234.537-145.304 -41.287  1.00  0.00            
ATOM  16318  HB2 LYS C  84    -236.114-145.779 -41.877  1.00  0.00            
ATOM  16319  CG  LYS C  84    -236.093-144.248 -40.338  1.00  0.00            
ATOM  16320  HG1 LYS C  84    -235.537-143.337 -40.120  1.00  0.00            
ATOM  16321  HG2 LYS C  84    -235.924-144.938 -39.509  1.00  0.00            
ATOM  16322  CD  LYS C  84    -237.595-143.937 -40.365  1.00  0.00            
ATOM  16323  HD1 LYS C  84    -237.985-144.054 -39.352  1.00  0.00            
ATOM  16324  HD2 LYS C  84    -238.106-144.654 -41.010  1.00  0.00            
ATOM  16325  CE  LYS C  84    -237.883-142.504 -40.824  1.00  0.00            
ATOM  16326  HE1 LYS C  84    -237.416-142.352 -41.801  1.00  0.00            
ATOM  16327  HE2 LYS C  84    -237.441-141.796 -40.117  1.00  0.00            
ATOM  16328  NZ  LYS C  84    -239.341-142.279 -40.947  1.00  0.00            
ATOM  16329  HZ1 LYS C  84    -239.551-141.407 -41.427  1.00  0.00            
ATOM  16330  HZ2 LYS C  84    -239.710-142.937 -41.641  1.00  0.00            
ATOM  16331  HZ3 LYS C  84    -239.849-142.355 -40.082  1.00  0.00            
ATOM  16332  C   LYS C  84    -234.000-144.419 -43.563  1.00  0.00            
ATOM  16333  O   LYS C  84    -232.920-144.300 -43.002  1.00  0.00            
ATOM  16334  N   GLN C  85    -234.077-144.884 -44.813  1.00  0.00            
ATOM  16335  H   GLN C  85    -234.986-144.913 -45.249  1.00  0.00            
ATOM  16336  CA  GLN C  85    -232.899-145.147 -45.652  1.00  0.00            
ATOM  16337  HA  GLN C  85    -232.176-145.721 -45.073  1.00  0.00            
ATOM  16338  CB  GLN C  85    -233.320-145.975 -46.877  1.00  0.00            
ATOM  16339  HB1 GLN C  85    -232.464-146.078 -47.545  1.00  0.00            
ATOM  16340  HB2 GLN C  85    -234.098-145.431 -47.417  1.00  0.00            
ATOM  16341  CG  GLN C  85    -233.818-147.386 -46.531  1.00  0.00            
ATOM  16342  HG1 GLN C  85    -234.650-147.331 -45.831  1.00  0.00            
ATOM  16343  HG2 GLN C  85    -233.010-147.948 -46.064  1.00  0.00            
ATOM  16344  CD  GLN C  85    -234.275-148.123 -47.782  1.00  0.00            
ATOM  16345  OE1 GLN C  85    -233.593-149.001 -48.295  1.00  0.00            
ATOM  16346  NE2 GLN C  85    -235.408-147.763 -48.337  1.00  0.00            
ATOM  16347 1HE2 GLN C  85    -235.890-146.943 -47.966  1.00  0.00            
ATOM  16348 2HE2 GLN C  85    -235.644-148.133 -49.242  1.00  0.00            
ATOM  16349  C   GLN C  85    -232.164-143.875 -46.124  1.00  0.00            
ATOM  16350  O   GLN C  85    -231.050-144.000 -46.628  1.00  0.00            
ATOM  16351  N   SER C  86    -232.773-142.688 -46.007  1.00  0.00            
ATOM  16352  H   SER C  86    -233.720-142.669 -45.644  1.00  0.00            
ATOM  16353  CA  SER C  86    -232.314-141.466 -46.693  1.00  0.00            
ATOM  16354  HA  SER C  86    -231.745-141.765 -47.574  1.00  0.00            
ATOM  16355  CB  SER C  86    -233.522-140.673 -47.201  1.00  0.00            
ATOM  16356  HB1 SER C  86    -233.174-139.793 -47.746  1.00  0.00            
ATOM  16357  HB2 SER C  86    -234.124-140.347 -46.352  1.00  0.00            
ATOM  16358  OG  SER C  86    -234.317-141.465 -48.068  1.00  0.00            
ATOM  16359  HG  SER C  86    -235.059-140.925 -48.350  1.00  0.00            
ATOM  16360  C   SER C  86    -231.383-140.539 -45.893  1.00  0.00            
ATOM  16361  O   SER C  86    -230.929-139.542 -46.446  1.00  0.00            
ATOM  16362  N   ASP C  87    -231.069-140.835 -44.626  1.00  0.00            
ATOM  16363  H   ASP C  87    -231.438-141.685 -44.226  1.00  0.00            
ATOM  16364  CA  ASP C  87    -230.063-140.094 -43.842  1.00  0.00            
ATOM  16365  HA  ASP C  87    -229.548-139.389 -44.497  1.00  0.00            
ATOM  16366  CB  ASP C  87    -230.724-139.253 -42.730  1.00  0.00            
ATOM  16367  HB1 ASP C  87    -231.321-139.911 -42.098  1.00  0.00            
ATOM  16368  HB2 ASP C  87    -231.406-138.540 -43.196  1.00  0.00            
ATOM  16369  CG  ASP C  87    -229.739-138.468 -41.838  1.00  0.00            
ATOM  16370  OD1 ASP C  87    -228.528-138.374 -42.151  1.00  0.00            
ATOM  16371  OD2 ASP C  87    -230.170-137.997 -40.767  1.00  0.00            
ATOM  16372  C   ASP C  87    -228.997-141.048 -43.285  1.00  0.00            
ATOM  16373  O   ASP C  87    -229.299-142.068 -42.668  1.00  0.00            
ATOM  16374  N   THR C  88    -227.732-140.664 -43.428  1.00  0.00            
ATOM  16375  H   THR C  88    -227.581-139.744 -43.822  1.00  0.00            
ATOM  16376  CA  THR C  88    -226.552-141.333 -42.866  1.00  0.00            
ATOM  16377  HA  THR C  88    -226.646-142.397 -43.084  1.00  0.00            
ATOM  16378  CB  THR C  88    -225.278-140.829 -43.561  1.00  0.00            
ATOM  16379  HB  THR C  88    -224.395-141.248 -43.079  1.00  0.00            
ATOM  16380  CG2 THR C  88    -225.247-141.206 -45.042  1.00  0.00            
ATOM  16381 1HG2 THR C  88    -224.299-140.896 -45.482  1.00  0.00            
ATOM  16382 2HG2 THR C  88    -225.340-142.288 -45.146  1.00  0.00            
ATOM  16383 3HG2 THR C  88    -226.067-140.727 -45.579  1.00  0.00            
ATOM  16384  OG1 THR C  88    -225.233-139.422 -43.500  1.00  0.00            
ATOM  16385  HG1 THR C  88    -224.612-139.142 -44.182  1.00  0.00            
ATOM  16386  C   THR C  88    -226.430-141.228 -41.337  1.00  0.00            
ATOM  16387  O   THR C  88    -225.403-141.609 -40.779  1.00  0.00            
ATOM  16388  N   GLN C  89    -227.467-140.792 -40.613  1.00  0.00            
ATOM  16389  H   GLN C  89    -228.217-140.323 -41.108  1.00  0.00            
ATOM  16390  CA  GLN C  89    -227.712-141.221 -39.224  1.00  0.00            
ATOM  16391  HA  GLN C  89    -226.834-141.019 -38.609  1.00  0.00            
ATOM  16392  CB  GLN C  89    -228.918-140.466 -38.641  1.00  0.00            
ATOM  16393  HB1 GLN C  89    -229.351-141.065 -37.839  1.00  0.00            
ATOM  16394  HB2 GLN C  89    -229.682-140.337 -39.408  1.00  0.00            
ATOM  16395  CG  GLN C  89    -228.557-139.109 -38.042  1.00  0.00            
ATOM  16396  HG1 GLN C  89    -228.201-138.438 -38.826  1.00  0.00            
ATOM  16397  HG2 GLN C  89    -227.769-139.250 -37.304  1.00  0.00            
ATOM  16398  CD  GLN C  89    -229.767-138.497 -37.345  1.00  0.00            
ATOM  16399  OE1 GLN C  89    -229.970-138.655 -36.151  1.00  0.00            
ATOM  16400  NE2 GLN C  89    -230.640-137.832 -38.062  1.00  0.00            
ATOM  16401 1HE2 GLN C  89    -230.509-137.768 -39.079  1.00  0.00            
ATOM  16402 2HE2 GLN C  89    -231.423-137.416 -37.600  1.00  0.00            
ATOM  16403  C   GLN C  89    -228.026-142.726 -39.125  1.00  0.00            
ATOM  16404  O   GLN C  89    -227.579-143.396 -38.189  1.00  0.00            
ATOM  16405  N   TYR C  90    -228.774-143.272 -40.083  1.00  0.00            
ATOM  16406  H   TYR C  90    -229.025-142.710 -40.892  1.00  0.00            
ATOM  16407  CA  TYR C  90    -229.430-144.573 -39.972  1.00  0.00            
ATOM  16408  HA  TYR C  90    -229.582-144.788 -38.916  1.00  0.00            
ATOM  16409  CB  TYR C  90    -230.824-144.502 -40.616  1.00  0.00            
ATOM  16410  HB1 TYR C  90    -231.262-145.501 -40.622  1.00  0.00            
ATOM  16411  HB2 TYR C  90    -230.714-144.189 -41.655  1.00  0.00            
ATOM  16412  CG  TYR C  90    -231.781-143.557 -39.905  1.00  0.00            
ATOM  16413  CD1 TYR C  90    -231.716-142.169 -40.135  1.00  0.00            
ATOM  16414  HD1 TYR C  90    -231.026-141.782 -40.868  1.00  0.00            
ATOM  16415  CE1 TYR C  90    -232.530-141.280 -39.407  1.00  0.00            
ATOM  16416  HE1 TYR C  90    -232.457-140.212 -39.564  1.00  0.00            
ATOM  16417  CZ  TYR C  90    -233.439-141.782 -38.455  1.00  0.00            
ATOM  16418  OH  TYR C  90    -234.195-140.930 -37.714  1.00  0.00            
ATOM  16419  HH  TYR C  90    -234.696-141.396 -37.008  1.00  0.00            
ATOM  16420  CE2 TYR C  90    -233.548-143.175 -38.269  1.00  0.00            
ATOM  16421  HE2 TYR C  90    -234.278-143.559 -37.582  1.00  0.00            
ATOM  16422  CD2 TYR C  90    -232.721-144.059 -38.988  1.00  0.00            
ATOM  16423  HD2 TYR C  90    -232.811-145.124 -38.836  1.00  0.00            
ATOM  16424  C   TYR C  90    -228.588-145.718 -40.545  1.00  0.00            
ATOM  16425  O   TYR C  90    -227.824-145.549 -41.494  1.00  0.00            
ATOM  16426  N   VAL C  91    -228.736-146.901 -39.953  1.00  0.00            
ATOM  16427  H   VAL C  91    -229.408-146.955 -39.192  1.00  0.00            
ATOM  16428  CA  VAL C  91    -228.206-148.178 -40.444  1.00  0.00            
ATOM  16429  HA  VAL C  91    -227.529-147.983 -41.277  1.00  0.00            
ATOM  16430  CB  VAL C  91    -227.387-148.885 -39.344  1.00  0.00            
ATOM  16431  HB  VAL C  91    -226.612-148.200 -39.022  1.00  0.00            
ATOM  16432  CG1 VAL C  91    -228.173-149.228 -38.073  1.00  0.00            
ATOM  16433 1HG1 VAL C  91    -227.494-149.632 -37.327  1.00  0.00            
ATOM  16434 2HG1 VAL C  91    -228.619-148.329 -37.654  1.00  0.00            
ATOM  16435 3HG1 VAL C  91    -228.957-149.953 -38.273  1.00  0.00            
ATOM  16436  CG2 VAL C  91    -226.655-150.107 -39.898  1.00  0.00            
ATOM  16437 1HG2 VAL C  91    -226.085-150.594 -39.107  1.00  0.00            
ATOM  16438 2HG2 VAL C  91    -227.353-150.813 -40.336  1.00  0.00            
ATOM  16439 3HG2 VAL C  91    -225.957-149.790 -40.674  1.00  0.00            
ATOM  16440  C   VAL C  91    -229.376-149.009 -40.974  1.00  0.00            
ATOM  16441  O   VAL C  91    -230.416-149.083 -40.320  1.00  0.00            
ATOM  16442  N   CYS C  92    -229.239-149.615 -42.160  1.00  0.00            
ATOM  16443  H   CYS C  92    -228.349-149.544 -42.634  1.00  0.00            
ATOM  16444  CA  CYS C  92    -230.355-150.269 -42.856  1.00  0.00            
ATOM  16445  HA  CYS C  92    -231.123-150.509 -42.131  1.00  0.00            
ATOM  16446  CB  CYS C  92    -230.961-149.290 -43.874  1.00  0.00            
ATOM  16447  HB1 CYS C  92    -231.647-149.841 -44.518  1.00  0.00            
ATOM  16448  HB2 CYS C  92    -230.150-148.913 -44.496  1.00  0.00            
ATOM  16449  SG  CYS C  92    -231.861-147.854 -43.234  1.00  0.00            
ATOM  16450  C   CYS C  92    -229.948-151.575 -43.567  1.00  0.00            
ATOM  16451  O   CYS C  92    -229.365-151.538 -44.657  1.00  0.00            
ATOM  16452  N   LYS C  93    -230.323-152.736 -43.013  1.00  0.00            
ATOM  16453  H   LYS C  93    -230.904-152.690 -42.181  1.00  0.00            
ATOM  16454  CA  LYS C  93    -230.079-154.059 -43.621  1.00  0.00            
ATOM  16455  HA  LYS C  93    -229.214-153.970 -44.280  1.00  0.00            
ATOM  16456  CB  LYS C  93    -229.710-155.077 -42.526  1.00  0.00            
ATOM  16457  HB1 LYS C  93    -230.616-155.360 -41.985  1.00  0.00            
ATOM  16458  HB2 LYS C  93    -229.043-154.578 -41.821  1.00  0.00            
ATOM  16459  CG  LYS C  93    -228.986-156.346 -43.032  1.00  0.00            
ATOM  16460  HG1 LYS C  93    -228.059-156.063 -43.533  1.00  0.00            
ATOM  16461  HG2 LYS C  93    -229.625-156.889 -43.731  1.00  0.00            
ATOM  16462  CD  LYS C  93    -228.668-157.237 -41.819  1.00  0.00            
ATOM  16463  HD1 LYS C  93    -229.629-157.568 -41.428  1.00  0.00            
ATOM  16464  HD2 LYS C  93    -228.153-156.618 -41.082  1.00  0.00            
ATOM  16465  CE  LYS C  93    -227.809-158.491 -42.043  1.00  0.00            
ATOM  16466  HE1 LYS C  93    -226.868-158.197 -42.518  1.00  0.00            
ATOM  16467  HE2 LYS C  93    -228.343-159.156 -42.727  1.00  0.00            
ATOM  16468  NZ  LYS C  93    -227.524-159.206 -40.760  1.00  0.00            
ATOM  16469  HZ1 LYS C  93    -227.082-160.102 -40.895  1.00  0.00            
ATOM  16470  HZ2 LYS C  93    -226.884-158.715 -40.127  1.00  0.00            
ATOM  16471  HZ3 LYS C  93    -228.342-159.363 -40.172  1.00  0.00            
ATOM  16472  C   LYS C  93    -231.284-154.487 -44.468  1.00  0.00            
ATOM  16473  O   LYS C  93    -232.427-154.434 -44.017  1.00  0.00            
ATOM  16474  N   ARG C  94    -231.020-154.893 -45.713  1.00  0.00            
ATOM  16475  H   ARG C  94    -230.047-154.977 -45.968  1.00  0.00            
ATOM  16476  CA  ARG C  94    -232.008-155.370 -46.700  1.00  0.00            
ATOM  16477  HA  ARG C  94    -233.024-155.187 -46.343  1.00  0.00            
ATOM  16478  CB  ARG C  94    -231.811-154.644 -48.050  1.00  0.00            
ATOM  16479  HB1 ARG C  94    -232.454-155.136 -48.782  1.00  0.00            
ATOM  16480  HB2 ARG C  94    -230.781-154.789 -48.383  1.00  0.00            
ATOM  16481  CG  ARG C  94    -232.141-153.135 -48.109  1.00  0.00            
ATOM  16482  HG1 ARG C  94    -233.176-152.987 -47.809  1.00  0.00            
ATOM  16483  HG2 ARG C  94    -232.061-152.832 -49.154  1.00  0.00            
ATOM  16484  CD  ARG C  94    -231.226-152.210 -47.281  1.00  0.00            
ATOM  16485  HD1 ARG C  94    -230.188-152.488 -47.473  1.00  0.00            
ATOM  16486  HD2 ARG C  94    -231.435-152.345 -46.221  1.00  0.00            
ATOM  16487  NE  ARG C  94    -231.425-150.785 -47.625  1.00  0.00            
ATOM  16488  HE  ARG C  94    -232.325-150.514 -48.009  1.00  0.00            
ATOM  16489  CZ  ARG C  94    -230.537-149.808 -47.542  1.00  0.00            
ATOM  16490  NH1 ARG C  94    -230.823-148.647 -48.051  1.00  0.00            
ATOM  16491 1HH1 ARG C  94    -231.748-148.528 -48.450  1.00  0.00            
ATOM  16492 2HH1 ARG C  94    -230.186-147.873 -47.991  1.00  0.00            
ATOM  16493  NH2 ARG C  94    -229.380-149.939 -46.959  1.00  0.00            
ATOM  16494 1HH2 ARG C  94    -229.221-150.746 -46.361  1.00  0.00            
ATOM  16495 2HH2 ARG C  94    -228.724-149.181 -46.939  1.00  0.00            
ATOM  16496  C   ARG C  94    -231.846-156.890 -46.855  1.00  0.00            
ATOM  16497  O   ARG C  94    -230.714-157.367 -46.842  1.00  0.00            
ATOM  16498  N   THR C  95    -232.937-157.649 -46.963  1.00  0.00            
ATOM  16499  H   THR C  95    -233.852-157.205 -46.947  1.00  0.00            
ATOM  16500  CA  THR C  95    -232.911-159.126 -46.947  1.00  0.00            
ATOM  16501  HA  THR C  95    -232.034-159.465 -47.498  1.00  0.00            
ATOM  16502  CB  THR C  95    -232.760-159.623 -45.493  1.00  0.00            
ATOM  16503  HB  THR C  95    -231.875-159.143 -45.073  1.00  0.00            
ATOM  16504  CG2 THR C  95    -233.937-159.293 -44.581  1.00  0.00            
ATOM  16505 1HG2 THR C  95    -233.689-159.578 -43.560  1.00  0.00            
ATOM  16506 2HG2 THR C  95    -234.133-158.222 -44.600  1.00  0.00            
ATOM  16507 3HG2 THR C  95    -234.829-159.830 -44.901  1.00  0.00            
ATOM  16508  OG1 THR C  95    -232.542-161.013 -45.431  1.00  0.00            
ATOM  16509  HG1 THR C  95    -233.403-161.471 -45.384  1.00  0.00            
ATOM  16510  C   THR C  95    -234.142-159.753 -47.617  1.00  0.00            
ATOM  16511  O   THR C  95    -235.149-159.088 -47.857  1.00  0.00            
ATOM  16512  N   LEU C  96    -234.075-161.056 -47.889  1.00  0.00            
ATOM  16513  H   LEU C  96    -233.223-161.532 -47.629  1.00  0.00            
ATOM  16514  CA  LEU C  96    -235.250-161.908 -48.103  1.00  0.00            
ATOM  16515  HA  LEU C  96    -236.068-161.317 -48.513  1.00  0.00            
ATOM  16516  CB  LEU C  96    -234.912-163.037 -49.103  1.00  0.00            
ATOM  16517  HB1 LEU C  96    -235.697-163.790 -49.038  1.00  0.00            
ATOM  16518  HB2 LEU C  96    -233.989-163.522 -48.779  1.00  0.00            
ATOM  16519  CG  LEU C  96    -234.771-162.664 -50.597  1.00  0.00            
ATOM  16520  HG  LEU C  96    -234.488-163.573 -51.126  1.00  0.00            
ATOM  16521  CD1 LEU C  96    -236.080-162.173 -51.214  1.00  0.00            
ATOM  16522 1HD1 LEU C  96    -235.951-162.011 -52.283  1.00  0.00            
ATOM  16523 2HD1 LEU C  96    -236.864-162.913 -51.063  1.00  0.00            
ATOM  16524 3HD1 LEU C  96    -236.388-161.235 -50.754  1.00  0.00            
ATOM  16525  CD2 LEU C  96    -233.697-161.613 -50.887  1.00  0.00            
ATOM  16526 1HD2 LEU C  96    -233.528-161.558 -51.961  1.00  0.00            
ATOM  16527 2HD2 LEU C  96    -234.023-160.634 -50.537  1.00  0.00            
ATOM  16528 3HD2 LEU C  96    -232.766-161.886 -50.393  1.00  0.00            
ATOM  16529  C   LEU C  96    -235.724-162.463 -46.742  1.00  0.00            
ATOM  16530  O   LEU C  96    -234.972-162.421 -45.763  1.00  0.00            
ATOM  16531  N   VAL C  97    -236.963-162.959 -46.675  1.00  0.00            
ATOM  16532  H   VAL C  97    -237.551-162.881 -47.501  1.00  0.00            
ATOM  16533  CA  VAL C  97    -237.528-163.674 -45.512  1.00  0.00            
ATOM  16534  HA  VAL C  97    -236.755-164.329 -45.103  1.00  0.00            
ATOM  16535  CB  VAL C  97    -237.951-162.671 -44.414  1.00  0.00            
ATOM  16536  HB  VAL C  97    -237.111-162.002 -44.230  1.00  0.00            
ATOM  16537  CG1 VAL C  97    -239.154-161.789 -44.780  1.00  0.00            
ATOM  16538 1HG1 VAL C  97    -239.323-161.053 -43.998  1.00  0.00            
ATOM  16539 2HG1 VAL C  97    -238.961-161.270 -45.720  1.00  0.00            
ATOM  16540 3HG1 VAL C  97    -240.050-162.397 -44.885  1.00  0.00            
ATOM  16541  CG2 VAL C  97    -238.259-163.374 -43.090  1.00  0.00            
ATOM  16542 1HG2 VAL C  97    -238.395-162.629 -42.310  1.00  0.00            
ATOM  16543 2HG2 VAL C  97    -239.161-163.978 -43.176  1.00  0.00            
ATOM  16544 3HG2 VAL C  97    -237.425-164.024 -42.824  1.00  0.00            
ATOM  16545  C   VAL C  97    -238.719-164.540 -45.934  1.00  0.00            
ATOM  16546  O   VAL C  97    -239.508-164.112 -46.774  1.00  0.00            
ATOM  16547  N   ASP C  98    -238.913-165.729 -45.356  1.00  0.00            
ATOM  16548  H   ASP C  98    -238.236-166.076 -44.689  1.00  0.00            
ATOM  16549  CA  ASP C  98    -240.167-166.477 -45.565  1.00  0.00            
ATOM  16550  HA  ASP C  98    -240.314-166.529 -46.643  1.00  0.00            
ATOM  16551  CB  ASP C  98    -240.085-167.935 -45.096  1.00  0.00            
ATOM  16552  HB1 ASP C  98    -241.063-168.403 -45.216  1.00  0.00            
ATOM  16553  HB2 ASP C  98    -239.826-167.957 -44.035  1.00  0.00            
ATOM  16554  CG  ASP C  98    -239.069-168.738 -45.900  1.00  0.00            
ATOM  16555  OD1 ASP C  98    -239.309-168.943 -47.112  1.00  0.00            
ATOM  16556  OD2 ASP C  98    -238.052-169.172 -45.323  1.00  0.00            
ATOM  16557  C   ASP C  98    -241.412-165.775 -44.997  1.00  0.00            
ATOM  16558  O   ASP C  98    -241.374-165.114 -43.955  1.00  0.00            
ATOM  16559  N   ARG C  99    -242.537-165.924 -45.705  1.00  0.00            
ATOM  16560  H   ARG C  99    -242.465-166.464 -46.563  1.00  0.00            
ATOM  16561  CA  ARG C  99    -243.843-165.305 -45.419  1.00  0.00            
ATOM  16562  HA  ARG C  99    -243.807-164.828 -44.441  1.00  0.00            
ATOM  16563  CB  ARG C  99    -244.117-164.245 -46.497  1.00  0.00            
ATOM  16564  HB1 ARG C  99    -245.106-163.826 -46.332  1.00  0.00            
ATOM  16565  HB2 ARG C  99    -244.129-164.737 -47.470  1.00  0.00            
ATOM  16566  CG  ARG C  99    -243.090-163.096 -46.537  1.00  0.00            
ATOM  16567  HG1 ARG C  99    -243.380-162.404 -47.321  1.00  0.00            
ATOM  16568  HG2 ARG C  99    -242.113-163.493 -46.808  1.00  0.00            
ATOM  16569  CD  ARG C  99    -242.953-162.311 -45.227  1.00  0.00            
ATOM  16570  HD1 ARG C  99    -242.274-161.472 -45.392  1.00  0.00            
ATOM  16571  HD2 ARG C  99    -242.486-162.952 -44.482  1.00  0.00            
ATOM  16572  NE  ARG C  99    -244.255-161.837 -44.712  1.00  0.00            
ATOM  16573  HE  ARG C  99    -244.804-162.501 -44.180  1.00  0.00            
ATOM  16574  CZ  ARG C  99    -244.824-160.670 -44.934  1.00  0.00            
ATOM  16575  NH1 ARG C  99    -244.257-159.755 -45.651  1.00  0.00            
ATOM  16576 1HH1 ARG C  99    -243.321-159.924 -45.995  1.00  0.00            
ATOM  16577 2HH1 ARG C  99    -244.599-158.803 -45.670  1.00  0.00            
ATOM  16578  NH2 ARG C  99    -245.997-160.389 -44.449  1.00  0.00            
ATOM  16579 1HH2 ARG C  99    -246.491-161.064 -43.879  1.00  0.00            
ATOM  16580 2HH2 ARG C  99    -246.485-159.600 -44.825  1.00  0.00            
ATOM  16581  C   ARG C  99    -244.966-166.348 -45.358  1.00  0.00            
ATOM  16582  O   ARG C  99    -244.731-167.507 -45.673  1.00  0.00            
ATOM  16583  N   GLY C 100    -246.164-165.945 -44.914  1.00  0.00            
ATOM  16584  H   GLY C 100    -246.277-164.978 -44.640  1.00  0.00            
ATOM  16585  CA  GLY C 100    -247.334-166.827 -44.785  1.00  0.00            
ATOM  16586  HA1 GLY C 100    -247.007-167.751 -44.317  1.00  0.00            
ATOM  16587  HA2 GLY C 100    -247.708-167.066 -45.780  1.00  0.00            
ATOM  16588  C   GLY C 100    -248.502-166.273 -43.953  1.00  0.00            
ATOM  16589  O   GLY C 100    -248.490-165.108 -43.545  1.00  0.00            
ATOM  16590  N   TRP C 101    -249.512-167.109 -43.668  1.00  0.00            
ATOM  16591  H   TRP C 101    -249.477-168.039 -44.066  1.00  0.00            
ATOM  16592  CA  TRP C 101    -250.778-166.693 -43.031  1.00  0.00            
ATOM  16593  HA  TRP C 101    -251.279-165.978 -43.684  1.00  0.00            
ATOM  16594  CB  TRP C 101    -251.716-167.892 -42.833  1.00  0.00            
ATOM  16595  HB1 TRP C 101    -252.643-167.530 -42.386  1.00  0.00            
ATOM  16596  HB2 TRP C 101    -251.259-168.576 -42.117  1.00  0.00            
ATOM  16597  CG  TRP C 101    -252.088-168.694 -44.038  1.00  0.00            
ATOM  16598  CD1 TRP C 101    -252.384-168.217 -45.269  1.00  0.00            
ATOM  16599  HD1 TRP C 101    -252.380-167.170 -45.540  1.00  0.00            
ATOM  16600  NE1 TRP C 101    -252.689-169.269 -46.113  1.00  0.00            
ATOM  16601  HE1 TRP C 101    -252.975-169.167 -47.079  1.00  0.00            
ATOM  16602  CE2 TRP C 101    -252.607-170.477 -45.457  1.00  0.00            
ATOM  16603  CZ2 TRP C 101    -252.799-171.799 -45.865  1.00  0.00            
ATOM  16604  HZ2 TRP C 101    -253.032-172.020 -46.893  1.00  0.00            
ATOM  16605  CH2 TRP C 101    -252.695-172.829 -44.919  1.00  0.00            
ATOM  16606  HH2 TRP C 101    -252.863-173.849 -45.217  1.00  0.00            
ATOM  16607  CZ3 TRP C 101    -252.379-172.534 -43.584  1.00  0.00            
ATOM  16608  HZ3 TRP C 101    -252.309-173.336 -42.859  1.00  0.00            
ATOM  16609  CE3 TRP C 101    -252.148-171.203 -43.190  1.00  0.00            
ATOM  16610  HE3 TRP C 101    -251.897-170.992 -42.162  1.00  0.00            
ATOM  16611  CD2 TRP C 101    -252.256-170.142 -44.117  1.00  0.00            
ATOM  16612  C   TRP C 101    -250.571-166.007 -41.679  1.00  0.00            
ATOM  16613  O   TRP C 101    -250.985-164.862 -41.504  1.00  0.00            
ATOM  16614  N   GLY C 102    -249.831-166.649 -40.764  1.00  0.00            
ATOM  16615  H   GLY C 102    -249.533-167.588 -40.990  1.00  0.00            
ATOM  16616  CA  GLY C 102    -249.505-166.136 -39.420  1.00  0.00            
ATOM  16617  HA1 GLY C 102    -248.987-166.914 -38.859  1.00  0.00            
ATOM  16618  HA2 GLY C 102    -250.436-165.908 -38.900  1.00  0.00            
ATOM  16619  C   GLY C 102    -248.633-164.870 -39.396  1.00  0.00            
ATOM  16620  O   GLY C 102    -248.159-164.449 -38.345  1.00  0.00            
ATOM  16621  N   ASN C 103    -248.382-164.263 -40.556  1.00  0.00            
ATOM  16622  H   ASN C 103    -248.771-164.690 -41.389  1.00  0.00            
ATOM  16623  CA  ASN C 103    -247.710-162.979 -40.716  1.00  0.00            
ATOM  16624  HA  ASN C 103    -247.840-162.418 -39.790  1.00  0.00            
ATOM  16625  CB  ASN C 103    -246.211-163.241 -40.898  1.00  0.00            
ATOM  16626  HB1 ASN C 103    -245.829-163.738 -40.006  1.00  0.00            
ATOM  16627  HB2 ASN C 103    -245.683-162.297 -41.009  1.00  0.00            
ATOM  16628  CG  ASN C 103    -245.926-164.101 -42.111  1.00  0.00            
ATOM  16629  OD1 ASN C 103    -245.858-163.610 -43.228  1.00  0.00            
ATOM  16630  ND2 ASN C 103    -245.691-165.380 -41.919  1.00  0.00            
ATOM  16631 1HD2 ASN C 103    -245.755-165.779 -40.999  1.00  0.00            
ATOM  16632 2HD2 ASN C 103    -245.517-165.962 -42.722  1.00  0.00            
ATOM  16633  C   ASN C 103    -248.337-162.102 -41.825  1.00  0.00            
ATOM  16634  O   ASN C 103    -247.726-161.115 -42.244  1.00  0.00            
ATOM  16635  N   GLY C 104    -249.561-162.411 -42.265  1.00  0.00            
ATOM  16636  H   GLY C 104    -250.020-163.236 -41.887  1.00  0.00            
ATOM  16637  CA  GLY C 104    -250.347-161.574 -43.175  1.00  0.00            
ATOM  16638  HA1 GLY C 104    -250.220-160.525 -42.911  1.00  0.00            
ATOM  16639  HA2 GLY C 104    -251.399-161.827 -43.039  1.00  0.00            
ATOM  16640  C   GLY C 104    -250.034-161.734 -44.666  1.00  0.00            
ATOM  16641  O   GLY C 104    -250.026-160.735 -45.378  1.00  0.00            
ATOM  16642  N   CYS C 105    -249.778-162.957 -45.139  1.00  0.00            
ATOM  16643  H   CYS C 105    -249.697-163.726 -44.482  1.00  0.00            
ATOM  16644  CA  CYS C 105    -249.758-163.297 -46.567  1.00  0.00            
ATOM  16645  HA  CYS C 105    -250.171-162.471 -47.147  1.00  0.00            
ATOM  16646  CB  CYS C 105    -248.314-163.540 -47.034  1.00  0.00            
ATOM  16647  HB1 CYS C 105    -248.322-163.867 -48.074  1.00  0.00            
ATOM  16648  HB2 CYS C 105    -247.896-164.355 -46.442  1.00  0.00            
ATOM  16649  SG  CYS C 105    -247.205-162.118 -46.905  1.00  0.00            
ATOM  16650  C   CYS C 105    -250.608-164.548 -46.837  1.00  0.00            
ATOM  16651  O   CYS C 105    -250.466-165.548 -46.141  1.00  0.00            
ATOM  16652  N   GLY C 106    -251.419-164.549 -47.900  1.00  0.00            
ATOM  16653  H   GLY C 106    -251.534-163.696 -48.425  1.00  0.00            
ATOM  16654  CA  GLY C 106    -252.089-165.765 -48.406  1.00  0.00            
ATOM  16655  HA1 GLY C 106    -252.891-165.473 -49.083  1.00  0.00            
ATOM  16656  HA2 GLY C 106    -252.535-166.309 -47.575  1.00  0.00            
ATOM  16657  C   GLY C 106    -251.162-166.731 -49.165  1.00  0.00            
ATOM  16658  O   GLY C 106    -251.641-167.681 -49.777  1.00  0.00            
ATOM  16659  N   LEU C 107    -249.857-166.433 -49.172  1.00  0.00            
ATOM  16660  H   LEU C 107    -249.550-165.748 -48.501  1.00  0.00            
ATOM  16661  CA  LEU C 107    -248.801-166.968 -50.033  1.00  0.00            
ATOM  16662  HA  LEU C 107    -249.108-167.925 -50.458  1.00  0.00            
ATOM  16663  CB  LEU C 107    -248.480-165.953 -51.153  1.00  0.00            
ATOM  16664  HB1 LEU C 107    -247.785-166.426 -51.849  1.00  0.00            
ATOM  16665  HB2 LEU C 107    -247.959-165.110 -50.696  1.00  0.00            
ATOM  16666  CG  LEU C 107    -249.661-165.372 -51.949  1.00  0.00            
ATOM  16667  HG  LEU C 107    -250.351-164.867 -51.272  1.00  0.00            
ATOM  16668  CD1 LEU C 107    -249.138-164.329 -52.937  1.00  0.00            
ATOM  16669 1HD1 LEU C 107    -249.967-163.895 -53.494  1.00  0.00            
ATOM  16670 2HD1 LEU C 107    -248.634-163.529 -52.393  1.00  0.00            
ATOM  16671 3HD1 LEU C 107    -248.422-164.781 -53.623  1.00  0.00            
ATOM  16672  CD2 LEU C 107    -250.424-166.439 -52.724  1.00  0.00            
ATOM  16673 1HD2 LEU C 107    -251.216-165.980 -53.313  1.00  0.00            
ATOM  16674 2HD2 LEU C 107    -249.744-167.005 -53.359  1.00  0.00            
ATOM  16675 3HD2 LEU C 107    -250.899-167.127 -52.034  1.00  0.00            
ATOM  16676  C   LEU C 107    -247.529-167.163 -49.195  1.00  0.00            
ATOM  16677  O   LEU C 107    -247.241-166.315 -48.342  1.00  0.00            
ATOM  16678  N   PHE C 108    -246.764-168.224 -49.453  1.00  0.00            
ATOM  16679  H   PHE C 108    -247.056-168.887 -50.165  1.00  0.00            
ATOM  16680  CA  PHE C 108    -245.589-168.592 -48.654  1.00  0.00            
ATOM  16681  HA  PHE C 108    -245.417-167.828 -47.902  1.00  0.00            
ATOM  16682  CB  PHE C 108    -245.872-169.909 -47.921  1.00  0.00            
ATOM  16683  HB1 PHE C 108    -244.931-170.343 -47.587  1.00  0.00            
ATOM  16684  HB2 PHE C 108    -246.288-170.613 -48.638  1.00  0.00            
ATOM  16685  CG  PHE C 108    -246.785-169.831 -46.707  1.00  0.00            
ATOM  16686  CD1 PHE C 108    -246.283-170.164 -45.436  1.00  0.00            
ATOM  16687  HD1 PHE C 108    -245.234-170.392 -45.310  1.00  0.00            
ATOM  16688  CE1 PHE C 108    -247.145-170.268 -44.334  1.00  0.00            
ATOM  16689  HE1 PHE C 108    -246.748-170.578 -43.378  1.00  0.00            
ATOM  16690  CZ  PHE C 108    -248.518-170.022 -44.486  1.00  0.00            
ATOM  16691  HZ  PHE C 108    -249.189-170.172 -43.651  1.00  0.00            
ATOM  16692  CE2 PHE C 108    -249.013-169.625 -45.740  1.00  0.00            
ATOM  16693  HE2 PHE C 108    -250.066-169.454 -45.875  1.00  0.00            
ATOM  16694  CD2 PHE C 108    -248.151-169.533 -46.844  1.00  0.00            
ATOM  16695  HD2 PHE C 108    -248.546-169.264 -47.805  1.00  0.00            
ATOM  16696  C   PHE C 108    -244.289-168.671 -49.469  1.00  0.00            
ATOM  16697  O   PHE C 108    -244.277-168.517 -50.692  1.00  0.00            
ATOM  16698  N   GLY C 109    -243.175-168.884 -48.762  1.00  0.00            
ATOM  16699  H   GLY C 109    -243.276-168.995 -47.764  1.00  0.00            
ATOM  16700  CA  GLY C 109    -241.817-168.778 -49.295  1.00  0.00            
ATOM  16701  HA1 GLY C 109    -241.805-169.081 -50.342  1.00  0.00            
ATOM  16702  HA2 GLY C 109    -241.160-169.447 -48.740  1.00  0.00            
ATOM  16703  C   GLY C 109    -241.266-167.353 -49.186  1.00  0.00            
ATOM  16704  O   GLY C 109    -241.871-166.485 -48.547  1.00  0.00            
ATOM  16705  N   LYS C 110    -240.102-167.111 -49.802  1.00  0.00            
ATOM  16706  H   LYS C 110    -239.652-167.884 -50.270  1.00  0.00            
ATOM  16707  CA  LYS C 110    -239.342-165.860 -49.664  1.00  0.00            
ATOM  16708  HA  LYS C 110    -239.201-165.677 -48.602  1.00  0.00            
ATOM  16709  CB  LYS C 110    -237.943-165.994 -50.295  1.00  0.00            
ATOM  16710  HB1 LYS C 110    -237.401-165.062 -50.141  1.00  0.00            
ATOM  16711  HB2 LYS C 110    -238.055-166.138 -51.372  1.00  0.00            
ATOM  16712  CG  LYS C 110    -237.086-167.150 -49.751  1.00  0.00            
ATOM  16713  HG1 LYS C 110    -236.162-167.186 -50.330  1.00  0.00            
ATOM  16714  HG2 LYS C 110    -237.622-168.085 -49.911  1.00  0.00            
ATOM  16715  CD  LYS C 110    -236.721-167.055 -48.264  1.00  0.00            
ATOM  16716  HD1 LYS C 110    -237.628-167.029 -47.665  1.00  0.00            
ATOM  16717  HD2 LYS C 110    -236.137-166.153 -48.074  1.00  0.00            
ATOM  16718  CE  LYS C 110    -235.897-168.294 -47.896  1.00  0.00            
ATOM  16719  HE1 LYS C 110    -234.932-168.239 -48.407  1.00  0.00            
ATOM  16720  HE2 LYS C 110    -236.427-169.184 -48.246  1.00  0.00            
ATOM  16721  NZ  LYS C 110    -235.693-168.401 -46.438  1.00  0.00            
ATOM  16722  HZ1 LYS C 110    -235.044-169.139 -46.186  1.00  0.00            
ATOM  16723  HZ2 LYS C 110    -235.337-167.537 -46.022  1.00  0.00            
ATOM  16724  HZ3 LYS C 110    -236.569-168.622 -45.965  1.00  0.00            
ATOM  16725  C   LYS C 110    -240.090-164.645 -50.233  1.00  0.00            
ATOM  16726  O   LYS C 110    -240.189-164.464 -51.446  1.00  0.00            
ATOM  16727  N   GLY C 111    -240.565-163.786 -49.336  1.00  0.00            
ATOM  16728  H   GLY C 111    -240.421-164.047 -48.367  1.00  0.00            
ATOM  16729  CA  GLY C 111    -240.793-162.366 -49.589  1.00  0.00            
ATOM  16730  HA1 GLY C 111    -241.601-162.020 -48.950  1.00  0.00            
ATOM  16731  HA2 GLY C 111    -241.078-162.202 -50.628  1.00  0.00            
ATOM  16732  C   GLY C 111    -239.536-161.542 -49.284  1.00  0.00            
ATOM  16733  O   GLY C 111    -238.463-162.094 -49.035  1.00  0.00            
ATOM  16734  N   SER C 112    -239.678-160.217 -49.279  1.00  0.00            
ATOM  16735  H   SER C 112    -240.605-159.834 -49.391  1.00  0.00            
ATOM  16736  CA  SER C 112    -238.560-159.267 -49.150  1.00  0.00            
ATOM  16737  HA  SER C 112    -237.630-159.808 -48.981  1.00  0.00            
ATOM  16738  CB  SER C 112    -238.392-158.465 -50.444  1.00  0.00            
ATOM  16739  HB1 SER C 112    -237.525-157.809 -50.355  1.00  0.00            
ATOM  16740  HB2 SER C 112    -239.284-157.860 -50.615  1.00  0.00            
ATOM  16741  OG  SER C 112    -238.207-159.342 -51.535  1.00  0.00            
ATOM  16742  HG  SER C 112    -238.038-158.795 -52.350  1.00  0.00            
ATOM  16743  C   SER C 112    -238.773-158.323 -47.970  1.00  0.00            
ATOM  16744  O   SER C 112    -239.896-157.873 -47.751  1.00  0.00            
ATOM  16745  N   LEU C 113    -237.712-158.006 -47.225  1.00  0.00            
ATOM  16746  H   LEU C 113    -236.804-158.375 -47.497  1.00  0.00            
ATOM  16747  CA  LEU C 113    -237.756-157.247 -45.970  1.00  0.00            
ATOM  16748  HA  LEU C 113    -238.679-156.673 -45.950  1.00  0.00            
ATOM  16749  CB  LEU C 113    -237.810-158.273 -44.809  1.00  0.00            
ATOM  16750  HB1 LEU C 113    -236.982-158.974 -44.912  1.00  0.00            
ATOM  16751  HB2 LEU C 113    -238.728-158.841 -44.960  1.00  0.00            
ATOM  16752  CG  LEU C 113    -237.830-157.743 -43.357  1.00  0.00            
ATOM  16753  HG  LEU C 113    -238.420-156.834 -43.300  1.00  0.00            
ATOM  16754  CD1 LEU C 113    -238.460-158.777 -42.414  1.00  0.00            
ATOM  16755 1HD1 LEU C 113    -238.499-158.372 -41.403  1.00  0.00            
ATOM  16756 2HD1 LEU C 113    -239.475-159.000 -42.734  1.00  0.00            
ATOM  16757 3HD1 LEU C 113    -237.876-159.695 -42.419  1.00  0.00            
ATOM  16758  CD2 LEU C 113    -236.437-157.477 -42.786  1.00  0.00            
ATOM  16759 1HD2 LEU C 113    -236.540-157.096 -41.773  1.00  0.00            
ATOM  16760 2HD2 LEU C 113    -235.855-158.396 -42.758  1.00  0.00            
ATOM  16761 3HD2 LEU C 113    -235.907-156.732 -43.373  1.00  0.00            
ATOM  16762  C   LEU C 113    -236.599-156.234 -45.889  1.00  0.00            
ATOM  16763  O   LEU C 113    -235.476-156.512 -46.314  1.00  0.00            
ATOM  16764  N   VAL C 114    -236.856-155.056 -45.319  1.00  0.00            
ATOM  16765  H   VAL C 114    -237.800-154.889 -44.973  1.00  0.00            
ATOM  16766  CA  VAL C 114    -235.818-154.083 -44.943  1.00  0.00            
ATOM  16767  HA  VAL C 114    -234.859-154.600 -44.940  1.00  0.00            
ATOM  16768  CB  VAL C 114    -235.690-152.915 -45.944  1.00  0.00            
ATOM  16769  HB  VAL C 114    -235.491-153.343 -46.928  1.00  0.00            
ATOM  16770  CG1 VAL C 114    -236.933-152.032 -46.055  1.00  0.00            
ATOM  16771 1HG1 VAL C 114    -236.791-151.304 -46.851  1.00  0.00            
ATOM  16772 2HG1 VAL C 114    -237.803-152.641 -46.281  1.00  0.00            
ATOM  16773 3HG1 VAL C 114    -237.109-151.508 -45.119  1.00  0.00            
ATOM  16774  CG2 VAL C 114    -234.519-151.986 -45.590  1.00  0.00            
ATOM  16775 1HG2 VAL C 114    -234.367-151.266 -46.394  1.00  0.00            
ATOM  16776 2HG2 VAL C 114    -234.726-151.439 -44.669  1.00  0.00            
ATOM  16777 3HG2 VAL C 114    -233.613-152.570 -45.453  1.00  0.00            
ATOM  16778  C   VAL C 114    -236.053-153.596 -43.523  1.00  0.00            
ATOM  16779  O   VAL C 114    -237.169-153.240 -43.154  1.00  0.00            
ATOM  16780  N   THR C 115    -234.983-153.550 -42.739  1.00  0.00            
ATOM  16781  H   THR C 115    -234.090-153.848 -43.120  1.00  0.00            
ATOM  16782  CA  THR C 115    -234.982-153.004 -41.381  1.00  0.00            
ATOM  16783  HA  THR C 115    -235.980-152.667 -41.113  1.00  0.00            
ATOM  16784  CB  THR C 115    -234.555-154.070 -40.370  1.00  0.00            
ATOM  16785  HB  THR C 115    -233.540-154.392 -40.605  1.00  0.00            
ATOM  16786  CG2 THR C 115    -234.611-153.611 -38.916  1.00  0.00            
ATOM  16787 1HG2 THR C 115    -234.262-154.416 -38.272  1.00  0.00            
ATOM  16788 2HG2 THR C 115    -233.970-152.745 -38.758  1.00  0.00            
ATOM  16789 3HG2 THR C 115    -235.633-153.348 -38.648  1.00  0.00            
ATOM  16790  OG1 THR C 115    -235.419-155.175 -40.472  1.00  0.00            
ATOM  16791  HG1 THR C 115    -234.837-155.930 -40.683  1.00  0.00            
ATOM  16792  C   THR C 115    -234.042-151.814 -41.336  1.00  0.00            
ATOM  16793  O   THR C 115    -232.920-151.910 -41.833  1.00  0.00            
ATOM  16794  N   CYS C 116    -234.483-150.719 -40.725  1.00  0.00            
ATOM  16795  H   CYS C 116    -235.396-150.755 -40.278  1.00  0.00            
ATOM  16796  CA  CYS C 116    -233.688-149.522 -40.477  1.00  0.00            
ATOM  16797  HA  CYS C 116    -232.649-149.718 -40.720  1.00  0.00            
ATOM  16798  CB  CYS C 116    -234.182-148.365 -41.346  1.00  0.00            
ATOM  16799  HB1 CYS C 116    -233.735-147.443 -40.972  1.00  0.00            
ATOM  16800  HB2 CYS C 116    -235.261-148.279 -41.220  1.00  0.00            
ATOM  16801  SG  CYS C 116    -233.807-148.457 -43.113  1.00  0.00            
ATOM  16802  C   CYS C 116    -233.768-149.127 -39.002  1.00  0.00            
ATOM  16803  O   CYS C 116    -234.806-149.303 -38.368  1.00  0.00            
ATOM  16804  N   ALA C 117    -232.689-148.554 -38.475  1.00  0.00            
ATOM  16805  H   ALA C 117    -231.846-148.483 -39.038  1.00  0.00            
ATOM  16806  CA  ALA C 117    -232.653-147.968 -37.140  1.00  0.00            
ATOM  16807  HA  ALA C 117    -233.633-147.546 -36.906  1.00  0.00            
ATOM  16808  CB  ALA C 117    -232.358-149.088 -36.135  1.00  0.00            
ATOM  16809  HB1 ALA C 117    -232.577-148.727 -35.135  1.00  0.00            
ATOM  16810  HB2 ALA C 117    -233.003-149.947 -36.324  1.00  0.00            
ATOM  16811  HB3 ALA C 117    -231.314-149.397 -36.206  1.00  0.00            
ATOM  16812  C   ALA C 117    -231.618-146.830 -37.083  1.00  0.00            
ATOM  16813  O   ALA C 117    -230.687-146.792 -37.891  1.00  0.00            
ATOM  16814  N   LYS C 118    -231.764-145.882 -36.155  1.00  0.00            
ATOM  16815  H   LYS C 118    -232.501-146.012 -35.466  1.00  0.00            
ATOM  16816  CA  LYS C 118    -230.796-144.797 -35.934  1.00  0.00            
ATOM  16817  HA  LYS C 118    -230.458-144.416 -36.898  1.00  0.00            
ATOM  16818  CB  LYS C 118    -231.480-143.647 -35.179  1.00  0.00            
ATOM  16819  HB1 LYS C 118    -231.867-144.029 -34.235  1.00  0.00            
ATOM  16820  HB2 LYS C 118    -232.322-143.300 -35.774  1.00  0.00            
ATOM  16821  CG  LYS C 118    -230.536-142.463 -34.891  1.00  0.00            
ATOM  16822  HG1 LYS C 118    -230.128-142.082 -35.827  1.00  0.00            
ATOM  16823  HG2 LYS C 118    -229.709-142.806 -34.268  1.00  0.00            
ATOM  16824  CD  LYS C 118    -231.249-141.328 -34.141  1.00  0.00            
ATOM  16825  HD1 LYS C 118    -230.506-140.604 -33.801  1.00  0.00            
ATOM  16826  HD2 LYS C 118    -231.743-141.749 -33.263  1.00  0.00            
ATOM  16827  CE  LYS C 118    -232.264-140.603 -35.035  1.00  0.00            
ATOM  16828  HE1 LYS C 118    -232.504-141.243 -35.888  1.00  0.00            
ATOM  16829  HE2 LYS C 118    -231.810-139.689 -35.428  1.00  0.00            
ATOM  16830  NZ  LYS C 118    -233.516-140.296 -34.310  1.00  0.00            
ATOM  16831  HZ1 LYS C 118    -234.221-139.969 -34.958  1.00  0.00            
ATOM  16832  HZ2 LYS C 118    -233.921-141.171 -33.959  1.00  0.00            
ATOM  16833  HZ3 LYS C 118    -233.383-139.650 -33.551  1.00  0.00            
ATOM  16834  C   LYS C 118    -229.588-145.340 -35.173  1.00  0.00            
ATOM  16835  O   LYS C 118    -229.756-145.926 -34.107  1.00  0.00            
ATOM  16836  N   PHE C 119    -228.382-145.105 -35.691  1.00  0.00            
ATOM  16837  H   PHE C 119    -228.318-144.570 -36.546  1.00  0.00            
ATOM  16838  CA  PHE C 119    -227.137-145.369 -34.967  1.00  0.00            
ATOM  16839  HA  PHE C 119    -227.279-146.190 -34.261  1.00  0.00            
ATOM  16840  CB  PHE C 119    -226.049-145.784 -35.967  1.00  0.00            
ATOM  16841  HB1 PHE C 119    -225.977-145.022 -36.741  1.00  0.00            
ATOM  16842  HB2 PHE C 119    -226.353-146.717 -36.446  1.00  0.00            
ATOM  16843  CG  PHE C 119    -224.675-145.973 -35.353  1.00  0.00            
ATOM  16844  CD1 PHE C 119    -223.757-144.904 -35.318  1.00  0.00            
ATOM  16845  HD1 PHE C 119    -224.034-143.938 -35.713  1.00  0.00            
ATOM  16846  CE1 PHE C 119    -222.493-145.076 -34.729  1.00  0.00            
ATOM  16847  HE1 PHE C 119    -221.796-144.251 -34.679  1.00  0.00            
ATOM  16848  CZ  PHE C 119    -222.142-146.319 -34.178  1.00  0.00            
ATOM  16849  HZ  PHE C 119    -221.182-146.444 -33.699  1.00  0.00            
ATOM  16850  CE2 PHE C 119    -223.050-147.390 -34.218  1.00  0.00            
ATOM  16851  HE2 PHE C 119    -222.785-148.342 -33.779  1.00  0.00            
ATOM  16852  CD2 PHE C 119    -224.319-147.213 -34.795  1.00  0.00            
ATOM  16853  HD2 PHE C 119    -225.028-148.026 -34.788  1.00  0.00            
ATOM  16854  C   PHE C 119    -226.740-144.118 -34.176  1.00  0.00            
ATOM  16855  O   PHE C 119    -226.382-143.101 -34.774  1.00  0.00            
ATOM  16856  N   ALA C 120    -226.795-144.193 -32.848  1.00  0.00            
ATOM  16857  H   ALA C 120    -227.064-145.073 -32.412  1.00  0.00            
ATOM  16858  CA  ALA C 120    -226.410-143.108 -31.952  1.00  0.00            
ATOM  16859  HA  ALA C 120    -226.256-142.190 -32.521  1.00  0.00            
ATOM  16860  CB  ALA C 120    -227.564-142.856 -30.972  1.00  0.00            
ATOM  16861  HB1 ALA C 120    -227.296-142.047 -30.291  1.00  0.00            
ATOM  16862  HB2 ALA C 120    -228.463-142.576 -31.522  1.00  0.00            
ATOM  16863  HB3 ALA C 120    -227.765-143.757 -30.392  1.00  0.00            
ATOM  16864  C   ALA C 120    -225.094-143.464 -31.247  1.00  0.00            
ATOM  16865  O   ALA C 120    -225.042-144.409 -30.466  1.00  0.00            
ATOM  16866  N   CYS C 121    -224.020-142.719 -31.512  1.00  0.00            
ATOM  16867  H   CYS C 121    -224.116-141.919 -32.114  1.00  0.00            
ATOM  16868  CA  CYS C 121    -222.771-142.897 -30.773  1.00  0.00            
ATOM  16869  HA  CYS C 121    -222.582-143.965 -30.649  1.00  0.00            
ATOM  16870  CB  CYS C 121    -221.602-142.305 -31.563  1.00  0.00            
ATOM  16871  HB1 CYS C 121    -221.689-141.217 -31.553  1.00  0.00            
ATOM  16872  HB2 CYS C 121    -221.650-142.658 -32.592  1.00  0.00            
ATOM  16873  SG  CYS C 121    -219.992-142.765 -30.881  1.00  0.00            
ATOM  16874  C   CYS C 121    -222.878-142.253 -29.383  1.00  0.00            
ATOM  16875  O   CYS C 121    -223.285-141.098 -29.283  1.00  0.00            
ATOM  16876  N   SER C 122    -222.471-142.977 -28.340  1.00  0.00            
ATOM  16877  H   SER C 122    -222.118-143.911 -28.522  1.00  0.00            
ATOM  16878  CA  SER C 122    -222.277-142.444 -26.986  1.00  0.00            
ATOM  16879  HA  SER C 122    -223.036-141.692 -26.766  1.00  0.00            
ATOM  16880  CB  SER C 122    -222.413-143.583 -25.965  1.00  0.00            
ATOM  16881  HB1 SER C 122    -221.732-144.389 -26.233  1.00  0.00            
ATOM  16882  HB2 SER C 122    -223.434-143.968 -25.984  1.00  0.00            
ATOM  16883  OG  SER C 122    -222.105-143.143 -24.660  1.00  0.00            
ATOM  16884  HG  SER C 122    -221.396-143.721 -24.282  1.00  0.00            
ATOM  16885  C   SER C 122    -220.903-141.782 -26.865  1.00  0.00            
ATOM  16886  O   SER C 122    -220.789-140.618 -26.482  1.00  0.00            
ATOM  16887  N   LYS C 123    -219.837-142.511 -27.230  1.00  0.00            
ATOM  16888  H   LYS C 123    -220.001-143.439 -27.607  1.00  0.00            
ATOM  16889  CA  LYS C 123    -218.457-142.114 -26.915  1.00  0.00            
ATOM  16890  HA  LYS C 123    -218.442-141.023 -26.872  1.00  0.00            
ATOM  16891  CB  LYS C 123    -218.135-142.651 -25.504  1.00  0.00            
ATOM  16892  HB1 LYS C 123    -217.751-143.667 -25.561  1.00  0.00            
ATOM  16893  HB2 LYS C 123    -219.073-142.691 -24.949  1.00  0.00            
ATOM  16894  CG  LYS C 123    -217.207-141.748 -24.676  1.00  0.00            
ATOM  16895  HG1 LYS C 123    -217.596-140.731 -24.738  1.00  0.00            
ATOM  16896  HG2 LYS C 123    -216.197-141.742 -25.087  1.00  0.00            
ATOM  16897  CD  LYS C 123    -217.183-142.140 -23.183  1.00  0.00            
ATOM  16898  HD1 LYS C 123    -218.148-142.555 -22.880  1.00  0.00            
ATOM  16899  HD2 LYS C 123    -217.044-141.220 -22.613  1.00  0.00            
ATOM  16900  CE  LYS C 123    -216.053-143.090 -22.762  1.00  0.00            
ATOM  16901  HE1 LYS C 123    -216.018-143.117 -21.670  1.00  0.00            
ATOM  16902  HE2 LYS C 123    -215.100-142.674 -23.101  1.00  0.00            
ATOM  16903  NZ  LYS C 123    -216.203-144.475 -23.266  1.00  0.00            
ATOM  16904  HZ1 LYS C 123    -216.330-144.509 -24.260  1.00  0.00            
ATOM  16905  HZ2 LYS C 123    -215.350-145.000 -23.063  1.00  0.00            
ATOM  16906  HZ3 LYS C 123    -217.026-144.957 -22.895  1.00  0.00            
ATOM  16907  C   LYS C 123    -217.480-142.539 -28.017  1.00  0.00            
ATOM  16908  O   LYS C 123    -217.632-143.594 -28.638  1.00  0.00            
ATOM  16909  N   LYS C 124    -216.489-141.683 -28.293  1.00  0.00            
ATOM  16910  H   LYS C 124    -216.410-140.866 -27.708  1.00  0.00            
ATOM  16911  CA  LYS C 124    -215.659-141.744 -29.511  1.00  0.00            
ATOM  16912  HA  LYS C 124    -215.684-142.767 -29.890  1.00  0.00            
ATOM  16913  CB  LYS C 124    -216.293-140.837 -30.592  1.00  0.00            
ATOM  16914  HB1 LYS C 124    -217.334-141.139 -30.719  1.00  0.00            
ATOM  16915  HB2 LYS C 124    -215.799-141.018 -31.546  1.00  0.00            
ATOM  16916  CG  LYS C 124    -216.265-139.324 -30.279  1.00  0.00            
ATOM  16917  HG1 LYS C 124    -216.082-139.165 -29.216  1.00  0.00            
ATOM  16918  HG2 LYS C 124    -217.250-138.906 -30.494  1.00  0.00            
ATOM  16919  CD  LYS C 124    -215.231-138.552 -31.121  1.00  0.00            
ATOM  16920  HD1 LYS C 124    -215.732-138.207 -32.026  1.00  0.00            
ATOM  16921  HD2 LYS C 124    -214.411-139.202 -31.423  1.00  0.00            
ATOM  16922  CE  LYS C 124    -214.662-137.330 -30.389  1.00  0.00            
ATOM  16923  HE1 LYS C 124    -215.477-136.830 -29.857  1.00  0.00            
ATOM  16924  HE2 LYS C 124    -214.267-136.628 -31.132  1.00  0.00            
ATOM  16925  NZ  LYS C 124    -213.581-137.724 -29.451  1.00  0.00            
ATOM  16926  HZ1 LYS C 124    -213.345-136.965 -28.825  1.00  0.00            
ATOM  16927  HZ2 LYS C 124    -213.857-138.541 -28.906  1.00  0.00            
ATOM  16928  HZ3 LYS C 124    -212.753-137.990 -29.966  1.00  0.00            
ATOM  16929  C   LYS C 124    -214.182-141.414 -29.275  1.00  0.00            
ATOM  16930  O   LYS C 124    -213.868-140.392 -28.652  1.00  0.00            
ATOM  16931  N   MET C 125    -213.287-142.207 -29.860  1.00  0.00            
ATOM  16932  H   MET C 125    -213.648-142.946 -30.453  1.00  0.00            
ATOM  16933  CA  MET C 125    -211.876-141.843 -30.034  1.00  0.00            
ATOM  16934  HA  MET C 125    -211.543-141.326 -29.134  1.00  0.00            
ATOM  16935  CB  MET C 125    -210.979-143.079 -30.199  1.00  0.00            
ATOM  16936  HB1 MET C 125    -211.153-143.745 -29.370  1.00  0.00            
ATOM  16937  HB2 MET C 125    -209.938-142.760 -30.159  1.00  0.00            
ATOM  16938  CG  MET C 125    -211.148-143.914 -31.461  1.00  0.00            
ATOM  16939  HG1 MET C 125    -210.842-143.319 -32.321  1.00  0.00            
ATOM  16940  HG2 MET C 125    -212.194-144.203 -31.563  1.00  0.00            
ATOM  16941  SD  MET C 125    -210.133-145.414 -31.381  1.00  0.00            
ATOM  16942  CE  MET C 125    -210.329-146.053 -33.059  1.00  0.00            
ATOM  16943  HE1 MET C 125    -209.836-147.022 -33.126  1.00  0.00            
ATOM  16944  HE2 MET C 125    -211.386-146.171 -33.286  1.00  0.00            
ATOM  16945  HE3 MET C 125    -209.874-145.368 -33.773  1.00  0.00            
ATOM  16946  C   MET C 125    -211.704-140.890 -31.214  1.00  0.00            
ATOM  16947  O   MET C 125    -212.556-140.822 -32.099  1.00  0.00            
ATOM  16948  N   THR C 126    -210.599-140.152 -31.258  1.00  0.00            
ATOM  16949  H   THR C 126    -209.910-140.234 -30.513  1.00  0.00            
ATOM  16950  CA  THR C 126    -210.235-139.423 -32.478  1.00  0.00            
ATOM  16951  HA  THR C 126    -210.584-140.007 -33.330  1.00  0.00            
ATOM  16952  CB  THR C 126    -210.948-138.069 -32.570  1.00  0.00            
ATOM  16953  HB  THR C 126    -212.018-138.218 -32.425  1.00  0.00            
ATOM  16954  CG2 THR C 126    -210.466-137.003 -31.588  1.00  0.00            
ATOM  16955 1HG2 THR C 126    -211.059-136.098 -31.721  1.00  0.00            
ATOM  16956 2HG2 THR C 126    -210.574-137.359 -30.566  1.00  0.00            
ATOM  16957 3HG2 THR C 126    -209.419-136.763 -31.778  1.00  0.00            
ATOM  16958  OG1 THR C 126    -210.742-137.611 -33.866  1.00  0.00            
ATOM  16959  HG1 THR C 126    -211.223-136.749 -33.974  1.00  0.00            
ATOM  16960  C   THR C 126    -208.730-139.293 -32.666  1.00  0.00            
ATOM  16961  O   THR C 126    -207.969-139.300 -31.695  1.00  0.00            
ATOM  16962  N   GLY C 127    -208.308-139.215 -33.925  1.00  0.00            
ATOM  16963  H   GLY C 127    -209.020-139.138 -34.649  1.00  0.00            
ATOM  16964  CA  GLY C 127    -206.924-139.048 -34.335  1.00  0.00            
ATOM  16965  HA1 GLY C 127    -206.724-139.744 -35.143  1.00  0.00            
ATOM  16966  HA2 GLY C 127    -206.253-139.265 -33.505  1.00  0.00            
ATOM  16967  C   GLY C 127    -206.654-137.648 -34.867  1.00  0.00            
ATOM  16968  O   GLY C 127    -207.342-137.198 -35.787  1.00  0.00            
ATOM  16969  N   LYS C 128    -205.620-136.990 -34.338  1.00  0.00            
ATOM  16970  H   LYS C 128    -205.036-137.477 -33.659  1.00  0.00            
ATOM  16971  CA  LYS C 128    -205.221-135.636 -34.734  1.00  0.00            
ATOM  16972  HA  LYS C 128    -205.984-135.228 -35.395  1.00  0.00            
ATOM  16973  CB  LYS C 128    -205.136-134.723 -33.504  1.00  0.00            
ATOM  16974  HB1 LYS C 128    -204.549-133.852 -33.790  1.00  0.00            
ATOM  16975  HB2 LYS C 128    -204.600-135.222 -32.695  1.00  0.00            
ATOM  16976  CG  LYS C 128    -206.525-134.264 -33.015  1.00  0.00            
ATOM  16977  HG1 LYS C 128    -206.858-134.900 -32.194  1.00  0.00            
ATOM  16978  HG2 LYS C 128    -207.251-134.334 -33.825  1.00  0.00            
ATOM  16979  CD  LYS C 128    -206.457-132.801 -32.561  1.00  0.00            
ATOM  16980  HD1 LYS C 128    -206.036-132.217 -33.378  1.00  0.00            
ATOM  16981  HD2 LYS C 128    -205.797-132.714 -31.695  1.00  0.00            
ATOM  16982  CE  LYS C 128    -207.830-132.214 -32.228  1.00  0.00            
ATOM  16983  HE1 LYS C 128    -208.191-132.659 -31.298  1.00  0.00            
ATOM  16984  HE2 LYS C 128    -208.527-132.468 -33.033  1.00  0.00            
ATOM  16985  NZ  LYS C 128    -207.724-130.741 -32.101  1.00  0.00            
ATOM  16986  HZ1 LYS C 128    -208.578-130.301 -31.798  1.00  0.00            
ATOM  16987  HZ2 LYS C 128    -206.950-130.487 -31.487  1.00  0.00            
ATOM  16988  HZ3 LYS C 128    -207.430-130.330 -32.988  1.00  0.00            
ATOM  16989  C   LYS C 128    -203.931-135.606 -35.552  1.00  0.00            
ATOM  16990  O   LYS C 128    -202.989-136.349 -35.277  1.00  0.00            
ATOM  16991  N   SER C 129    -203.889-134.726 -36.549  1.00  0.00            
ATOM  16992  H   SER C 129    -204.675-134.098 -36.687  1.00  0.00            
ATOM  16993  CA  SER C 129    -202.720-134.505 -37.401  1.00  0.00            
ATOM  16994  HA  SER C 129    -202.181-135.447 -37.510  1.00  0.00            
ATOM  16995  CB  SER C 129    -203.118-134.071 -38.818  1.00  0.00            
ATOM  16996  HB1 SER C 129    -203.403-134.950 -39.392  1.00  0.00            
ATOM  16997  HB2 SER C 129    -202.261-133.617 -39.316  1.00  0.00            
ATOM  16998  OG  SER C 129    -204.202-133.166 -38.802  1.00  0.00            
ATOM  16999  HG  SER C 129    -203.877-132.344 -39.225  1.00  0.00            
ATOM  17000  C   SER C 129    -201.771-133.497 -36.763  1.00  0.00            
ATOM  17001  O   SER C 129    -202.037-132.296 -36.706  1.00  0.00            
ATOM  17002  N   ILE C 130    -200.629-134.005 -36.308  1.00  0.00            
ATOM  17003  H   ILE C 130    -200.497-135.001 -36.384  1.00  0.00            
ATOM  17004  CA  ILE C 130    -199.430-133.206 -36.068  1.00  0.00            
ATOM  17005  HA  ILE C 130    -199.687-132.387 -35.397  1.00  0.00            
ATOM  17006  CB  ILE C 130    -198.336-134.059 -35.380  1.00  0.00            
ATOM  17007  HB  ILE C 130    -198.639-134.170 -34.338  1.00  0.00            
ATOM  17008  CG2 ILE C 130    -198.236-135.482 -35.971  1.00  0.00            
ATOM  17009 1HG2 ILE C 130    -197.395-136.023 -35.537  1.00  0.00            
ATOM  17010 2HG2 ILE C 130    -199.135-136.059 -35.772  1.00  0.00            
ATOM  17011 3HG2 ILE C 130    -198.086-135.430 -37.050  1.00  0.00            
ATOM  17012  CG1 ILE C 130    -196.937-133.407 -35.378  1.00  0.00            
ATOM  17013 1HG1 ILE C 130    -196.588-133.277 -36.403  1.00  0.00            
ATOM  17014 2HG1 ILE C 130    -196.247-134.081 -34.873  1.00  0.00            
ATOM  17015  CD  ILE C 130    -196.846-132.063 -34.653  1.00  0.00            
ATOM  17016  HD1 ILE C 130    -195.834-131.679 -34.760  1.00  0.00            
ATOM  17017  HD2 ILE C 130    -197.536-131.338 -35.080  1.00  0.00            
ATOM  17018  HD3 ILE C 130    -197.056-132.202 -33.594  1.00  0.00            
ATOM  17019  C   ILE C 130    -198.987-132.603 -37.410  1.00  0.00            
ATOM  17020  O   ILE C 130    -198.782-133.312 -38.389  1.00  0.00            
ATOM  17021  N   GLN C 131    -198.884-131.280 -37.445  1.00  0.00            
ATOM  17022  H   GLN C 131    -199.073-130.769 -36.597  1.00  0.00            
ATOM  17023  CA  GLN C 131    -198.517-130.463 -38.602  1.00  0.00            
ATOM  17024  HA  GLN C 131    -198.010-131.074 -39.351  1.00  0.00            
ATOM  17025  CB  GLN C 131    -199.794-129.858 -39.204  1.00  0.00            
ATOM  17026  HB1 GLN C 131    -199.518-129.069 -39.900  1.00  0.00            
ATOM  17027  HB2 GLN C 131    -200.363-129.418 -38.392  1.00  0.00            
ATOM  17028  CG  GLN C 131    -200.724-130.827 -39.946  1.00  0.00            
ATOM  17029  HG1 GLN C 131    -200.761-131.778 -39.419  1.00  0.00            
ATOM  17030  HG2 GLN C 131    -200.335-131.000 -40.949  1.00  0.00            
ATOM  17031  CD  GLN C 131    -202.155-130.294 -40.040  1.00  0.00            
ATOM  17032  OE1 GLN C 131    -203.127-131.035 -39.987  1.00  0.00            
ATOM  17033  NE2 GLN C 131    -202.390-129.015 -40.231  1.00  0.00            
ATOM  17034 1HE2 GLN C 131    -201.632-128.329 -40.093  1.00  0.00            
ATOM  17035 2HE2 GLN C 131    -203.326-128.694 -40.105  1.00  0.00            
ATOM  17036  C   GLN C 131    -197.564-129.355 -38.111  1.00  0.00            
ATOM  17037  O   GLN C 131    -197.682-128.957 -36.945  1.00  0.00            
ATOM  17038  N   PRO C 132    -196.622-128.858 -38.936  1.00  0.00            
ATOM  17039  CD  PRO C 132    -196.526-129.093 -40.368  1.00  0.00            
ATOM  17040  HD1 PRO C 132    -197.504-129.103 -40.848  1.00  0.00            
ATOM  17041  HD2 PRO C 132    -196.005-130.035 -40.551  1.00  0.00            
ATOM  17042  CG  PRO C 132    -195.702-127.930 -40.906  1.00  0.00            
ATOM  17043  HG1 PRO C 132    -196.349-127.067 -41.072  1.00  0.00            
ATOM  17044  HG2 PRO C 132    -195.175-128.197 -41.823  1.00  0.00            
ATOM  17045  CB  PRO C 132    -194.737-127.636 -39.758  1.00  0.00            
ATOM  17046  HB1 PRO C 132    -194.438-126.588 -39.767  1.00  0.00            
ATOM  17047  HB2 PRO C 132    -193.859-128.276 -39.850  1.00  0.00            
ATOM  17048  CA  PRO C 132    -195.507-128.015 -38.482  1.00  0.00            
ATOM  17049  HA  PRO C 132    -194.853-128.614 -37.848  1.00  0.00            
ATOM  17050  C   PRO C 132    -195.927-126.782 -37.664  1.00  0.00            
ATOM  17051  O   PRO C 132    -195.303-126.481 -36.649  1.00  0.00            
ATOM  17052  N   GLU C 133    -197.031-126.133 -38.031  1.00  0.00            
ATOM  17053  H   GLU C 133    -197.514-126.449 -38.872  1.00  0.00            
ATOM  17054  CA  GLU C 133    -197.566-124.927 -37.383  1.00  0.00            
ATOM  17055  HA  GLU C 133    -196.721-124.260 -37.211  1.00  0.00            
ATOM  17056  CB  GLU C 133    -198.511-124.195 -38.362  1.00  0.00            
ATOM  17057  HB1 GLU C 133    -197.993-124.048 -39.309  1.00  0.00            
ATOM  17058  HB2 GLU C 133    -198.700-123.202 -37.955  1.00  0.00            
ATOM  17059  CG  GLU C 133    -199.882-124.844 -38.649  1.00  0.00            
ATOM  17060  HG1 GLU C 133    -200.471-124.128 -39.225  1.00  0.00            
ATOM  17061  HG2 GLU C 133    -200.402-124.995 -37.701  1.00  0.00            
ATOM  17062  CD  GLU C 133    -199.855-126.170 -39.433  1.00  0.00            
ATOM  17063  OE1 GLU C 133    -198.829-126.499 -40.072  1.00  0.00            
ATOM  17064  OE2 GLU C 133    -200.869-126.904 -39.365  1.00  0.00            
ATOM  17065  C   GLU C 133    -198.191-125.149 -35.987  1.00  0.00            
ATOM  17066  O   GLU C 133    -198.733-124.221 -35.395  1.00  0.00            
ATOM  17067  N   ASN C 134    -198.103-126.368 -35.443  1.00  0.00            
ATOM  17068  H   ASN C 134    -197.601-127.070 -35.974  1.00  0.00            
ATOM  17069  CA  ASN C 134    -198.700-126.783 -34.164  1.00  0.00            
ATOM  17070  HA  ASN C 134    -199.270-125.949 -33.751  1.00  0.00            
ATOM  17071  CB  ASN C 134    -199.683-127.942 -34.414  1.00  0.00            
ATOM  17072  HB1 ASN C 134    -200.129-128.244 -33.474  1.00  0.00            
ATOM  17073  HB2 ASN C 134    -199.131-128.791 -34.809  1.00  0.00            
ATOM  17074  CG  ASN C 134    -200.804-127.606 -35.377  1.00  0.00            
ATOM  17075  OD1 ASN C 134    -201.940-127.357 -35.009  1.00  0.00            
ATOM  17076  ND2 ASN C 134    -200.499-127.645 -36.649  1.00  0.00            
ATOM  17077 1HD2 ASN C 134    -199.547-127.834 -36.913  1.00  0.00            
ATOM  17078 2HD2 ASN C 134    -201.160-127.329 -37.350  1.00  0.00            
ATOM  17079  C   ASN C 134    -197.628-127.139 -33.109  1.00  0.00            
ATOM  17080  O   ASN C 134    -197.918-127.836 -32.131  1.00  0.00            
ATOM  17081  N   LEU C 135    -196.383-126.699 -33.325  1.00  0.00            
ATOM  17082  H   LEU C 135    -196.229-126.119 -34.140  1.00  0.00            
ATOM  17083  CA  LEU C 135    -195.218-126.972 -32.481  1.00  0.00            
ATOM  17084  HA  LEU C 135    -195.515-127.603 -31.644  1.00  0.00            
ATOM  17085  CB  LEU C 135    -194.147-127.707 -33.308  1.00  0.00            
ATOM  17086  HB1 LEU C 135    -193.214-127.707 -32.744  1.00  0.00            
ATOM  17087  HB2 LEU C 135    -193.977-127.136 -34.223  1.00  0.00            
ATOM  17088  CG  LEU C 135    -194.494-129.159 -33.676  1.00  0.00            
ATOM  17089  HG  LEU C 135    -195.493-129.207 -34.109  1.00  0.00            
ATOM  17090  CD1 LEU C 135    -193.491-129.671 -34.713  1.00  0.00            
ATOM  17091 1HD1 LEU C 135    -193.720-130.702 -34.975  1.00  0.00            
ATOM  17092 2HD1 LEU C 135    -193.564-129.059 -35.611  1.00  0.00            
ATOM  17093 3HD1 LEU C 135    -192.478-129.617 -34.316  1.00  0.00            
ATOM  17094  CD2 LEU C 135    -194.426-130.078 -32.453  1.00  0.00            
ATOM  17095 1HD2 LEU C 135    -194.605-131.111 -32.749  1.00  0.00            
ATOM  17096 2HD2 LEU C 135    -193.447-130.004 -31.980  1.00  0.00            
ATOM  17097 3HD2 LEU C 135    -195.190-129.789 -31.732  1.00  0.00            
ATOM  17098  C   LEU C 135    -194.625-125.685 -31.898  1.00  0.00            
ATOM  17099  O   LEU C 135    -194.412-124.709 -32.615  1.00  0.00            
ATOM  17100  N   GLU C 136    -194.275-125.736 -30.615  1.00  0.00            
ATOM  17101  H   GLU C 136    -194.441-126.607 -30.122  1.00  0.00            
ATOM  17102  CA  GLU C 136    -193.462-124.733 -29.914  1.00  0.00            
ATOM  17103  HA  GLU C 136    -193.136-123.973 -30.628  1.00  0.00            
ATOM  17104  CB  GLU C 136    -194.325-124.010 -28.853  1.00  0.00            
ATOM  17105  HB1 GLU C 136    -195.051-124.700 -28.431  1.00  0.00            
ATOM  17106  HB2 GLU C 136    -194.909-123.261 -29.391  1.00  0.00            
ATOM  17107  CG  GLU C 136    -193.593-123.284 -27.706  1.00  0.00            
ATOM  17108  HG1 GLU C 136    -194.214-122.439 -27.400  1.00  0.00            
ATOM  17109  HG2 GLU C 136    -192.653-122.877 -28.077  1.00  0.00            
ATOM  17110  CD  GLU C 136    -193.346-124.167 -26.470  1.00  0.00            
ATOM  17111  OE1 GLU C 136    -192.408-124.992 -26.457  1.00  0.00            
ATOM  17112  OE2 GLU C 136    -194.124-124.096 -25.489  1.00  0.00            
ATOM  17113  C   GLU C 136    -192.183-125.395 -29.379  1.00  0.00            
ATOM  17114  O   GLU C 136    -192.166-126.589 -29.077  1.00  0.00            
ATOM  17115  N   TYR C 137    -191.096-124.629 -29.304  1.00  0.00            
ATOM  17116  H   TYR C 137    -191.180-123.673 -29.620  1.00  0.00            
ATOM  17117  CA  TYR C 137    -189.801-125.042 -28.762  1.00  0.00            
ATOM  17118  HA  TYR C 137    -189.925-125.921 -28.131  1.00  0.00            
ATOM  17119  CB  TYR C 137    -188.857-125.393 -29.929  1.00  0.00            
ATOM  17120  HB1 TYR C 137    -187.828-125.343 -29.577  1.00  0.00            
ATOM  17121  HB2 TYR C 137    -188.970-124.633 -30.695  1.00  0.00            
ATOM  17122  CG  TYR C 137    -189.041-126.737 -30.611  1.00  0.00            
ATOM  17123  CD1 TYR C 137    -190.039-126.907 -31.591  1.00  0.00            
ATOM  17124  HD1 TYR C 137    -190.732-126.101 -31.798  1.00  0.00            
ATOM  17125  CE1 TYR C 137    -190.126-128.117 -32.306  1.00  0.00            
ATOM  17126  HE1 TYR C 137    -190.887-128.253 -33.058  1.00  0.00            
ATOM  17127  CZ  TYR C 137    -189.200-129.152 -32.062  1.00  0.00            
ATOM  17128  OH  TYR C 137    -189.265-130.302 -32.783  1.00  0.00            
ATOM  17129  HH  TYR C 137    -188.541-130.896 -32.593  1.00  0.00            
ATOM  17130  CE2 TYR C 137    -188.198-128.982 -31.081  1.00  0.00            
ATOM  17131  HE2 TYR C 137    -187.476-129.760 -30.903  1.00  0.00            
ATOM  17132  CD2 TYR C 137    -188.131-127.779 -30.353  1.00  0.00            
ATOM  17133  HD2 TYR C 137    -187.355-127.632 -29.618  1.00  0.00            
ATOM  17134  C   TYR C 137    -189.247-123.924 -27.858  1.00  0.00            
ATOM  17135  O   TYR C 137    -188.238-123.293 -28.188  1.00  0.00            
ATOM  17136  N   ARG C 138    -189.937-123.624 -26.747  1.00  0.00            
ATOM  17137  H   ARG C 138    -190.777-124.170 -26.551  1.00  0.00            
ATOM  17138  CA  ARG C 138    -189.639-122.451 -25.905  1.00  0.00            
ATOM  17139  HA  ARG C 138    -189.614-121.596 -26.586  1.00  0.00            
ATOM  17140  CB  ARG C 138    -190.787-122.137 -24.924  1.00  0.00            
ATOM  17141  HB1 ARG C 138    -191.694-122.004 -25.510  1.00  0.00            
ATOM  17142  HB2 ARG C 138    -190.566-121.182 -24.448  1.00  0.00            
ATOM  17143  CG  ARG C 138    -191.112-123.159 -23.825  1.00  0.00            
ATOM  17144  HG1 ARG C 138    -190.270-123.238 -23.141  1.00  0.00            
ATOM  17145  HG2 ARG C 138    -191.307-124.130 -24.275  1.00  0.00            
ATOM  17146  CD  ARG C 138    -192.362-122.674 -23.063  1.00  0.00            
ATOM  17147  HD1 ARG C 138    -193.191-122.578 -23.766  1.00  0.00            
ATOM  17148  HD2 ARG C 138    -192.158-121.674 -22.677  1.00  0.00            
ATOM  17149  NE  ARG C 138    -192.740-123.545 -21.925  1.00  0.00            
ATOM  17150  HE  ARG C 138    -192.179-123.462 -21.098  1.00  0.00            
ATOM  17151  CZ  ARG C 138    -193.745-124.411 -21.879  1.00  0.00            
ATOM  17152  NH1 ARG C 138    -193.980-125.095 -20.793  1.00  0.00            
ATOM  17153 1HH1 ARG C 138    -193.446-124.938 -19.963  1.00  0.00            
ATOM  17154 2HH1 ARG C 138    -194.714-125.797 -20.801  1.00  0.00            
ATOM  17155  NH2 ARG C 138    -194.528-124.650 -22.883  1.00  0.00            
ATOM  17156 1HH2 ARG C 138    -194.323-124.228 -23.798  1.00  0.00            
ATOM  17157 2HH2 ARG C 138    -195.178-125.411 -22.873  1.00  0.00            
ATOM  17158  C   ARG C 138    -188.246-122.535 -25.272  1.00  0.00            
ATOM  17159  O   ARG C 138    -187.920-123.499 -24.569  1.00  0.00            
ATOM  17160  N   ILE C 139    -187.416-121.523 -25.539  1.00  0.00            
ATOM  17161  H   ILE C 139    -187.778-120.748 -26.085  1.00  0.00            
ATOM  17162  CA  ILE C 139    -185.963-121.556 -25.313  1.00  0.00            
ATOM  17163  HA  ILE C 139    -185.727-122.477 -24.784  1.00  0.00            
ATOM  17164  CB  ILE C 139    -185.241-121.647 -26.684  1.00  0.00            
ATOM  17165  HB  ILE C 139    -185.745-122.447 -27.231  1.00  0.00            
ATOM  17166  CG2 ILE C 139    -185.406-120.386 -27.542  1.00  0.00            
ATOM  17167 1HG2 ILE C 139    -184.808-120.463 -28.446  1.00  0.00            
ATOM  17168 2HG2 ILE C 139    -186.451-120.269 -27.828  1.00  0.00            
ATOM  17169 3HG2 ILE C 139    -185.076-119.505 -26.998  1.00  0.00            
ATOM  17170  CG1 ILE C 139    -183.764-122.092 -26.642  1.00  0.00            
ATOM  17171 1HG1 ILE C 139    -183.459-122.322 -27.663  1.00  0.00            
ATOM  17172 2HG1 ILE C 139    -183.693-123.022 -26.083  1.00  0.00            
ATOM  17173  CD  ILE C 139    -182.748-121.092 -26.079  1.00  0.00            
ATOM  17174  HD1 ILE C 139    -181.750-121.495 -26.225  1.00  0.00            
ATOM  17175  HD2 ILE C 139    -182.819-120.139 -26.601  1.00  0.00            
ATOM  17176  HD3 ILE C 139    -182.900-120.941 -25.015  1.00  0.00            
ATOM  17177  C   ILE C 139    -185.535-120.394 -24.399  1.00  0.00            
ATOM  17178  O   ILE C 139    -185.843-119.228 -24.649  1.00  0.00            
ATOM  17179  N   MET C 140    -184.855-120.726 -23.301  1.00  0.00            
ATOM  17180  H   MET C 140    -184.536-121.686 -23.218  1.00  0.00            
ATOM  17181  CA  MET C 140    -184.521-119.812 -22.206  1.00  0.00            
ATOM  17182  HA  MET C 140    -185.138-118.918 -22.316  1.00  0.00            
ATOM  17183  CB  MET C 140    -184.885-120.473 -20.864  1.00  0.00            
ATOM  17184  HB1 MET C 140    -183.988-120.894 -20.409  1.00  0.00            
ATOM  17185  HB2 MET C 140    -185.591-121.285 -21.030  1.00  0.00            
ATOM  17186  CG  MET C 140    -185.540-119.493 -19.889  1.00  0.00            
ATOM  17187  HG1 MET C 140    -184.999-118.549 -19.915  1.00  0.00            
ATOM  17188  HG2 MET C 140    -185.469-119.908 -18.885  1.00  0.00            
ATOM  17189  SD  MET C 140    -187.295-119.182 -20.211  1.00  0.00            
ATOM  17190  CE  MET C 140    -187.582-117.834 -19.030  1.00  0.00            
ATOM  17191  HE1 MET C 140    -188.629-117.533 -19.059  1.00  0.00            
ATOM  17192  HE2 MET C 140    -187.333-118.160 -18.019  1.00  0.00            
ATOM  17193  HE3 MET C 140    -186.962-116.979 -19.296  1.00  0.00            
ATOM  17194  C   MET C 140    -183.046-119.379 -22.261  1.00  0.00            
ATOM  17195  O   MET C 140    -182.153-120.201 -22.483  1.00  0.00            
ATOM  17196  N   LEU C 141    -182.795-118.087 -22.036  1.00  0.00            
ATOM  17197  H   LEU C 141    -183.590-117.490 -21.826  1.00  0.00            
ATOM  17198  CA  LEU C 141    -181.513-117.410 -22.257  1.00  0.00            
ATOM  17199  HA  LEU C 141    -180.734-118.142 -22.457  1.00  0.00            
ATOM  17200  CB  LEU C 141    -181.654-116.485 -23.487  1.00  0.00            
ATOM  17201  HB1 LEU C 141    -180.726-115.925 -23.608  1.00  0.00            
ATOM  17202  HB2 LEU C 141    -182.446-115.763 -23.280  1.00  0.00            
ATOM  17203  CG  LEU C 141    -181.984-117.183 -24.823  1.00  0.00            
ATOM  17204  HG  LEU C 141    -182.882-117.790 -24.717  1.00  0.00            
ATOM  17205  CD1 LEU C 141    -182.245-116.135 -25.906  1.00  0.00            
ATOM  17206 1HD1 LEU C 141    -182.496-116.629 -26.845  1.00  0.00            
ATOM  17207 2HD1 LEU C 141    -183.087-115.507 -25.613  1.00  0.00            
ATOM  17208 3HD1 LEU C 141    -181.364-115.511 -26.050  1.00  0.00            
ATOM  17209  CD2 LEU C 141    -180.833-118.069 -25.295  1.00  0.00            
ATOM  17210 1HD2 LEU C 141    -181.067-118.489 -26.273  1.00  0.00            
ATOM  17211 2HD2 LEU C 141    -179.919-117.480 -25.367  1.00  0.00            
ATOM  17212 3HD2 LEU C 141    -180.688-118.887 -24.592  1.00  0.00            
ATOM  17213  C   LEU C 141    -181.111-116.592 -21.016  1.00  0.00            
ATOM  17214  O   LEU C 141    -181.805-115.644 -20.660  1.00  0.00            
ATOM  17215  N   SER C 142    -179.999-116.920 -20.351  1.00  0.00            
ATOM  17216  H   SER C 142    -179.425-117.667 -20.735  1.00  0.00            
ATOM  17217  CA  SER C 142    -179.463-116.104 -19.240  1.00  0.00            
ATOM  17218  HA  SER C 142    -180.248-115.445 -18.867  1.00  0.00            
ATOM  17219  CB  SER C 142    -179.003-116.969 -18.061  1.00  0.00            
ATOM  17220  HB1 SER C 142    -178.043-117.426 -18.303  1.00  0.00            
ATOM  17221  HB2 SER C 142    -179.720-117.763 -17.866  1.00  0.00            
ATOM  17222  OG  SER C 142    -178.855-116.171 -16.898  1.00  0.00            
ATOM  17223  HG  SER C 142    -179.716-115.771 -16.660  1.00  0.00            
ATOM  17224  C   SER C 142    -178.296-115.225 -19.690  1.00  0.00            
ATOM  17225  O   SER C 142    -177.531-115.628 -20.563  1.00  0.00            
ATOM  17226  N   VAL C 143    -178.107-114.080 -19.026  1.00  0.00            
ATOM  17227  H   VAL C 143    -178.783-113.839 -18.313  1.00  0.00            
ATOM  17228  CA  VAL C 143    -176.861-113.295 -19.039  1.00  0.00            
ATOM  17229  HA  VAL C 143    -176.123-113.825 -19.635  1.00  0.00            
ATOM  17230  CB  VAL C 143    -177.026-111.890 -19.665  1.00  0.00            
ATOM  17231  HB  VAL C 143    -176.208-111.263 -19.308  1.00  0.00            
ATOM  17232  CG1 VAL C 143    -176.900-111.954 -21.189  1.00  0.00            
ATOM  17233 1HG1 VAL C 143    -177.006-110.954 -21.610  1.00  0.00            
ATOM  17234 2HG1 VAL C 143    -175.915-112.335 -21.455  1.00  0.00            
ATOM  17235 3HG1 VAL C 143    -177.668-112.609 -21.599  1.00  0.00            
ATOM  17236  CG2 VAL C 143    -178.346-111.183 -19.322  1.00  0.00            
ATOM  17237 1HG2 VAL C 143    -178.330-110.167 -19.714  1.00  0.00            
ATOM  17238 2HG2 VAL C 143    -179.191-111.716 -19.758  1.00  0.00            
ATOM  17239 3HG2 VAL C 143    -178.475-111.132 -18.241  1.00  0.00            
ATOM  17240  C   VAL C 143    -176.307-113.188 -17.616  1.00  0.00            
ATOM  17241  O   VAL C 143    -176.927-112.579 -16.747  1.00  0.00            
ATOM  17242  N   HIP C 144    -175.124-113.755 -17.349  1.00  0.00            
ATOM  17243  H   HIP C 144    -174.635-114.217 -18.110  1.00  0.00            
ATOM  17244  CA  HIP C 144    -174.494-113.659 -16.020  1.00  0.00            
ATOM  17245  HA  HIP C 144    -175.269-113.735 -15.254  1.00  0.00            
ATOM  17246  CB  HIP C 144    -173.481-114.781 -15.755  1.00  0.00            
ATOM  17247  HB1 HIP C 144    -173.032-114.606 -14.775  1.00  0.00            
ATOM  17248  HB2 HIP C 144    -172.682-114.693 -16.488  1.00  0.00            
ATOM  17249  CG  HIP C 144    -173.979-116.199 -15.764  1.00  0.00            
ATOM  17250  ND1 HIP C 144    -173.147-117.295 -15.885  1.00  0.00            
ATOM  17251  HD1 HIP C 144    -172.151-117.240 -16.092  1.00  0.00            
ATOM  17252  CE1 HIP C 144    -173.922-118.387 -15.994  1.00  0.00            
ATOM  17253  HE1 HIP C 144    -173.609-119.373 -16.333  1.00  0.00            
ATOM  17254  NE2 HIP C 144    -175.210-118.015 -15.877  1.00  0.00            
ATOM  17255  HE2 HIP C 144    -175.984-118.653 -16.121  1.00  0.00            
ATOM  17256  CD2 HIP C 144    -175.275-116.642 -15.747  1.00  0.00            
ATOM  17257  HD2 HIP C 144    -176.177-116.038 -15.723  1.00  0.00            
ATOM  17258  C   HIP C 144    -173.813-112.305 -15.820  1.00  0.00            
ATOM  17259  O   HIP C 144    -172.599-112.185 -15.988  1.00  0.00            
ATOM  17260  N   GLY C 145    -174.579-111.303 -15.404  1.00  0.00            
ATOM  17261  H   GLY C 145    -175.579-111.466 -15.379  1.00  0.00            
ATOM  17262  CA  GLY C 145    -174.030-110.291 -14.504  1.00  0.00            
ATOM  17263  HA1 GLY C 145    -174.764-109.499 -14.361  1.00  0.00            
ATOM  17264  HA2 GLY C 145    -173.125-109.858 -14.931  1.00  0.00            
ATOM  17265  C   GLY C 145    -173.703-110.923 -13.141  1.00  0.00            
ATOM  17266  O   GLY C 145    -174.323-111.916 -12.755  1.00  0.00            
ATOM  17267  N   SER C 146    -172.746-110.367 -12.394  1.00  0.00            
ATOM  17268  H   SER C 146    -172.226-109.597 -12.784  1.00  0.00            
ATOM  17269  CA  SER C 146    -172.383-110.818 -11.034  1.00  0.00            
ATOM  17270  HA  SER C 146    -172.377-111.909 -11.024  1.00  0.00            
ATOM  17271  CB  SER C 146    -170.965-110.357 -10.668  1.00  0.00            
ATOM  17272  HB1 SER C 146    -170.678-110.803  -9.714  1.00  0.00            
ATOM  17273  HB2 SER C 146    -170.940-109.271 -10.577  1.00  0.00            
ATOM  17274  OG  SER C 146    -170.053-110.761 -11.671  1.00  0.00            
ATOM  17275  HG  SER C 146    -169.153-110.616 -11.360  1.00  0.00            
ATOM  17276  C   SER C 146    -173.426-110.352 -10.003  1.00  0.00            
ATOM  17277  O   SER C 146    -173.140-109.533  -9.130  1.00  0.00            
ATOM  17278  N   GLN C 147    -174.669-110.805 -10.200  1.00  0.00            
ATOM  17279  H   GLN C 147    -174.730-111.495 -10.944  1.00  0.00            
ATOM  17280  CA  GLN C 147    -175.981-110.273  -9.787  1.00  0.00            
ATOM  17281  HA  GLN C 147    -176.677-111.091  -9.982  1.00  0.00            
ATOM  17282  CB  GLN C 147    -176.413-109.149 -10.753  1.00  0.00            
ATOM  17283  HB1 GLN C 147    -177.477-108.974 -10.585  1.00  0.00            
ATOM  17284  HB2 GLN C 147    -176.315-109.496 -11.783  1.00  0.00            
ATOM  17285  CG  GLN C 147    -175.694-107.792 -10.592  1.00  0.00            
ATOM  17286  HG1 GLN C 147    -175.426-107.631  -9.549  1.00  0.00            
ATOM  17287  HG2 GLN C 147    -176.397-107.005 -10.866  1.00  0.00            
ATOM  17288  CD  GLN C 147    -174.464-107.604 -11.481  1.00  0.00            
ATOM  17289  OE1 GLN C 147    -174.502-107.726 -12.691  1.00  0.00            
ATOM  17290  NE2 GLN C 147    -173.311-107.291 -10.935  1.00  0.00            
ATOM  17291 1HE2 GLN C 147    -173.191-107.352  -9.937  1.00  0.00            
ATOM  17292 2HE2 GLN C 147    -172.551-107.114 -11.565  1.00  0.00            
ATOM  17293  C   GLN C 147    -176.268-109.906  -8.313  1.00  0.00            
ATOM  17294  O   GLN C 147    -177.436-109.796  -7.954  1.00  0.00            
ATOM  17295  N   HIP C 148    -175.268-109.698  -7.448  1.00  0.00            
ATOM  17296  H   HIP C 148    -174.334-109.811  -7.824  1.00  0.00            
ATOM  17297  CA  HIP C 148    -175.370-109.258  -6.038  1.00  0.00            
ATOM  17298  HA  HIP C 148    -174.346-109.191  -5.669  1.00  0.00            
ATOM  17299  CB  HIP C 148    -175.962-107.827  -6.002  1.00  0.00            
ATOM  17300  HB1 HIP C 148    -177.039-107.887  -6.179  1.00  0.00            
ATOM  17301  HB2 HIP C 148    -175.534-107.260  -6.830  1.00  0.00            
ATOM  17302  CG  HIP C 148    -175.737-107.016  -4.740  1.00  0.00            
ATOM  17303  ND1 HIP C 148    -175.552-107.497  -3.455  1.00  0.00            
ATOM  17304  HD1 HIP C 148    -175.549-108.492  -3.203  1.00  0.00            
ATOM  17305  CE1 HIP C 148    -175.440-106.448  -2.616  1.00  0.00            
ATOM  17306  HE1 HIP C 148    -175.303-106.513  -1.539  1.00  0.00            
ATOM  17307  NE2 HIP C 148    -175.550-105.310  -3.335  1.00  0.00            
ATOM  17308  HE2 HIP C 148    -175.521-104.364  -2.961  1.00  0.00            
ATOM  17309  CD2 HIP C 148    -175.742-105.649  -4.665  1.00  0.00            
ATOM  17310  HD2 HIP C 148    -175.894-104.966  -5.494  1.00  0.00            
ATOM  17311  C   HIP C 148    -176.077-110.236  -5.073  1.00  0.00            
ATOM  17312  O   HIP C 148    -175.813-110.158  -3.873  1.00  0.00            
ATOM  17313  N   SER C 149    -176.934-111.134  -5.552  1.00  0.00            
ATOM  17314  H   SER C 149    -177.164-111.082  -6.535  1.00  0.00            
ATOM  17315  CA  SER C 149    -177.497-112.240  -4.772  1.00  0.00            
ATOM  17316  HA  SER C 149    -177.702-111.884  -3.762  1.00  0.00            
ATOM  17317  CB  SER C 149    -178.829-112.685  -5.381  1.00  0.00            
ATOM  17318  HB1 SER C 149    -178.648-113.244  -6.301  1.00  0.00            
ATOM  17319  HB2 SER C 149    -179.438-111.809  -5.608  1.00  0.00            
ATOM  17320  OG  SER C 149    -179.522-113.491  -4.452  1.00  0.00            
ATOM  17321  HG  SER C 149    -180.315-113.829  -4.891  1.00  0.00            
ATOM  17322  C   SER C 149    -176.516-113.418  -4.664  1.00  0.00            
ATOM  17323  O   SER C 149    -175.607-113.558  -5.481  1.00  0.00            
ATOM  17324  N   GLY C 150    -176.727-114.259  -3.654  1.00  0.00            
ATOM  17325  H   GLY C 150    -177.533-114.071  -3.074  1.00  0.00            
ATOM  17326  CA  GLY C 150    -175.959-115.465  -3.334  1.00  0.00            
ATOM  17327  HA1 GLY C 150    -174.965-115.195  -2.977  1.00  0.00            
ATOM  17328  HA2 GLY C 150    -175.867-116.101  -4.215  1.00  0.00            
ATOM  17329  C   GLY C 150    -176.701-116.214  -2.231  1.00  0.00            
ATOM  17330  O   GLY C 150    -176.404-116.036  -1.053  1.00  0.00            
ATOM  17331  N   MET C 151    -177.776-116.902  -2.616  1.00  0.00            
ATOM  17332  H   MET C 151    -177.789-117.199  -3.589  1.00  0.00            
ATOM  17333  CA  MET C 151    -178.798-117.449  -1.724  1.00  0.00            
ATOM  17334  HA  MET C 151    -178.302-117.976  -0.908  1.00  0.00            
ATOM  17335  CB  MET C 151    -179.609-116.274  -1.133  1.00  0.00            
ATOM  17336  HB1 MET C 151    -180.007-115.662  -1.944  1.00  0.00            
ATOM  17337  HB2 MET C 151    -178.939-115.648  -0.543  1.00  0.00            
ATOM  17338  CG  MET C 151    -180.771-116.681  -0.221  1.00  0.00            
ATOM  17339  HG1 MET C 151    -181.583-117.058  -0.839  1.00  0.00            
ATOM  17340  HG2 MET C 151    -181.136-115.782   0.277  1.00  0.00            
ATOM  17341  SD  MET C 151    -180.379-117.916   1.047  1.00  0.00            
ATOM  17342  CE  MET C 151    -181.966-117.975   1.919  1.00  0.00            
ATOM  17343  HE1 MET C 151    -181.904-118.695   2.736  1.00  0.00            
ATOM  17344  HE2 MET C 151    -182.196-116.990   2.327  1.00  0.00            
ATOM  17345  HE3 MET C 151    -182.755-118.277   1.231  1.00  0.00            
ATOM  17346  C   MET C 151    -179.716-118.431  -2.477  1.00  0.00            
ATOM  17347  O   MET C 151    -180.456-118.022  -3.376  1.00  0.00            
ATOM  17348  N   ILE C 152    -179.697-119.700  -2.046  1.00  0.00            
ATOM  17349  H   ILE C 152    -178.972-119.890  -1.370  1.00  0.00            
ATOM  17350  CA  ILE C 152    -180.617-120.839  -2.286  1.00  0.00            
ATOM  17351  HA  ILE C 152    -180.018-121.709  -2.013  1.00  0.00            
ATOM  17352  CB  ILE C 152    -181.773-120.813  -1.249  1.00  0.00            
ATOM  17353  HB  ILE C 152    -181.314-120.494  -0.312  1.00  0.00            
ATOM  17354  CG2 ILE C 152    -182.875-119.781  -1.545  1.00  0.00            
ATOM  17355 1HG2 ILE C 152    -183.559-119.726  -0.698  1.00  0.00            
ATOM  17356 2HG2 ILE C 152    -182.441-118.799  -1.705  1.00  0.00            
ATOM  17357 3HG2 ILE C 152    -183.442-120.056  -2.429  1.00  0.00            
ATOM  17358  CG1 ILE C 152    -182.362-122.207  -0.929  1.00  0.00            
ATOM  17359 1HG1 ILE C 152    -182.846-122.144   0.047  1.00  0.00            
ATOM  17360 2HG1 ILE C 152    -181.543-122.920  -0.829  1.00  0.00            
ATOM  17361  CD  ILE C 152    -183.397-122.793  -1.902  1.00  0.00            
ATOM  17362  HD1 ILE C 152    -183.686-123.785  -1.557  1.00  0.00            
ATOM  17363  HD2 ILE C 152    -184.289-122.168  -1.929  1.00  0.00            
ATOM  17364  HD3 ILE C 152    -182.984-122.886  -2.903  1.00  0.00            
ATOM  17365  C   ILE C 152    -181.051-121.158  -3.735  1.00  0.00            
ATOM  17366  O   ILE C 152    -180.858-122.286  -4.181  1.00  0.00            
ATOM  17367  N   VAL C 153    -181.620-120.209  -4.483  1.00  0.00            
ATOM  17368  H   VAL C 153    -181.691-119.292  -4.061  1.00  0.00            
ATOM  17369  CA  VAL C 153    -182.139-120.386  -5.859  1.00  0.00            
ATOM  17370  HA  VAL C 153    -182.041-121.433  -6.144  1.00  0.00            
ATOM  17371  CB  VAL C 153    -183.643-120.047  -5.960  1.00  0.00            
ATOM  17372  HB  VAL C 153    -183.935-120.072  -7.010  1.00  0.00            
ATOM  17373  CG1 VAL C 153    -184.505-121.093  -5.250  1.00  0.00            
ATOM  17374 1HG1 VAL C 153    -185.560-120.869  -5.407  1.00  0.00            
ATOM  17375 2HG1 VAL C 153    -184.294-122.081  -5.662  1.00  0.00            
ATOM  17376 3HG1 VAL C 153    -184.299-121.103  -4.185  1.00  0.00            
ATOM  17377  CG2 VAL C 153    -183.978-118.647  -5.424  1.00  0.00            
ATOM  17378 1HG2 VAL C 153    -185.034-118.437  -5.596  1.00  0.00            
ATOM  17379 2HG2 VAL C 153    -183.782-118.586  -4.354  1.00  0.00            
ATOM  17380 3HG2 VAL C 153    -183.384-117.896  -5.944  1.00  0.00            
ATOM  17381  C   VAL C 153    -181.369-119.605  -6.929  1.00  0.00            
ATOM  17382  O   VAL C 153    -181.648-119.776  -8.108  1.00  0.00            
ATOM  17383  N   ASN C 154    -180.433-118.726  -6.562  1.00  0.00            
ATOM  17384  H   ASN C 154    -180.186-118.667  -5.584  1.00  0.00            
ATOM  17385  CA  ASN C 154    -179.794-117.809  -7.517  1.00  0.00            
ATOM  17386  HA  ASN C 154    -180.503-117.562  -8.305  1.00  0.00            
ATOM  17387  CB  ASN C 154    -179.437-116.495  -6.790  1.00  0.00            
ATOM  17388  HB1 ASN C 154    -178.871-115.859  -7.471  1.00  0.00            
ATOM  17389  HB2 ASN C 154    -178.810-116.700  -5.922  1.00  0.00            
ATOM  17390  CG  ASN C 154    -180.657-115.711  -6.339  1.00  0.00            
ATOM  17391  OD1 ASN C 154    -181.098-114.784  -6.990  1.00  0.00            
ATOM  17392  ND2 ASN C 154    -181.234-115.994  -5.195  1.00  0.00            
ATOM  17393 1HD2 ASN C 154    -180.864-116.719  -4.587  1.00  0.00            
ATOM  17394 2HD2 ASN C 154    -182.079-115.500  -4.973  1.00  0.00            
ATOM  17395  C   ASN C 154    -178.582-118.470  -8.206  1.00  0.00            
ATOM  17396  O   ASN C 154    -178.593-118.766  -9.401  1.00  0.00            
ATOM  17397  N   ASP C 155    -177.551-118.712  -7.406  1.00  0.00            
ATOM  17398  H   ASP C 155    -177.672-118.422  -6.437  1.00  0.00            
ATOM  17399  CA  ASP C 155    -176.237-119.306  -7.692  1.00  0.00            
ATOM  17400  HA  ASP C 155    -175.788-118.817  -8.557  1.00  0.00            
ATOM  17401  CB  ASP C 155    -175.366-119.047  -6.446  1.00  0.00            
ATOM  17402  HB1 ASP C 155    -175.047-118.003  -6.456  1.00  0.00            
ATOM  17403  HB2 ASP C 155    -174.471-119.671  -6.479  1.00  0.00            
ATOM  17404  CG  ASP C 155    -176.157-119.306  -5.154  1.00  0.00            
ATOM  17405  OD1 ASP C 155    -176.123-120.455  -4.676  1.00  0.00            
ATOM  17406  OD2 ASP C 155    -176.932-118.398  -4.760  1.00  0.00            
ATOM  17407  C   ASP C 155    -176.297-120.821  -7.973  1.00  0.00            
ATOM  17408  O   ASP C 155    -175.514-121.364  -8.766  1.00  0.00            
ATOM  17409  N   THR C 156    -177.261-121.512  -7.363  1.00  0.00            
ATOM  17410  H   THR C 156    -177.808-121.035  -6.658  1.00  0.00            
ATOM  17411  CA  THR C 156    -177.627-122.899  -7.670  1.00  0.00            
ATOM  17412  HA  THR C 156    -176.747-123.528  -7.559  1.00  0.00            
ATOM  17413  CB  THR C 156    -178.692-123.410  -6.688  1.00  0.00            
ATOM  17414  HB  THR C 156    -179.078-124.370  -7.034  1.00  0.00            
ATOM  17415  CG2 THR C 156    -178.117-123.584  -5.284  1.00  0.00            
ATOM  17416 1HG2 THR C 156    -178.869-124.031  -4.633  1.00  0.00            
ATOM  17417 2HG2 THR C 156    -177.250-124.243  -5.315  1.00  0.00            
ATOM  17418 3HG2 THR C 156    -177.816-122.620  -4.871  1.00  0.00            
ATOM  17419  OG1 THR C 156    -179.740-122.477  -6.607  1.00  0.00            
ATOM  17420  HG1 THR C 156    -180.144-122.573  -5.722  1.00  0.00            
ATOM  17421  C   THR C 156    -178.102-123.002  -9.120  1.00  0.00            
ATOM  17422  O   THR C 156    -177.447-123.669  -9.923  1.00  0.00            
ATOM  17423  N   GLY C 157    -179.137-122.247  -9.487  1.00  0.00            
ATOM  17424  H   GLY C 157    -179.636-121.766  -8.746  1.00  0.00            
ATOM  17425  CA  GLY C 157    -179.581-122.028 -10.862  1.00  0.00            
ATOM  17426  HA1 GLY C 157    -179.627-122.978 -11.393  1.00  0.00            
ATOM  17427  HA2 GLY C 157    -178.876-121.370 -11.371  1.00  0.00            
ATOM  17428  C   GLY C 157    -180.973-121.406 -10.889  1.00  0.00            
ATOM  17429  O   GLY C 157    -181.953-122.084 -10.586  1.00  0.00            
ATOM  17430  N   HIP C 158    -181.073-120.116 -11.233  1.00  0.00            
ATOM  17431  H   HIP C 158    -180.225-119.593 -11.394  1.00  0.00            
ATOM  17432  CA  HIP C 158    -182.336-119.385 -11.082  1.00  0.00            
ATOM  17433  HA  HIP C 158    -182.785-119.788 -10.177  1.00  0.00            
ATOM  17434  CB  HIP C 158    -182.086-117.889 -10.818  1.00  0.00            
ATOM  17435  HB1 HIP C 158    -182.155-117.326 -11.750  1.00  0.00            
ATOM  17436  HB2 HIP C 158    -181.071-117.756 -10.441  1.00  0.00            
ATOM  17437  CG  HIP C 158    -183.027-117.283  -9.797  1.00  0.00            
ATOM  17438  ND1 HIP C 158    -184.138-117.879  -9.216  1.00  0.00            
ATOM  17439  HD1 HIP C 158    -184.549-118.772  -9.463  1.00  0.00            
ATOM  17440  CE1 HIP C 158    -184.722-116.979  -8.409  1.00  0.00            
ATOM  17441  HE1 HIP C 158    -185.725-117.063  -7.993  1.00  0.00            
ATOM  17442  NE2 HIP C 158    -184.028-115.830  -8.464  1.00  0.00            
ATOM  17443  HE2 HIP C 158    -184.485-114.924  -8.266  1.00  0.00            
ATOM  17444  CD2 HIP C 158    -182.952-116.006  -9.312  1.00  0.00            
ATOM  17445  HD2 HIP C 158    -182.224-115.251  -9.586  1.00  0.00            
ATOM  17446  C   HIP C 158    -183.339-119.689 -12.200  1.00  0.00            
ATOM  17447  O   HIP C 158    -183.380-119.025 -13.229  1.00  0.00            
ATOM  17448  N   GLU C 159    -184.162-120.701 -11.946  1.00  0.00            
ATOM  17449  H   GLU C 159    -183.924-121.266 -11.140  1.00  0.00            
ATOM  17450  CA  GLU C 159    -185.107-121.310 -12.893  1.00  0.00            
ATOM  17451  HA  GLU C 159    -184.664-121.252 -13.888  1.00  0.00            
ATOM  17452  CB  GLU C 159    -185.270-122.792 -12.489  1.00  0.00            
ATOM  17453  HB1 GLU C 159    -186.199-122.923 -11.931  1.00  0.00            
ATOM  17454  HB2 GLU C 159    -184.458-123.095 -11.825  1.00  0.00            
ATOM  17455  CG  GLU C 159    -185.260-123.731 -13.693  1.00  0.00            
ATOM  17456  HG1 GLU C 159    -186.010-123.414 -14.420  1.00  0.00            
ATOM  17457  HG2 GLU C 159    -185.519-124.738 -13.357  1.00  0.00            
ATOM  17458  CD  GLU C 159    -183.871-123.746 -14.330  1.00  0.00            
ATOM  17459  OE1 GLU C 159    -182.989-124.495 -13.856  1.00  0.00            
ATOM  17460  OE2 GLU C 159    -183.654-123.045 -15.343  1.00  0.00            
ATOM  17461  C   GLU C 159    -186.481-120.616 -12.998  1.00  0.00            
ATOM  17462  O   GLU C 159    -187.417-121.182 -13.557  1.00  0.00            
ATOM  17463  N   THR C 160    -186.630-119.429 -12.404  1.00  0.00            
ATOM  17464  H   THR C 160    -185.813-118.991 -12.017  1.00  0.00            
ATOM  17465  CA  THR C 160    -187.933-118.804 -12.115  1.00  0.00            
ATOM  17466  HA  THR C 160    -188.721-119.344 -12.641  1.00  0.00            
ATOM  17467  CB  THR C 160    -188.246-118.876 -10.607  1.00  0.00            
ATOM  17468  HB  THR C 160    -189.105-118.240 -10.387  1.00  0.00            
ATOM  17469  CG2 THR C 160    -188.581-120.301 -10.167  1.00  0.00            
ATOM  17470 1HG2 THR C 160    -188.851-120.301  -9.112  1.00  0.00            
ATOM  17471 2HG2 THR C 160    -189.424-120.674 -10.749  1.00  0.00            
ATOM  17472 3HG2 THR C 160    -187.724-120.957 -10.320  1.00  0.00            
ATOM  17473  OG1 THR C 160    -187.138-118.455  -9.826  1.00  0.00            
ATOM  17474  HG1 THR C 160    -187.293-117.491  -9.645  1.00  0.00            
ATOM  17475  C   THR C 160    -188.027-117.360 -12.601  1.00  0.00            
ATOM  17476  O   THR C 160    -188.897-117.049 -13.405  1.00  0.00            
ATOM  17477  N   ASP C 161    -187.143-116.493 -12.110  1.00  0.00            
ATOM  17478  H   ASP C 161    -186.538-116.818 -11.376  1.00  0.00            
ATOM  17479  CA  ASP C 161    -187.207-115.042 -12.310  1.00  0.00            
ATOM  17480  HA  ASP C 161    -188.258-114.747 -12.369  1.00  0.00            
ATOM  17481  CB  ASP C 161    -186.567-114.262 -11.130  1.00  0.00            
ATOM  17482  HB1 ASP C 161    -186.956-113.243 -11.149  1.00  0.00            
ATOM  17483  HB2 ASP C 161    -185.496-114.194 -11.331  1.00  0.00            
ATOM  17484  CG  ASP C 161    -186.694-114.796  -9.690  1.00  0.00            
ATOM  17485  OD1 ASP C 161    -187.219-115.910  -9.450  1.00  0.00            
ATOM  17486  OD2 ASP C 161    -186.068-114.169  -8.802  1.00  0.00            
ATOM  17487  C   ASP C 161    -186.526-114.619 -13.627  1.00  0.00            
ATOM  17488  O   ASP C 161    -185.714-115.351 -14.203  1.00  0.00            
ATOM  17489  N   GLU C 162    -186.727-113.365 -14.032  1.00  0.00            
ATOM  17490  H   GLU C 162    -187.437-112.826 -13.526  1.00  0.00            
ATOM  17491  CA  GLU C 162    -186.199-112.723 -15.249  1.00  0.00            
ATOM  17492  HA  GLU C 162    -186.411-113.396 -16.082  1.00  0.00            
ATOM  17493  CB  GLU C 162    -186.963-111.412 -15.530  1.00  0.00            
ATOM  17494  HB1 GLU C 162    -186.536-110.960 -16.425  1.00  0.00            
ATOM  17495  HB2 GLU C 162    -186.812-110.711 -14.708  1.00  0.00            
ATOM  17496  CG  GLU C 162    -188.471-111.592 -15.806  1.00  0.00            
ATOM  17497  HG1 GLU C 162    -188.593-112.391 -16.542  1.00  0.00            
ATOM  17498  HG2 GLU C 162    -188.836-110.671 -16.267  1.00  0.00            
ATOM  17499  CD  GLU C 162    -189.347-111.889 -14.574  1.00  0.00            
ATOM  17500  OE1 GLU C 162    -190.513-112.280 -14.791  1.00  0.00            
ATOM  17501  OE2 GLU C 162    -188.849-111.742 -13.431  1.00  0.00            
ATOM  17502  C   GLU C 162    -184.660-112.521 -15.255  1.00  0.00            
ATOM  17503  O   GLU C 162    -184.100-111.785 -16.064  1.00  0.00            
ATOM  17504  N   ASN C 163    -183.938-113.273 -14.416  1.00  0.00            
ATOM  17505  H   ASN C 163    -184.493-113.918 -13.862  1.00  0.00            
ATOM  17506  CA  ASN C 163    -182.528-113.642 -14.625  1.00  0.00            
ATOM  17507  HA  ASN C 163    -181.926-112.739 -14.738  1.00  0.00            
ATOM  17508  CB  ASN C 163    -182.043-114.455 -13.404  1.00  0.00            
ATOM  17509  HB1 ASN C 163    -181.053-114.852 -13.627  1.00  0.00            
ATOM  17510  HB2 ASN C 163    -182.716-115.300 -13.257  1.00  0.00            
ATOM  17511  CG  ASN C 163    -181.933-113.711 -12.080  1.00  0.00            
ATOM  17512  OD1 ASN C 163    -181.037-113.971 -11.296  1.00  0.00            
ATOM  17513  ND2 ASN C 163    -182.821-112.803 -11.752  1.00  0.00            
ATOM  17514 1HD2 ASN C 163    -183.560-112.564 -12.392  1.00  0.00            
ATOM  17515 2HD2 ASN C 163    -182.726-112.360 -10.856  1.00  0.00            
ATOM  17516  C   ASN C 163    -182.356-114.495 -15.909  1.00  0.00            
ATOM  17517  O   ASN C 163    -181.230-114.755 -16.358  1.00  0.00            
ATOM  17518  N   ARG C 164    -183.475-114.952 -16.488  1.00  0.00            
ATOM  17519  H   ARG C 164    -184.347-114.783 -15.995  1.00  0.00            
ATOM  17520  CA  ARG C 164    -183.580-115.660 -17.761  1.00  0.00            
ATOM  17521  HA  ARG C 164    -182.628-115.577 -18.282  1.00  0.00            
ATOM  17522  CB  ARG C 164    -183.885-117.143 -17.458  1.00  0.00            
ATOM  17523  HB1 ARG C 164    -184.835-117.437 -17.902  1.00  0.00            
ATOM  17524  HB2 ARG C 164    -183.963-117.302 -16.379  1.00  0.00            
ATOM  17525  CG  ARG C 164    -182.765-118.028 -18.004  1.00  0.00            
ATOM  17526  HG1 ARG C 164    -181.813-117.587 -17.722  1.00  0.00            
ATOM  17527  HG2 ARG C 164    -182.835-118.047 -19.092  1.00  0.00            
ATOM  17528  CD  ARG C 164    -182.798-119.458 -17.457  1.00  0.00            
ATOM  17529  HD1 ARG C 164    -183.801-119.870 -17.572  1.00  0.00            
ATOM  17530  HD2 ARG C 164    -182.554-119.445 -16.392  1.00  0.00            
ATOM  17531  NE  ARG C 164    -181.825-120.288 -18.187  1.00  0.00            
ATOM  17532  HE  ARG C 164    -181.101-119.810 -18.691  1.00  0.00            
ATOM  17533  CZ  ARG C 164    -181.872-121.596 -18.353  1.00  0.00            
ATOM  17534  NH1 ARG C 164    -181.055-122.181 -19.170  1.00  0.00            
ATOM  17535 1HH1 ARG C 164    -180.404-121.675 -19.737  1.00  0.00            
ATOM  17536 2HH1 ARG C 164    -181.156-123.192 -19.237  1.00  0.00            
ATOM  17537  NH2 ARG C 164    -182.705-122.394 -17.770  1.00  0.00            
ATOM  17538 1HH2 ARG C 164    -183.163-122.178 -16.881  1.00  0.00            
ATOM  17539 2HH2 ARG C 164    -182.644-123.380 -18.004  1.00  0.00            
ATOM  17540  C   ARG C 164    -184.633-114.993 -18.654  1.00  0.00            
ATOM  17541  O   ARG C 164    -185.807-114.939 -18.307  1.00  0.00            
ATOM  17542  N   ALA C 165    -184.205-114.512 -19.818  1.00  0.00            
ATOM  17543  H   ALA C 165    -183.228-114.649 -20.041  1.00  0.00            
ATOM  17544  CA  ALA C 165    -185.075-114.117 -20.922  1.00  0.00            
ATOM  17545  HA  ALA C 165    -185.955-113.610 -20.520  1.00  0.00            
ATOM  17546  CB  ALA C 165    -184.305-113.127 -21.809  1.00  0.00            
ATOM  17547  HB1 ALA C 165    -184.942-112.777 -22.623  1.00  0.00            
ATOM  17548  HB2 ALA C 165    -183.994-112.265 -21.216  1.00  0.00            
ATOM  17549  HB3 ALA C 165    -183.422-113.610 -22.229  1.00  0.00            
ATOM  17550  C   ALA C 165    -185.551-115.357 -21.705  1.00  0.00            
ATOM  17551  O   ALA C 165    -185.048-116.464 -21.499  1.00  0.00            
ATOM  17552  N   LYS C 166    -186.498-115.180 -22.633  1.00  0.00            
ATOM  17553  H   LYS C 166    -186.849-114.246 -22.796  1.00  0.00            
ATOM  17554  CA  LYS C 166    -187.055-116.262 -23.460  1.00  0.00            
ATOM  17555  HA  LYS C 166    -186.333-117.078 -23.515  1.00  0.00            
ATOM  17556  CB  LYS C 166    -188.340-116.781 -22.790  1.00  0.00            
ATOM  17557  HB1 LYS C 166    -189.104-116.003 -22.842  1.00  0.00            
ATOM  17558  HB2 LYS C 166    -188.135-116.955 -21.735  1.00  0.00            
ATOM  17559  CG  LYS C 166    -188.865-118.095 -23.402  1.00  0.00            
ATOM  17560  HG1 LYS C 166    -188.939-118.854 -22.624  1.00  0.00            
ATOM  17561  HG2 LYS C 166    -188.166-118.471 -24.143  1.00  0.00            
ATOM  17562  CD  LYS C 166    -190.231-117.946 -24.077  1.00  0.00            
ATOM  17563  HD1 LYS C 166    -190.415-118.842 -24.670  1.00  0.00            
ATOM  17564  HD2 LYS C 166    -190.219-117.089 -24.753  1.00  0.00            
ATOM  17565  CE  LYS C 166    -191.340-117.793 -23.029  1.00  0.00            
ATOM  17566  HE1 LYS C 166    -191.134-116.916 -22.408  1.00  0.00            
ATOM  17567  HE2 LYS C 166    -191.323-118.678 -22.388  1.00  0.00            
ATOM  17568  NZ  LYS C 166    -192.662-117.666 -23.682  1.00  0.00            
ATOM  17569  HZ1 LYS C 166    -193.427-117.716 -23.029  1.00  0.00            
ATOM  17570  HZ2 LYS C 166    -192.721-116.823 -24.232  1.00  0.00            
ATOM  17571  HZ3 LYS C 166    -192.773-118.419 -24.373  1.00  0.00            
ATOM  17572  C   LYS C 166    -187.340-115.788 -24.882  1.00  0.00            
ATOM  17573  O   LYS C 166    -187.793-114.661 -25.062  1.00  0.00            
ATOM  17574  N   VAL C 167    -187.160-116.671 -25.863  1.00  0.00            
ATOM  17575  H   VAL C 167    -186.800-117.587 -25.611  1.00  0.00            
ATOM  17576  CA  VAL C 167    -187.740-116.535 -27.211  1.00  0.00            
ATOM  17577  HA  VAL C 167    -188.506-115.759 -27.181  1.00  0.00            
ATOM  17578  CB  VAL C 167    -186.710-116.083 -28.271  1.00  0.00            
ATOM  17579  HB  VAL C 167    -187.244-115.971 -29.214  1.00  0.00            
ATOM  17580  CG1 VAL C 167    -186.108-114.713 -27.941  1.00  0.00            
ATOM  17581 1HG1 VAL C 167    -185.503-114.371 -28.782  1.00  0.00            
ATOM  17582 2HG1 VAL C 167    -186.907-113.991 -27.771  1.00  0.00            
ATOM  17583 3HG1 VAL C 167    -185.483-114.773 -27.051  1.00  0.00            
ATOM  17584  CG2 VAL C 167    -185.562-117.072 -28.489  1.00  0.00            
ATOM  17585 1HG2 VAL C 167    -184.873-116.678 -29.237  1.00  0.00            
ATOM  17586 2HG2 VAL C 167    -185.021-117.233 -27.558  1.00  0.00            
ATOM  17587 3HG2 VAL C 167    -185.962-118.015 -28.860  1.00  0.00            
ATOM  17588  C   VAL C 167    -188.474-117.823 -27.610  1.00  0.00            
ATOM  17589  O   VAL C 167    -188.389-118.837 -26.912  1.00  0.00            
ATOM  17590  N   GLU C 168    -189.227-117.771 -28.706  1.00  0.00            
ATOM  17591  H   GLU C 168    -189.207-116.937 -29.274  1.00  0.00            
ATOM  17592  CA  GLU C 168    -190.022-118.889 -29.229  1.00  0.00            
ATOM  17593  HA  GLU C 168    -189.935-119.743 -28.557  1.00  0.00            
ATOM  17594  CB  GLU C 168    -191.507-118.489 -29.334  1.00  0.00            
ATOM  17595  HB1 GLU C 168    -192.060-119.296 -29.816  1.00  0.00            
ATOM  17596  HB2 GLU C 168    -191.585-117.610 -29.977  1.00  0.00            
ATOM  17597  CG  GLU C 168    -192.182-118.166 -27.989  1.00  0.00            
ATOM  17598  HG1 GLU C 168    -193.195-117.815 -28.194  1.00  0.00            
ATOM  17599  HG2 GLU C 168    -191.647-117.347 -27.502  1.00  0.00            
ATOM  17600  CD  GLU C 168    -192.263-119.360 -27.029  1.00  0.00            
ATOM  17601  OE1 GLU C 168    -192.700-119.140 -25.872  1.00  0.00            
ATOM  17602  OE2 GLU C 168    -191.856-120.475 -27.413  1.00  0.00            
ATOM  17603  C   GLU C 168    -189.501-119.352 -30.592  1.00  0.00            
ATOM  17604  O   GLU C 168    -188.993-118.551 -31.373  1.00  0.00            
ATOM  17605  N   ILE C 169    -189.635-120.647 -30.892  1.00  0.00            
ATOM  17606  H   ILE C 169    -190.089-121.247 -30.217  1.00  0.00            
ATOM  17607  CA  ILE C 169    -189.178-121.257 -32.151  1.00  0.00            
ATOM  17608  HA  ILE C 169    -188.973-120.469 -32.878  1.00  0.00            
ATOM  17609  CB  ILE C 169    -187.869-122.059 -31.935  1.00  0.00            
ATOM  17610  HB  ILE C 169    -188.077-122.816 -31.187  1.00  0.00            
ATOM  17611  CG2 ILE C 169    -187.434-122.767 -33.238  1.00  0.00            
ATOM  17612 1HG2 ILE C 169    -186.533-123.356 -33.080  1.00  0.00            
ATOM  17613 2HG2 ILE C 169    -188.201-123.464 -33.574  1.00  0.00            
ATOM  17614 3HG2 ILE C 169    -187.248-122.027 -34.017  1.00  0.00            
ATOM  17615  CG1 ILE C 169    -186.704-121.205 -31.385  1.00  0.00            
ATOM  17616 1HG1 ILE C 169    -187.050-120.596 -30.552  1.00  0.00            
ATOM  17617 2HG1 ILE C 169    -186.330-120.536 -32.162  1.00  0.00            
ATOM  17618  CD  ILE C 169    -185.559-122.075 -30.849  1.00  0.00            
ATOM  17619  HD1 ILE C 169    -184.812-121.444 -30.382  1.00  0.00            
ATOM  17620  HD2 ILE C 169    -185.941-122.765 -30.096  1.00  0.00            
ATOM  17621  HD3 ILE C 169    -185.078-122.628 -31.652  1.00  0.00            
ATOM  17622  C   ILE C 169    -190.287-122.149 -32.720  1.00  0.00            
ATOM  17623  O   ILE C 169    -190.867-122.964 -32.000  1.00  0.00            
ATOM  17624  N   THR C 170    -190.526-122.045 -34.031  1.00  0.00            
ATOM  17625  H   THR C 170    -190.007-121.354 -34.557  1.00  0.00            
ATOM  17626  CA  THR C 170    -191.414-122.931 -34.809  1.00  0.00            
ATOM  17627  HA  THR C 170    -191.652-123.808 -34.206  1.00  0.00            
ATOM  17628  CB  THR C 170    -192.746-122.243 -35.174  1.00  0.00            
ATOM  17629  HB  THR C 170    -193.426-122.991 -35.578  1.00  0.00            
ATOM  17630  CG2 THR C 170    -193.436-121.567 -33.991  1.00  0.00            
ATOM  17631 1HG2 THR C 170    -194.437-121.247 -34.281  1.00  0.00            
ATOM  17632 2HG2 THR C 170    -193.529-122.279 -33.170  1.00  0.00            
ATOM  17633 3HG2 THR C 170    -192.863-120.706 -33.646  1.00  0.00            
ATOM  17634  OG1 THR C 170    -192.556-121.247 -36.158  1.00  0.00            
ATOM  17635  HG1 THR C 170    -193.125-120.517 -35.891  1.00  0.00            
ATOM  17636  C   THR C 170    -190.705-123.393 -36.092  1.00  0.00            
ATOM  17637  O   THR C 170    -189.828-122.683 -36.590  1.00  0.00            
ATOM  17638  N   PRO C 171    -191.069-124.539 -36.699  1.00  0.00            
ATOM  17639  CD  PRO C 171    -192.025-125.527 -36.217  1.00  0.00            
ATOM  17640  HD1 PRO C 171    -192.961-125.074 -35.891  1.00  0.00            
ATOM  17641  HD2 PRO C 171    -191.580-126.098 -35.401  1.00  0.00            
ATOM  17642  CG  PRO C 171    -192.283-126.442 -37.410  1.00  0.00            
ATOM  17643  HG1 PRO C 171    -193.071-126.010 -38.022  1.00  0.00            
ATOM  17644  HG2 PRO C 171    -192.540-127.454 -37.100  1.00  0.00            
ATOM  17645  CB  PRO C 171    -190.969-126.397 -38.185  1.00  0.00            
ATOM  17646  HB1 PRO C 171    -191.109-126.656 -39.236  1.00  0.00            
ATOM  17647  HB2 PRO C 171    -190.249-127.071 -37.720  1.00  0.00            
ATOM  17648  CA  PRO C 171    -190.512-124.948 -37.996  1.00  0.00            
ATOM  17649  HA  PRO C 171    -189.422-124.925 -37.951  1.00  0.00            
ATOM  17650  C   PRO C 171    -190.949-124.039 -39.164  1.00  0.00            
ATOM  17651  O   PRO C 171    -190.334-124.063 -40.229  1.00  0.00            
ATOM  17652  N   ASN C 172    -191.975-123.202 -38.979  1.00  0.00            
ATOM  17653  H   ASN C 172    -192.513-123.295 -38.127  1.00  0.00            
ATOM  17654  CA  ASN C 172    -192.430-122.217 -39.965  1.00  0.00            
ATOM  17655  HA  ASN C 172    -192.369-122.668 -40.956  1.00  0.00            
ATOM  17656  CB  ASN C 172    -193.906-121.871 -39.680  1.00  0.00            
ATOM  17657  HB1 ASN C 172    -194.258-121.160 -40.427  1.00  0.00            
ATOM  17658  HB2 ASN C 172    -193.990-121.396 -38.702  1.00  0.00            
ATOM  17659  CG  ASN C 172    -194.815-123.092 -39.679  1.00  0.00            
ATOM  17660  OD1 ASN C 172    -194.703-123.963 -38.838  1.00  0.00            
ATOM  17661  ND2 ASN C 172    -195.725-123.214 -40.616  1.00  0.00            
ATOM  17662 1HD2 ASN C 172    -195.887-122.493 -41.293  1.00  0.00            
ATOM  17663 2HD2 ASN C 172    -196.328-124.020 -40.545  1.00  0.00            
ATOM  17664  C   ASN C 172    -191.529-120.963 -39.975  1.00  0.00            
ATOM  17665  O   ASN C 172    -191.329-120.346 -41.031  1.00  0.00            
ATOM  17666  N   SER C 173    -190.944-120.609 -38.822  1.00  0.00            
ATOM  17667  H   SER C 173    -191.180-121.142 -37.988  1.00  0.00            
ATOM  17668  CA  SER C 173    -189.884-119.603 -38.687  1.00  0.00            
ATOM  17669  HA  SER C 173    -189.425-119.448 -39.660  1.00  0.00            
ATOM  17670  CB  SER C 173    -190.464-118.254 -38.244  1.00  0.00            
ATOM  17671  HB1 SER C 173    -190.776-118.291 -37.199  1.00  0.00            
ATOM  17672  HB2 SER C 173    -191.331-118.011 -38.859  1.00  0.00            
ATOM  17673  OG  SER C 173    -189.471-117.260 -38.434  1.00  0.00            
ATOM  17674  HG  SER C 173    -189.160-116.999 -37.551  1.00  0.00            
ATOM  17675  C   SER C 173    -188.774-120.075 -37.732  1.00  0.00            
ATOM  17676  O   SER C 173    -188.723-119.642 -36.582  1.00  0.00            
ATOM  17677  N   PRO C 174    -187.839-120.931 -38.194  1.00  0.00            
ATOM  17678  CD  PRO C 174    -187.912-121.659 -39.455  1.00  0.00            
ATOM  17679  HD1 PRO C 174    -187.848-120.988 -40.311  1.00  0.00            
ATOM  17680  HD2 PRO C 174    -188.849-122.211 -39.493  1.00  0.00            
ATOM  17681  CG  PRO C 174    -186.750-122.653 -39.463  1.00  0.00            
ATOM  17682  HG1 PRO C 174    -185.894-122.231 -39.988  1.00  0.00            
ATOM  17683  HG2 PRO C 174    -187.041-123.599 -39.922  1.00  0.00            
ATOM  17684  CB  PRO C 174    -186.416-122.827 -37.984  1.00  0.00            
ATOM  17685  HB1 PRO C 174    -185.375-123.106 -37.838  1.00  0.00            
ATOM  17686  HB2 PRO C 174    -187.065-123.596 -37.562  1.00  0.00            
ATOM  17687  CA  PRO C 174    -186.769-121.474 -37.351  1.00  0.00            
ATOM  17688  HA  PRO C 174    -187.177-121.677 -36.360  1.00  0.00            
ATOM  17689  C   PRO C 174    -185.597-120.485 -37.151  1.00  0.00            
ATOM  17690  O   PRO C 174    -184.434-120.831 -37.349  1.00  0.00            
ATOM  17691  N   ARG C 175    -185.915-119.225 -36.826  1.00  0.00            
ATOM  17692  H   ARG C 175    -186.903-119.053 -36.645  1.00  0.00            
ATOM  17693  CA  ARG C 175    -185.013-118.152 -36.366  1.00  0.00            
ATOM  17694  HA  ARG C 175    -184.155-118.590 -35.855  1.00  0.00            
ATOM  17695  CB  ARG C 175    -184.532-117.224 -37.505  1.00  0.00            
ATOM  17696  HB1 ARG C 175    -184.509-116.189 -37.157  1.00  0.00            
ATOM  17697  HB2 ARG C 175    -185.259-117.262 -38.315  1.00  0.00            
ATOM  17698  CG  ARG C 175    -183.108-117.564 -37.981  1.00  0.00            
ATOM  17699  HG1 ARG C 175    -182.941-118.625 -37.837  1.00  0.00            
ATOM  17700  HG2 ARG C 175    -182.390-117.024 -37.363  1.00  0.00            
ATOM  17701  CD  ARG C 175    -182.840-117.253 -39.463  1.00  0.00            
ATOM  17702  HD1 ARG C 175    -181.834-117.578 -39.731  1.00  0.00            
ATOM  17703  HD2 ARG C 175    -182.897-116.172 -39.608  1.00  0.00            
ATOM  17704  NE  ARG C 175    -183.835-117.924 -40.322  1.00  0.00            
ATOM  17705  HE  ARG C 175    -184.527-117.311 -40.712  1.00  0.00            
ATOM  17706  CZ  ARG C 175    -184.174-119.193 -40.187  1.00  0.00            
ATOM  17707  NH1 ARG C 175    -185.431-119.511 -40.230  1.00  0.00            
ATOM  17708 1HH1 ARG C 175    -186.122-118.788 -40.170  1.00  0.00            
ATOM  17709 2HH1 ARG C 175    -185.666-120.470 -40.055  1.00  0.00            
ATOM  17710  NH2 ARG C 175    -183.341-120.157 -39.938  1.00  0.00            
ATOM  17711 1HH2 ARG C 175    -182.359-119.935 -39.749  1.00  0.00            
ATOM  17712 2HH2 ARG C 175    -183.653-121.002 -39.491  1.00  0.00            
ATOM  17713  C   ARG C 175    -185.763-117.305 -35.351  1.00  0.00            
ATOM  17714  O   ARG C 175    -186.915-116.949 -35.596  1.00  0.00            
ATOM  17715  N   ALA C 176    -185.073-116.960 -34.275  1.00  0.00            
ATOM  17716  H   ALA C 176    -184.107-117.264 -34.210  1.00  0.00            
ATOM  17717  CA  ALA C 176    -185.543-116.078 -33.224  1.00  0.00            
ATOM  17718  HA  ALA C 176    -186.348-115.444 -33.601  1.00  0.00            
ATOM  17719  CB  ALA C 176    -186.092-116.943 -32.089  1.00  0.00            
ATOM  17720  HB1 ALA C 176    -186.405-116.306 -31.267  1.00  0.00            
ATOM  17721  HB2 ALA C 176    -186.954-117.503 -32.449  1.00  0.00            
ATOM  17722  HB3 ALA C 176    -185.336-117.639 -31.736  1.00  0.00            
ATOM  17723  C   ALA C 176    -184.363-115.191 -32.814  1.00  0.00            
ATOM  17724  O   ALA C 176    -183.344-115.677 -32.325  1.00  0.00            
ATOM  17725  N   GLU C 177    -184.447-113.898 -33.117  1.00  0.00            
ATOM  17726  H   GLU C 177    -185.328-113.525 -33.439  1.00  0.00            
ATOM  17727  CA  GLU C 177    -183.297-112.992 -33.101  1.00  0.00            
ATOM  17728  HA  GLU C 177    -182.439-113.500 -32.663  1.00  0.00            
ATOM  17729  CB  GLU C 177    -182.908-112.608 -34.539  1.00  0.00            
ATOM  17730  HB1 GLU C 177    -181.995-112.017 -34.470  1.00  0.00            
ATOM  17731  HB2 GLU C 177    -183.693-111.991 -34.970  1.00  0.00            
ATOM  17732  CG  GLU C 177    -182.685-113.820 -35.477  1.00  0.00            
ATOM  17733  HG1 GLU C 177    -183.635-114.090 -35.944  1.00  0.00            
ATOM  17734  HG2 GLU C 177    -182.361-114.674 -34.880  1.00  0.00            
ATOM  17735  CD  GLU C 177    -181.624-113.576 -36.565  1.00  0.00            
ATOM  17736  OE1 GLU C 177    -181.307-112.402 -36.863  1.00  0.00            
ATOM  17737  OE2 GLU C 177    -180.999-114.565 -37.022  1.00  0.00            
ATOM  17738  C   GLU C 177    -183.593-111.777 -32.215  1.00  0.00            
ATOM  17739  O   GLU C 177    -184.623-111.124 -32.371  1.00  0.00            
ATOM  17740  N   ALA C 178    -182.721-111.505 -31.242  1.00  0.00            
ATOM  17741  H   ALA C 178    -181.822-111.973 -31.250  1.00  0.00            
ATOM  17742  CA  ALA C 178    -183.050-110.688 -30.073  1.00  0.00            
ATOM  17743  HA  ALA C 178    -183.822-109.966 -30.345  1.00  0.00            
ATOM  17744  CB  ALA C 178    -183.622-111.624 -28.996  1.00  0.00            
ATOM  17745  HB1 ALA C 178    -183.919-111.051 -28.117  1.00  0.00            
ATOM  17746  HB2 ALA C 178    -184.500-112.141 -29.387  1.00  0.00            
ATOM  17747  HB3 ALA C 178    -182.872-112.361 -28.704  1.00  0.00            
ATOM  17748  C   ALA C 178    -181.848-109.895 -29.532  1.00  0.00            
ATOM  17749  O   ALA C 178    -180.692-110.142 -29.884  1.00  0.00            
ATOM  17750  N   THR C 179    -182.125-108.944 -28.640  1.00  0.00            
ATOM  17751  H   THR C 179    -183.085-108.803 -28.355  1.00  0.00            
ATOM  17752  CA  THR C 179    -181.121-108.134 -27.940  1.00  0.00            
ATOM  17753  HA  THR C 179    -180.211-108.151 -28.528  1.00  0.00            
ATOM  17754  CB  THR C 179    -181.579-106.668 -27.830  1.00  0.00            
ATOM  17755  HB  THR C 179    -180.893-106.120 -27.182  1.00  0.00            
ATOM  17756  CG2 THR C 179    -181.628-105.976 -29.195  1.00  0.00            
ATOM  17757 1HG2 THR C 179    -181.942-104.941 -29.069  1.00  0.00            
ATOM  17758 2HG2 THR C 179    -180.640-105.995 -29.652  1.00  0.00            
ATOM  17759 3HG2 THR C 179    -182.335-106.486 -29.850  1.00  0.00            
ATOM  17760  OG1 THR C 179    -182.883-106.597 -27.301  1.00  0.00            
ATOM  17761  HG1 THR C 179    -183.172-105.680 -27.296  1.00  0.00            
ATOM  17762  C   THR C 179    -180.771-108.715 -26.564  1.00  0.00            
ATOM  17763  O   THR C 179    -181.616-109.308 -25.899  1.00  0.00            
ATOM  17764  N   LEU C 180    -179.518-108.548 -26.117  1.00  0.00            
ATOM  17765  H   LEU C 180    -178.874-108.029 -26.702  1.00  0.00            
ATOM  17766  CA  LEU C 180    -179.063-108.934 -24.768  1.00  0.00            
ATOM  17767  HA  LEU C 180    -179.926-108.932 -24.100  1.00  0.00            
ATOM  17768  CB  LEU C 180    -178.434-110.346 -24.753  1.00  0.00            
ATOM  17769  HB1 LEU C 180    -177.922-110.480 -23.800  1.00  0.00            
ATOM  17770  HB2 LEU C 180    -177.674-110.383 -25.528  1.00  0.00            
ATOM  17771  CG  LEU C 180    -179.388-111.544 -24.934  1.00  0.00            
ATOM  17772  HG  LEU C 180    -179.917-111.455 -25.881  1.00  0.00            
ATOM  17773  CD1 LEU C 180    -178.574-112.842 -24.953  1.00  0.00            
ATOM  17774 1HD1 LEU C 180    -179.237-113.686 -25.145  1.00  0.00            
ATOM  17775 2HD1 LEU C 180    -177.825-112.801 -25.742  1.00  0.00            
ATOM  17776 3HD1 LEU C 180    -178.074-112.991 -23.997  1.00  0.00            
ATOM  17777  CD2 LEU C 180    -180.398-111.670 -23.789  1.00  0.00            
ATOM  17778 1HD2 LEU C 180    -181.002-112.566 -23.932  1.00  0.00            
ATOM  17779 2HD2 LEU C 180    -179.885-111.732 -22.830  1.00  0.00            
ATOM  17780 3HD2 LEU C 180    -181.072-110.814 -23.789  1.00  0.00            
ATOM  17781  C   LEU C 180    -178.059-107.920 -24.200  1.00  0.00            
ATOM  17782  O   LEU C 180    -177.213-107.377 -24.920  1.00  0.00            
ATOM  17783  N   GLY C 181    -178.120-107.712 -22.880  1.00  0.00            
ATOM  17784  H   GLY C 181    -178.821-108.215 -22.357  1.00  0.00            
ATOM  17785  CA  GLY C 181    -177.276-106.763 -22.150  1.00  0.00            
ATOM  17786  HA1 GLY C 181    -177.474-106.850 -21.081  1.00  0.00            
ATOM  17787  HA2 GLY C 181    -177.537-105.750 -22.460  1.00  0.00            
ATOM  17788  C   GLY C 181    -175.778-106.994 -22.378  1.00  0.00            
ATOM  17789  O   GLY C 181    -175.275-108.107 -22.234  1.00  0.00            
ATOM  17790  N   GLY C 182    -175.061-105.941 -22.778  1.00  0.00            
ATOM  17791  H   GLY C 182    -175.545-105.062 -22.896  1.00  0.00            
ATOM  17792  CA  GLY C 182    -173.623-105.978 -23.081  1.00  0.00            
ATOM  17793  HA1 GLY C 182    -173.113-106.490 -22.265  1.00  0.00            
ATOM  17794  HA2 GLY C 182    -173.251-104.954 -23.125  1.00  0.00            
ATOM  17795  C   GLY C 182    -173.230-106.684 -24.391  1.00  0.00            
ATOM  17796  O   GLY C 182    -172.142-106.417 -24.907  1.00  0.00            
ATOM  17797  N   PHE C 183    -174.086-107.538 -24.959  1.00  0.00            
ATOM  17798  H   PHE C 183    -174.948-107.742 -24.467  1.00  0.00            
ATOM  17799  CA  PHE C 183    -173.865-108.206 -26.250  1.00  0.00            
ATOM  17800  HA  PHE C 183    -172.795-108.283 -26.444  1.00  0.00            
ATOM  17801  CB  PHE C 183    -174.424-109.632 -26.186  1.00  0.00            
ATOM  17802  HB1 PHE C 183    -174.545-109.999 -27.206  1.00  0.00            
ATOM  17803  HB2 PHE C 183    -175.411-109.618 -25.724  1.00  0.00            
ATOM  17804  CG  PHE C 183    -173.529-110.614 -25.458  1.00  0.00            
ATOM  17805  CD1 PHE C 183    -173.749-110.924 -24.102  1.00  0.00            
ATOM  17806  HD1 PHE C 183    -174.554-110.452 -23.557  1.00  0.00            
ATOM  17807  CE1 PHE C 183    -172.928-111.871 -23.462  1.00  0.00            
ATOM  17808  HE1 PHE C 183    -173.108-112.140 -22.431  1.00  0.00            
ATOM  17809  CZ  PHE C 183    -171.891-112.504 -24.166  1.00  0.00            
ATOM  17810  HZ  PHE C 183    -171.281-113.244 -23.667  1.00  0.00            
ATOM  17811  CE2 PHE C 183    -171.665-112.188 -25.516  1.00  0.00            
ATOM  17812  HE2 PHE C 183    -170.883-112.689 -26.069  1.00  0.00            
ATOM  17813  CD2 PHE C 183    -172.482-111.243 -26.159  1.00  0.00            
ATOM  17814  HD2 PHE C 183    -172.321-111.019 -27.204  1.00  0.00            
ATOM  17815  C   PHE C 183    -174.460-107.444 -27.445  1.00  0.00            
ATOM  17816  O   PHE C 183    -173.974-107.596 -28.564  1.00  0.00            
ATOM  17817  N   GLY C 184    -175.479-106.611 -27.224  1.00  0.00            
ATOM  17818  H   GLY C 184    -175.903-106.604 -26.303  1.00  0.00            
ATOM  17819  CA  GLY C 184    -176.150-105.862 -28.285  1.00  0.00            
ATOM  17820  HA1 GLY C 184    -175.438-105.567 -29.056  1.00  0.00            
ATOM  17821  HA2 GLY C 184    -176.581-104.956 -27.859  1.00  0.00            
ATOM  17822  C   GLY C 184    -177.272-106.683 -28.915  1.00  0.00            
ATOM  17823  O   GLY C 184    -178.382-106.676 -28.390  1.00  0.00            
ATOM  17824  N   SER C 185    -176.985-107.392 -30.011  1.00  0.00            
ATOM  17825  H   SER C 185    -176.019-107.428 -30.307  1.00  0.00            
ATOM  17826  CA  SER C 185    -177.962-108.139 -30.824  1.00  0.00            
ATOM  17827  HA  SER C 185    -178.838-108.367 -30.220  1.00  0.00            
ATOM  17828  CB  SER C 185    -178.419-107.265 -31.990  1.00  0.00            
ATOM  17829  HB1 SER C 185    -177.544-106.812 -32.454  1.00  0.00            
ATOM  17830  HB2 SER C 185    -179.054-106.466 -31.604  1.00  0.00            
ATOM  17831  OG  SER C 185    -179.128-107.989 -32.979  1.00  0.00            
ATOM  17832  HG  SER C 185    -179.476-107.311 -33.595  1.00  0.00            
ATOM  17833  C   SER C 185    -177.390-109.463 -31.339  1.00  0.00            
ATOM  17834  O   SER C 185    -176.237-109.524 -31.777  1.00  0.00            
ATOM  17835  N   LEU C 186    -178.206-110.521 -31.275  1.00  0.00            
ATOM  17836  H   LEU C 186    -179.153-110.369 -30.933  1.00  0.00            
ATOM  17837  CA  LEU C 186    -177.843-111.902 -31.579  1.00  0.00            
ATOM  17838  HA  LEU C 186    -176.908-111.899 -32.137  1.00  0.00            
ATOM  17839  CB  LEU C 186    -177.637-112.723 -30.289  1.00  0.00            
ATOM  17840  HB1 LEU C 186    -177.266-113.700 -30.602  1.00  0.00            
ATOM  17841  HB2 LEU C 186    -178.605-112.889 -29.812  1.00  0.00            
ATOM  17842  CG  LEU C 186    -176.662-112.143 -29.242  1.00  0.00            
ATOM  17843  HG  LEU C 186    -175.844-111.625 -29.741  1.00  0.00            
ATOM  17844  CD1 LEU C 186    -177.351-111.192 -28.258  1.00  0.00            
ATOM  17845 1HD1 LEU C 186    -176.654-110.913 -27.475  1.00  0.00            
ATOM  17846 2HD1 LEU C 186    -177.683-110.285 -28.753  1.00  0.00            
ATOM  17847 3HD1 LEU C 186    -178.220-111.678 -27.816  1.00  0.00            
ATOM  17848  CD2 LEU C 186    -176.071-113.279 -28.403  1.00  0.00            
ATOM  17849 1HD2 LEU C 186    -175.362-112.876 -27.679  1.00  0.00            
ATOM  17850 2HD2 LEU C 186    -176.864-113.811 -27.877  1.00  0.00            
ATOM  17851 3HD2 LEU C 186    -175.541-113.974 -29.051  1.00  0.00            
ATOM  17852  C   LEU C 186    -178.923-112.571 -32.442  1.00  0.00            
ATOM  17853  O   LEU C 186    -180.117-112.419 -32.190  1.00  0.00            
ATOM  17854  N   GLY C 187    -178.501-113.356 -33.432  1.00  0.00            
ATOM  17855  H   GLY C 187    -177.501-113.445 -33.564  1.00  0.00            
ATOM  17856  CA  GLY C 187    -179.381-114.108 -34.323  1.00  0.00            
ATOM  17857  HA1 GLY C 187    -179.101-113.900 -35.355  1.00  0.00            
ATOM  17858  HA2 GLY C 187    -180.405-113.781 -34.177  1.00  0.00            
ATOM  17859  C   GLY C 187    -179.315-115.616 -34.105  1.00  0.00            
ATOM  17860  O   GLY C 187    -178.410-116.264 -34.638  1.00  0.00            
ATOM  17861  N   LEU C 188    -180.260-116.168 -33.339  1.00  0.00            
ATOM  17862  H   LEU C 188    -181.017-115.582 -33.007  1.00  0.00            
ATOM  17863  CA  LEU C 188    -180.385-117.599 -33.046  1.00  0.00            
ATOM  17864  HA  LEU C 188    -179.397-118.051 -33.135  1.00  0.00            
ATOM  17865  CB  LEU C 188    -180.792-117.740 -31.560  1.00  0.00            
ATOM  17866  HB1 LEU C 188    -181.503-116.960 -31.297  1.00  0.00            
ATOM  17867  HB2 LEU C 188    -179.895-117.537 -30.976  1.00  0.00            
ATOM  17868  CG  LEU C 188    -181.375-119.086 -31.098  1.00  0.00            
ATOM  17869  HG  LEU C 188    -180.850-119.906 -31.587  1.00  0.00            
ATOM  17870  CD1 LEU C 188    -181.231-119.237 -29.579  1.00  0.00            
ATOM  17871 1HD1 LEU C 188    -181.636-120.199 -29.263  1.00  0.00            
ATOM  17872 2HD1 LEU C 188    -180.183-119.194 -29.295  1.00  0.00            
ATOM  17873 3HD1 LEU C 188    -181.770-118.437 -29.070  1.00  0.00            
ATOM  17874  CD2 LEU C 188    -182.875-119.171 -31.374  1.00  0.00            
ATOM  17875 1HD2 LEU C 188    -183.252-120.117 -31.004  1.00  0.00            
ATOM  17876 2HD2 LEU C 188    -183.390-118.357 -30.864  1.00  0.00            
ATOM  17877 3HD2 LEU C 188    -183.086-119.110 -32.437  1.00  0.00            
ATOM  17878  C   LEU C 188    -181.266-118.287 -34.111  1.00  0.00            
ATOM  17879  O   LEU C 188    -182.288-117.753 -34.542  1.00  0.00            
ATOM  17880  N   ASP C 189    -180.801-119.425 -34.630  1.00  0.00            
ATOM  17881  H   ASP C 189    -179.965-119.824 -34.212  1.00  0.00            
ATOM  17882  CA  ASP C 189    -181.099-119.870 -36.001  1.00  0.00            
ATOM  17883  HA  ASP C 189    -182.126-119.624 -36.249  1.00  0.00            
ATOM  17884  CB  ASP C 189    -180.115-119.039 -36.863  1.00  0.00            
ATOM  17885  HB1 ASP C 189    -179.103-119.189 -36.496  1.00  0.00            
ATOM  17886  HB2 ASP C 189    -180.338-117.989 -36.672  1.00  0.00            
ATOM  17887  CG  ASP C 189    -180.093-119.189 -38.384  1.00  0.00            
ATOM  17888  OD1 ASP C 189    -179.365-118.386 -39.011  1.00  0.00            
ATOM  17889  OD2 ASP C 189    -180.821-119.993 -38.999  1.00  0.00            
ATOM  17890  C   ASP C 189    -180.943-121.402 -36.100  1.00  0.00            
ATOM  17891  O   ASP C 189    -179.827-121.903 -36.032  1.00  0.00            
ATOM  17892  N   CYS C 190    -182.046-122.164 -36.122  1.00  0.00            
ATOM  17893  H   CYS C 190    -182.935-121.719 -36.303  1.00  0.00            
ATOM  17894  CA  CYS C 190    -182.076-123.495 -35.480  1.00  0.00            
ATOM  17895  HA  CYS C 190    -181.067-123.758 -35.171  1.00  0.00            
ATOM  17896  CB  CYS C 190    -182.955-123.422 -34.219  1.00  0.00            
ATOM  17897  HB1 CYS C 190    -182.916-124.382 -33.702  1.00  0.00            
ATOM  17898  HB2 CYS C 190    -183.987-123.223 -34.514  1.00  0.00            
ATOM  17899  SG  CYS C 190    -182.387-122.115 -33.098  1.00  0.00            
ATOM  17900  HG  CYS C 190    -183.315-122.271 -32.147  1.00  0.00            
ATOM  17901  C   CYS C 190    -182.548-124.671 -36.350  1.00  0.00            
ATOM  17902  O   CYS C 190    -183.372-124.513 -37.250  1.00  0.00            
ATOM  17903  N   GLU C 191    -182.108-125.881 -35.984  1.00  0.00            
ATOM  17904  H   GLU C 191    -181.379-125.922 -35.274  1.00  0.00            
ATOM  17905  CA  GLU C 191    -182.442-127.147 -36.640  1.00  0.00            
ATOM  17906  HA  GLU C 191    -183.330-126.967 -37.245  1.00  0.00            
ATOM  17907  CB  GLU C 191    -181.316-127.527 -37.630  1.00  0.00            
ATOM  17908  HB1 GLU C 191    -181.228-126.743 -38.383  1.00  0.00            
ATOM  17909  HB2 GLU C 191    -181.656-128.423 -38.152  1.00  0.00            
ATOM  17910  CG  GLU C 191    -179.907-127.832 -37.067  1.00  0.00            
ATOM  17911  HG1 GLU C 191    -179.448-128.558 -37.742  1.00  0.00            
ATOM  17912  HG2 GLU C 191    -180.008-128.336 -36.105  1.00  0.00            
ATOM  17913  CD  GLU C 191    -178.934-126.635 -36.925  1.00  0.00            
ATOM  17914  OE1 GLU C 191    -177.790-126.729 -37.452  1.00  0.00            
ATOM  17915  OE2 GLU C 191    -179.239-125.697 -36.154  1.00  0.00            
ATOM  17916  C   GLU C 191    -182.801-128.280 -35.633  1.00  0.00            
ATOM  17917  O   GLU C 191    -182.202-128.385 -34.559  1.00  0.00            
ATOM  17918  N   PRO C 192    -183.794-129.154 -35.910  1.00  0.00            
ATOM  17919  CD  PRO C 192    -184.684-129.135 -37.063  1.00  0.00            
ATOM  17920  HD1 PRO C 192    -184.123-129.134 -37.998  1.00  0.00            
ATOM  17921  HD2 PRO C 192    -185.328-128.257 -37.007  1.00  0.00            
ATOM  17922  CG  PRO C 192    -185.536-130.402 -36.959  1.00  0.00            
ATOM  17923  HG1 PRO C 192    -185.040-131.221 -37.482  1.00  0.00            
ATOM  17924  HG2 PRO C 192    -186.539-130.247 -37.357  1.00  0.00            
ATOM  17925  CB  PRO C 192    -185.563-130.692 -35.458  1.00  0.00            
ATOM  17926  HB1 PRO C 192    -185.737-131.749 -35.250  1.00  0.00            
ATOM  17927  HB2 PRO C 192    -186.334-130.082 -34.984  1.00  0.00            
ATOM  17928  CA  PRO C 192    -184.183-130.226 -34.987  1.00  0.00            
ATOM  17929  HA  PRO C 192    -184.283-129.818 -33.982  1.00  0.00            
ATOM  17930  C   PRO C 192    -183.148-131.365 -34.952  1.00  0.00            
ATOM  17931  O   PRO C 192    -182.761-131.903 -35.986  1.00  0.00            
ATOM  17932  N   ARG C 193    -182.718-131.773 -33.748  1.00  0.00            
ATOM  17933  H   ARG C 193    -183.131-131.312 -32.945  1.00  0.00            
ATOM  17934  CA  ARG C 193    -181.606-132.732 -33.539  1.00  0.00            
ATOM  17935  HA  ARG C 193    -180.994-132.722 -34.445  1.00  0.00            
ATOM  17936  CB  ARG C 193    -180.738-132.234 -32.371  1.00  0.00            
ATOM  17937  HB1 ARG C 193    -181.261-132.400 -31.430  1.00  0.00            
ATOM  17938  HB2 ARG C 193    -180.607-131.162 -32.494  1.00  0.00            
ATOM  17939  CG  ARG C 193    -179.327-132.850 -32.326  1.00  0.00            
ATOM  17940  HG1 ARG C 193    -178.606-132.038 -32.401  1.00  0.00            
ATOM  17941  HG2 ARG C 193    -179.165-133.486 -33.194  1.00  0.00            
ATOM  17942  CD  ARG C 193    -179.003-133.621 -31.038  1.00  0.00            
ATOM  17943  HD1 ARG C 193    -179.406-133.078 -30.183  1.00  0.00            
ATOM  17944  HD2 ARG C 193    -177.917-133.647 -30.937  1.00  0.00            
ATOM  17945  NE  ARG C 193    -179.504-135.010 -31.044  1.00  0.00            
ATOM  17946  HE  ARG C 193    -180.157-135.268 -31.779  1.00  0.00            
ATOM  17947  CZ  ARG C 193    -179.141-135.966 -30.204  1.00  0.00            
ATOM  17948  NH1 ARG C 193    -178.369-135.740 -29.174  1.00  0.00            
ATOM  17949 1HH1 ARG C 193    -178.104-134.799 -28.932  1.00  0.00            
ATOM  17950 2HH1 ARG C 193    -178.093-136.492 -28.565  1.00  0.00            
ATOM  17951  NH2 ARG C 193    -179.545-137.189 -30.380  1.00  0.00            
ATOM  17952 1HH2 ARG C 193    -180.115-137.428 -31.184  1.00  0.00            
ATOM  17953 2HH2 ARG C 193    -179.180-137.928 -29.806  1.00  0.00            
ATOM  17954  C   ARG C 193    -182.036-134.190 -33.347  1.00  0.00            
ATOM  17955  O   ARG C 193    -181.195-135.087 -33.408  1.00  0.00            
ATOM  17956  N   THR C 194    -183.318-134.410 -33.059  1.00  0.00            
ATOM  17957  H   THR C 194    -183.913-133.595 -33.033  1.00  0.00            
ATOM  17958  CA  THR C 194    -184.004-135.711 -32.958  1.00  0.00            
ATOM  17959  HA  THR C 194    -183.673-136.357 -33.772  1.00  0.00            
ATOM  17960  CB  THR C 194    -183.769-136.424 -31.608  1.00  0.00            
ATOM  17961  HB  THR C 194    -184.290-135.882 -30.818  1.00  0.00            
ATOM  17962  CG2 THR C 194    -184.244-137.877 -31.604  1.00  0.00            
ATOM  17963 1HG2 THR C 194    -183.942-138.360 -30.673  1.00  0.00            
ATOM  17964 2HG2 THR C 194    -185.331-137.921 -31.666  1.00  0.00            
ATOM  17965 3HG2 THR C 194    -183.811-138.420 -32.444  1.00  0.00            
ATOM  17966  OG1 THR C 194    -182.406-136.481 -31.268  1.00  0.00            
ATOM  17967  HG1 THR C 194    -181.974-136.975 -31.988  1.00  0.00            
ATOM  17968  C   THR C 194    -185.508-135.459 -33.088  1.00  0.00            
ATOM  17969  O   THR C 194    -186.006-134.458 -32.568  1.00  0.00            
ATOM  17970  N   GLY C 195    -186.230-136.371 -33.736  1.00  0.00            
ATOM  17971  H   GLY C 195    -185.773-137.195 -34.104  1.00  0.00            
ATOM  17972  CA  GLY C 195    -187.681-136.327 -33.904  1.00  0.00            
ATOM  17973  HA1 GLY C 195    -187.940-135.543 -34.618  1.00  0.00            
ATOM  17974  HA2 GLY C 195    -188.164-136.104 -32.952  1.00  0.00            
ATOM  17975  C   GLY C 195    -188.213-137.666 -34.418  1.00  0.00            
ATOM  17976  O   GLY C 195    -187.544-138.688 -34.274  1.00  0.00            
ATOM  17977  N   LEU C 196    -189.396-137.642 -35.027  1.00  0.00            
ATOM  17978  H   LEU C 196    -189.842-136.748 -35.177  1.00  0.00            
ATOM  17979  CA  LEU C 196    -190.067-138.785 -35.656  1.00  0.00            
ATOM  17980  HA  LEU C 196    -189.395-139.643 -35.706  1.00  0.00            
ATOM  17981  CB  LEU C 196    -191.321-139.151 -34.831  1.00  0.00            
ATOM  17982  HB1 LEU C 196    -191.814-139.998 -35.309  1.00  0.00            
ATOM  17983  HB2 LEU C 196    -192.011-138.306 -34.874  1.00  0.00            
ATOM  17984  CG  LEU C 196    -191.079-139.501 -33.349  1.00  0.00            
ATOM  17985  HG  LEU C 196    -190.542-138.687 -32.862  1.00  0.00            
ATOM  17986  CD1 LEU C 196    -192.410-139.677 -32.618  1.00  0.00            
ATOM  17987 1HD1 LEU C 196    -192.228-139.836 -31.555  1.00  0.00            
ATOM  17988 2HD1 LEU C 196    -193.021-138.783 -32.739  1.00  0.00            
ATOM  17989 3HD1 LEU C 196    -192.947-140.534 -33.018  1.00  0.00            
ATOM  17990  CD2 LEU C 196    -190.277-140.793 -33.185  1.00  0.00            
ATOM  17991 1HD2 LEU C 196    -190.160-141.023 -32.127  1.00  0.00            
ATOM  17992 2HD2 LEU C 196    -190.789-141.620 -33.677  1.00  0.00            
ATOM  17993 3HD2 LEU C 196    -189.286-140.675 -33.622  1.00  0.00            
ATOM  17994  C   LEU C 196    -190.472-138.401 -37.089  1.00  0.00            
ATOM  17995  O   LEU C 196    -190.576-137.210 -37.389  1.00  0.00            
ATOM  17996  N   ASP C 197    -190.797-139.377 -37.945  1.00  0.00            
ATOM  17997  H   ASP C 197    -190.704-140.338 -37.659  1.00  0.00            
ATOM  17998  CA  ASP C 197    -191.715-139.087 -39.056  1.00  0.00            
ATOM  17999  HA  ASP C 197    -191.398-138.173 -39.563  1.00  0.00            
ATOM  18000  CB  ASP C 197    -191.755-140.208 -40.117  1.00  0.00            
ATOM  18001  HB1 ASP C 197    -192.025-141.152 -39.639  1.00  0.00            
ATOM  18002  HB2 ASP C 197    -190.759-140.318 -40.550  1.00  0.00            
ATOM  18003  CG  ASP C 197    -192.763-139.899 -41.246  1.00  0.00            
ATOM  18004  OD1 ASP C 197    -193.277-138.758 -41.280  1.00  0.00            
ATOM  18005  OD2 ASP C 197    -193.044-140.799 -42.071  1.00  0.00            
ATOM  18006  C   ASP C 197    -193.106-138.843 -38.458  1.00  0.00            
ATOM  18007  O   ASP C 197    -193.856-139.785 -38.215  1.00  0.00            
ATOM  18008  N   PHE C 198    -193.452-137.584 -38.192  1.00  0.00            
ATOM  18009  H   PHE C 198    -192.763-136.861 -38.342  1.00  0.00            
ATOM  18010  CA  PHE C 198    -194.784-137.208 -37.710  1.00  0.00            
ATOM  18011  HA  PHE C 198    -195.035-137.842 -36.861  1.00  0.00            
ATOM  18012  CB  PHE C 198    -194.755-135.740 -37.257  1.00  0.00            
ATOM  18013  HB1 PHE C 198    -195.778-135.380 -37.208  1.00  0.00            
ATOM  18014  HB2 PHE C 198    -194.261-135.148 -38.029  1.00  0.00            
ATOM  18015  CG  PHE C 198    -194.113-135.454 -35.904  1.00  0.00            
ATOM  18016  CD1 PHE C 198    -194.407-136.248 -34.774  1.00  0.00            
ATOM  18017  HD1 PHE C 198    -195.053-137.109 -34.863  1.00  0.00            
ATOM  18018  CE1 PHE C 198    -193.882-135.915 -33.513  1.00  0.00            
ATOM  18019  HE1 PHE C 198    -194.108-136.535 -32.656  1.00  0.00            
ATOM  18020  CZ  PHE C 198    -193.073-134.775 -33.366  1.00  0.00            
ATOM  18021  HZ  PHE C 198    -192.682-134.510 -32.393  1.00  0.00            
ATOM  18022  CE2 PHE C 198    -192.782-133.975 -34.484  1.00  0.00            
ATOM  18023  HE2 PHE C 198    -192.171-133.089 -34.373  1.00  0.00            
ATOM  18024  CD2 PHE C 198    -193.298-134.315 -35.748  1.00  0.00            
ATOM  18025  HD2 PHE C 198    -193.086-133.684 -36.600  1.00  0.00            
ATOM  18026  C   PHE C 198    -195.898-137.461 -38.744  1.00  0.00            
ATOM  18027  O   PHE C 198    -197.073-137.501 -38.374  1.00  0.00            
ATOM  18028  N   SER C 199    -195.554-137.699 -40.015  1.00  0.00            
ATOM  18029  H   SER C 199    -194.568-137.745 -40.269  1.00  0.00            
ATOM  18030  CA  SER C 199    -196.496-138.157 -41.035  1.00  0.00            
ATOM  18031  HA  SER C 199    -197.465-137.752 -40.751  1.00  0.00            
ATOM  18032  CB  SER C 199    -196.173-137.557 -42.412  1.00  0.00            
ATOM  18033  HB1 SER C 199    -195.702-138.304 -43.053  1.00  0.00            
ATOM  18034  HB2 SER C 199    -195.487-136.715 -42.296  1.00  0.00            
ATOM  18035  OG  SER C 199    -197.377-137.078 -42.998  1.00  0.00            
ATOM  18036  HG  SER C 199    -197.213-136.117 -43.216  1.00  0.00            
ATOM  18037  C   SER C 199    -196.672-139.687 -41.055  1.00  0.00            
ATOM  18038  O   SER C 199    -197.458-140.188 -41.859  1.00  0.00            
ATOM  18039  N   ASP C 200    -196.090-140.428 -40.104  1.00  0.00            
ATOM  18040  H   ASP C 200    -195.368-139.993 -39.541  1.00  0.00            
ATOM  18041  CA  ASP C 200    -196.570-141.763 -39.714  1.00  0.00            
ATOM  18042  HA  ASP C 200    -197.539-141.923 -40.177  1.00  0.00            
ATOM  18043  CB  ASP C 200    -195.657-142.864 -40.271  1.00  0.00            
ATOM  18044  HB1 ASP C 200    -194.679-142.794 -39.792  1.00  0.00            
ATOM  18045  HB2 ASP C 200    -195.524-142.702 -41.342  1.00  0.00            
ATOM  18046  CG  ASP C 200    -196.226-144.278 -40.070  1.00  0.00            
ATOM  18047  OD1 ASP C 200    -197.434-144.455 -39.781  1.00  0.00            
ATOM  18048  OD2 ASP C 200    -195.437-145.244 -40.146  1.00  0.00            
ATOM  18049  C   ASP C 200    -196.787-141.897 -38.193  1.00  0.00            
ATOM  18050  O   ASP C 200    -197.849-142.334 -37.764  1.00  0.00            
ATOM  18051  N   LEU C 201    -195.844-141.484 -37.345  1.00  0.00            
ATOM  18052  H   LEU C 201    -195.009-141.054 -37.728  1.00  0.00            
ATOM  18053  CA  LEU C 201    -195.989-141.514 -35.886  1.00  0.00            
ATOM  18054  HA  LEU C 201    -196.499-142.434 -35.605  1.00  0.00            
ATOM  18055  CB  LEU C 201    -194.610-141.509 -35.201  1.00  0.00            
ATOM  18056  HB1 LEU C 201    -194.793-141.389 -34.133  1.00  0.00            
ATOM  18057  HB2 LEU C 201    -194.058-140.630 -35.532  1.00  0.00            
ATOM  18058  CG  LEU C 201    -193.716-142.757 -35.364  1.00  0.00            
ATOM  18059  HG  LEU C 201    -192.893-142.645 -34.658  1.00  0.00            
ATOM  18060  CD1 LEU C 201    -194.445-144.059 -35.013  1.00  0.00            
ATOM  18061 1HD1 LEU C 201    -193.727-144.876 -34.989  1.00  0.00            
ATOM  18062 2HD1 LEU C 201    -194.908-143.963 -34.030  1.00  0.00            
ATOM  18063 3HD1 LEU C 201    -195.212-144.273 -35.757  1.00  0.00            
ATOM  18064  CD2 LEU C 201    -193.093-142.914 -36.752  1.00  0.00            
ATOM  18065 1HD2 LEU C 201    -192.320-143.681 -36.722  1.00  0.00            
ATOM  18066 2HD2 LEU C 201    -193.846-143.201 -37.485  1.00  0.00            
ATOM  18067 3HD2 LEU C 201    -192.640-141.972 -37.059  1.00  0.00            
ATOM  18068  C   LEU C 201    -196.887-140.355 -35.419  1.00  0.00            
ATOM  18069  O   LEU C 201    -196.423-139.256 -35.111  1.00  0.00            
ATOM  18070  N   TYR C 202    -198.191-140.623 -35.388  1.00  0.00            
ATOM  18071  H   TYR C 202    -198.459-141.576 -35.610  1.00  0.00            
ATOM  18072  CA  TYR C 202    -199.267-139.646 -35.219  1.00  0.00            
ATOM  18073  HA  TYR C 202    -198.813-138.657 -35.152  1.00  0.00            
ATOM  18074  CB  TYR C 202    -200.128-139.657 -36.506  1.00  0.00            
ATOM  18075  HB1 TYR C 202    -199.611-140.180 -37.313  1.00  0.00            
ATOM  18076  HB2 TYR C 202    -200.252-138.624 -36.833  1.00  0.00            
ATOM  18077  CG  TYR C 202    -201.494-140.277 -36.316  1.00  0.00            
ATOM  18078  CD1 TYR C 202    -202.633-139.453 -36.343  1.00  0.00            
ATOM  18079  HD1 TYR C 202    -202.554-138.427 -36.676  1.00  0.00            
ATOM  18080  CE1 TYR C 202    -203.846-139.924 -35.820  1.00  0.00            
ATOM  18081  HE1 TYR C 202    -204.685-139.259 -35.782  1.00  0.00            
ATOM  18082  CZ  TYR C 202    -203.910-141.215 -35.253  1.00  0.00            
ATOM  18083  OH  TYR C 202    -205.000-141.638 -34.570  1.00  0.00            
ATOM  18084  HH  TYR C 202    -205.743-141.046 -34.655  1.00  0.00            
ATOM  18085  CE2 TYR C 202    -202.808-142.077 -35.354  1.00  0.00            
ATOM  18086  HE2 TYR C 202    -202.896-143.067 -34.949  1.00  0.00            
ATOM  18087  CD2 TYR C 202    -201.598-141.615 -35.895  1.00  0.00            
ATOM  18088  HD2 TYR C 202    -200.721-142.247 -35.880  1.00  0.00            
ATOM  18089  C   TYR C 202    -200.049-139.864 -33.895  1.00  0.00            
ATOM  18090  O   TYR C 202    -199.811-140.832 -33.168  1.00  0.00            
ATOM  18091  N   TYR C 203    -200.981-138.958 -33.566  1.00  0.00            
ATOM  18092  H   TYR C 203    -201.233-138.261 -34.250  1.00  0.00            
ATOM  18093  CA  TYR C 203    -201.579-138.825 -32.230  1.00  0.00            
ATOM  18094  HA  TYR C 203    -200.984-139.400 -31.518  1.00  0.00            
ATOM  18095  CB  TYR C 203    -201.503-137.350 -31.789  1.00  0.00            
ATOM  18096  HB1 TYR C 203    -202.073-137.243 -30.865  1.00  0.00            
ATOM  18097  HB2 TYR C 203    -201.994-136.729 -32.540  1.00  0.00            
ATOM  18098  CG  TYR C 203    -200.099-136.807 -31.552  1.00  0.00            
ATOM  18099  CD1 TYR C 203    -199.653-136.532 -30.243  1.00  0.00            
ATOM  18100  HD1 TYR C 203    -200.301-136.705 -29.396  1.00  0.00            
ATOM  18101  CE1 TYR C 203    -198.355-136.024 -30.032  1.00  0.00            
ATOM  18102  HE1 TYR C 203    -197.999-135.812 -29.038  1.00  0.00            
ATOM  18103  CZ  TYR C 203    -197.490-135.801 -31.120  1.00  0.00            
ATOM  18104  OH  TYR C 203    -196.233-135.332 -30.911  1.00  0.00            
ATOM  18105  HH  TYR C 203    -195.759-135.193 -31.732  1.00  0.00            
ATOM  18106  CE2 TYR C 203    -197.929-136.082 -32.427  1.00  0.00            
ATOM  18107  HE2 TYR C 203    -197.257-135.937 -33.257  1.00  0.00            
ATOM  18108  CD2 TYR C 203    -199.235-136.562 -32.640  1.00  0.00            
ATOM  18109  HD2 TYR C 203    -199.569-136.755 -33.645  1.00  0.00            
ATOM  18110  C   TYR C 203    -203.026-139.355 -32.155  1.00  0.00            
ATOM  18111  O   TYR C 203    -203.958-138.758 -32.705  1.00  0.00            
ATOM  18112  N   LEU C 204    -203.229-140.437 -31.398  1.00  0.00            
ATOM  18113  H   LEU C 204    -202.410-140.871 -30.977  1.00  0.00            
ATOM  18114  CA  LEU C 204    -204.534-141.025 -31.059  1.00  0.00            
ATOM  18115  HA  LEU C 204    -205.250-140.768 -31.840  1.00  0.00            
ATOM  18116  CB  LEU C 204    -204.364-142.560 -31.010  1.00  0.00            
ATOM  18117  HB1 LEU C 204    -204.032-142.831 -30.007  1.00  0.00            
ATOM  18118  HB2 LEU C 204    -203.557-142.843 -31.688  1.00  0.00            
ATOM  18119  CG  LEU C 204    -205.577-143.427 -31.404  1.00  0.00            
ATOM  18120  HG  LEU C 204    -205.646-143.459 -32.490  1.00  0.00            
ATOM  18121  CD1 LEU C 204    -205.338-144.844 -30.888  1.00  0.00            
ATOM  18122 1HD1 LEU C 204    -206.131-145.509 -31.232  1.00  0.00            
ATOM  18123 2HD1 LEU C 204    -204.379-145.212 -31.253  1.00  0.00            
ATOM  18124 3HD1 LEU C 204    -205.321-144.842 -29.799  1.00  0.00            
ATOM  18125  CD2 LEU C 204    -206.934-142.980 -30.857  1.00  0.00            
ATOM  18126 1HD2 LEU C 204    -207.689-143.722 -31.112  1.00  0.00            
ATOM  18127 2HD2 LEU C 204    -206.890-142.887 -29.772  1.00  0.00            
ATOM  18128 3HD2 LEU C 204    -207.227-142.038 -31.316  1.00  0.00            
ATOM  18129  C   LEU C 204    -205.029-140.479 -29.704  1.00  0.00            
ATOM  18130  O   LEU C 204    -204.245-140.360 -28.764  1.00  0.00            
ATOM  18131  N   THR C 205    -206.328-140.199 -29.551  1.00  0.00            
ATOM  18132  H   THR C 205    -206.931-140.273 -30.362  1.00  0.00            
ATOM  18133  CA  THR C 205    -206.932-139.716 -28.292  1.00  0.00            
ATOM  18134  HA  THR C 205    -206.212-139.857 -27.488  1.00  0.00            
ATOM  18135  CB  THR C 205    -207.240-138.209 -28.354  1.00  0.00            
ATOM  18136  HB  THR C 205    -207.589-137.892 -27.370  1.00  0.00            
ATOM  18137  CG2 THR C 205    -206.027-137.357 -28.728  1.00  0.00            
ATOM  18138 1HG2 THR C 205    -206.273-136.302 -28.603  1.00  0.00            
ATOM  18139 2HG2 THR C 205    -205.184-137.601 -28.083  1.00  0.00            
ATOM  18140 3HG2 THR C 205    -205.739-137.533 -29.765  1.00  0.00            
ATOM  18141  OG1 THR C 205    -208.247-137.927 -29.294  1.00  0.00            
ATOM  18142  HG1 THR C 205    -207.975-138.316 -30.142  1.00  0.00            
ATOM  18143  C   THR C 205    -208.195-140.492 -27.891  1.00  0.00            
ATOM  18144  O   THR C 205    -209.082-140.726 -28.715  1.00  0.00            
ATOM  18145  N   MET C 206    -208.294-140.868 -26.608  1.00  0.00            
ATOM  18146  H   MET C 206    -207.513-140.679 -25.985  1.00  0.00            
ATOM  18147  CA  MET C 206    -209.458-141.513 -25.981  1.00  0.00            
ATOM  18148  HA  MET C 206    -210.354-141.289 -26.561  1.00  0.00            
ATOM  18149  CB  MET C 206    -209.303-143.044 -25.914  1.00  0.00            
ATOM  18150  HB1 MET C 206    -210.236-143.465 -25.538  1.00  0.00            
ATOM  18151  HB2 MET C 206    -208.519-143.314 -25.214  1.00  0.00            
ATOM  18152  CG  MET C 206    -208.994-143.663 -27.279  1.00  0.00            
ATOM  18153  HG1 MET C 206    -207.992-143.394 -27.605  1.00  0.00            
ATOM  18154  HG2 MET C 206    -209.682-143.220 -27.984  1.00  0.00            
ATOM  18155  SD  MET C 206    -209.163-145.460 -27.375  1.00  0.00            
ATOM  18156  CE  MET C 206    -207.733-145.985 -26.407  1.00  0.00            
ATOM  18157  HE1 MET C 206    -207.696-147.074 -26.376  1.00  0.00            
ATOM  18158  HE2 MET C 206    -206.825-145.602 -26.871  1.00  0.00            
ATOM  18159  HE3 MET C 206    -207.812-145.596 -25.395  1.00  0.00            
ATOM  18160  C   MET C 206    -209.633-140.949 -24.568  1.00  0.00            
ATOM  18161  O   MET C 206    -208.806-141.185 -23.685  1.00  0.00            
ATOM  18162  N   ASN C 207    -210.695-140.170 -24.355  1.00  0.00            
ATOM  18163  H   ASN C 207    -211.373-140.073 -25.095  1.00  0.00            
ATOM  18164  CA  ASN C 207    -210.881-139.358 -23.147  1.00  0.00            
ATOM  18165  HA  ASN C 207    -211.682-138.646 -23.352  1.00  0.00            
ATOM  18166  CB  ASN C 207    -211.381-140.272 -22.002  1.00  0.00            
ATOM  18167  HB1 ASN C 207    -211.769-139.665 -21.185  1.00  0.00            
ATOM  18168  HB2 ASN C 207    -210.541-140.856 -21.624  1.00  0.00            
ATOM  18169  CG  ASN C 207    -212.485-141.238 -22.435  1.00  0.00            
ATOM  18170  OD1 ASN C 207    -213.440-140.888 -23.114  1.00  0.00            
ATOM  18171  ND2 ASN C 207    -212.341-142.498 -22.110  1.00  0.00            
ATOM  18172 1HD2 ASN C 207    -211.514-142.840 -21.655  1.00  0.00            
ATOM  18173 2HD2 ASN C 207    -212.936-143.214 -22.526  1.00  0.00            
ATOM  18174  C   ASN C 207    -209.613-138.502 -22.854  1.00  0.00            
ATOM  18175  O   ASN C 207    -208.971-138.023 -23.792  1.00  0.00            
ATOM  18176  N   ASN C 208    -209.208-138.326 -21.589  1.00  0.00            
ATOM  18177  H   ASN C 208    -209.739-138.758 -20.850  1.00  0.00            
ATOM  18178  CA  ASN C 208    -207.980-137.591 -21.217  1.00  0.00            
ATOM  18179  HA  ASN C 208    -207.867-136.772 -21.929  1.00  0.00            
ATOM  18180  CB  ASN C 208    -208.157-136.910 -19.844  1.00  0.00            
ATOM  18181  HB1 ASN C 208    -209.004-136.227 -19.901  1.00  0.00            
ATOM  18182  HB2 ASN C 208    -207.277-136.300 -19.633  1.00  0.00            
ATOM  18183  CG  ASN C 208    -208.357-137.876 -18.689  1.00  0.00            
ATOM  18184  OD1 ASN C 208    -207.577-138.783 -18.443  1.00  0.00            
ATOM  18185  ND2 ASN C 208    -209.435-137.743 -17.952  1.00  0.00            
ATOM  18186 1HD2 ASN C 208    -210.048-136.959 -18.088  1.00  0.00            
ATOM  18187 2HD2 ASN C 208    -209.532-138.368 -17.170  1.00  0.00            
ATOM  18188  C   ASN C 208    -206.663-138.402 -21.353  1.00  0.00            
ATOM  18189  O   ASN C 208    -205.671-138.105 -20.685  1.00  0.00            
ATOM  18190  N   LYS C 209    -206.644-139.462 -22.175  1.00  0.00            
ATOM  18191  H   LYS C 209    -207.482-139.677 -22.704  1.00  0.00            
ATOM  18192  CA  LYS C 209    -205.468-140.319 -22.422  1.00  0.00            
ATOM  18193  HA  LYS C 209    -204.575-139.818 -22.047  1.00  0.00            
ATOM  18194  CB  LYS C 209    -205.621-141.657 -21.673  1.00  0.00            
ATOM  18195  HB1 LYS C 209    -204.829-142.335 -21.983  1.00  0.00            
ATOM  18196  HB2 LYS C 209    -206.577-142.105 -21.944  1.00  0.00            
ATOM  18197  CG  LYS C 209    -205.560-141.514 -20.140  1.00  0.00            
ATOM  18198  HG1 LYS C 209    -205.851-142.463 -19.688  1.00  0.00            
ATOM  18199  HG2 LYS C 209    -206.289-140.770 -19.825  1.00  0.00            
ATOM  18200  CD  LYS C 209    -204.153-141.148 -19.624  1.00  0.00            
ATOM  18201  HD1 LYS C 209    -203.642-140.487 -20.320  1.00  0.00            
ATOM  18202  HD2 LYS C 209    -203.563-142.064 -19.565  1.00  0.00            
ATOM  18203  CE  LYS C 209    -204.152-140.467 -18.252  1.00  0.00            
ATOM  18204  HE1 LYS C 209    -203.109-140.354 -17.943  1.00  0.00            
ATOM  18205  HE2 LYS C 209    -204.655-141.111 -17.525  1.00  0.00            
ATOM  18206  NZ  LYS C 209    -204.802-139.133 -18.307  1.00  0.00            
ATOM  18207  HZ1 LYS C 209    -204.570-138.555 -17.515  1.00  0.00            
ATOM  18208  HZ2 LYS C 209    -204.561-138.640 -19.167  1.00  0.00            
ATOM  18209  HZ3 LYS C 209    -205.816-139.217 -18.361  1.00  0.00            
ATOM  18210  C   LYS C 209    -205.201-140.476 -23.921  1.00  0.00            
ATOM  18211  O   LYS C 209    -206.125-140.350 -24.741  1.00  0.00            
ATOM  18212  N   HIP C 210    -203.929-140.557 -24.309  1.00  0.00            
ATOM  18213  H   HIP C 210    -203.225-140.799 -23.602  1.00  0.00            
ATOM  18214  CA  HIP C 210    -203.466-140.279 -25.680  1.00  0.00            
ATOM  18215  HA  HIP C 210    -204.255-140.544 -26.378  1.00  0.00            
ATOM  18216  CB  HIP C 210    -203.095-138.786 -25.840  1.00  0.00            
ATOM  18217  HB1 HIP C 210    -202.976-138.565 -26.902  1.00  0.00            
ATOM  18218  HB2 HIP C 210    -202.122-138.634 -25.371  1.00  0.00            
ATOM  18219  CG  HIP C 210    -204.035-137.763 -25.233  1.00  0.00            
ATOM  18220  ND1 HIP C 210    -205.418-137.777 -25.257  1.00  0.00            
ATOM  18221  HD1 HIP C 210    -205.965-138.596 -25.501  1.00  0.00            
ATOM  18222  CE1 HIP C 210    -205.865-136.775 -24.479  1.00  0.00            
ATOM  18223  HE1 HIP C 210    -206.891-136.607 -24.161  1.00  0.00            
ATOM  18224  NE2 HIP C 210    -204.808-136.122 -23.975  1.00  0.00            
ATOM  18225  HE2 HIP C 210    -204.892-135.428 -23.223  1.00  0.00            
ATOM  18226  CD2 HIP C 210    -203.652-136.722 -24.436  1.00  0.00            
ATOM  18227  HD2 HIP C 210    -202.638-136.471 -24.158  1.00  0.00            
ATOM  18228  C   HIP C 210    -202.240-141.129 -26.018  1.00  0.00            
ATOM  18229  O   HIP C 210    -201.385-141.291 -25.160  1.00  0.00            
ATOM  18230  N   TRP C 211    -202.105-141.606 -27.258  1.00  0.00            
ATOM  18231  H   TRP C 211    -202.789-141.350 -27.959  1.00  0.00            
ATOM  18232  CA  TRP C 211    -201.001-142.498 -27.648  1.00  0.00            
ATOM  18233  HA  TRP C 211    -200.219-142.402 -26.904  1.00  0.00            
ATOM  18234  CB  TRP C 211    -201.437-143.975 -27.648  1.00  0.00            
ATOM  18235  HB1 TRP C 211    -200.560-144.597 -27.825  1.00  0.00            
ATOM  18236  HB2 TRP C 211    -202.136-144.140 -28.470  1.00  0.00            
ATOM  18237  CG  TRP C 211    -202.091-144.419 -26.378  1.00  0.00            
ATOM  18238  CD1 TRP C 211    -201.478-144.980 -25.309  1.00  0.00            
ATOM  18239  HD1 TRP C 211    -200.423-145.226 -25.251  1.00  0.00            
ATOM  18240  NE1 TRP C 211    -202.374-145.056 -24.257  1.00  0.00            
ATOM  18241  HE1 TRP C 211    -202.094-145.180 -23.286  1.00  0.00            
ATOM  18242  CE2 TRP C 211    -203.607-144.559 -24.604  1.00  0.00            
ATOM  18243  CZ2 TRP C 211    -204.779-144.327 -23.875  1.00  0.00            
ATOM  18244  HZ2 TRP C 211    -204.793-144.562 -22.820  1.00  0.00            
ATOM  18245  CH2 TRP C 211    -205.844-143.657 -24.497  1.00  0.00            
ATOM  18246  HH2 TRP C 211    -206.717-143.374 -23.929  1.00  0.00            
ATOM  18247  CZ3 TRP C 211    -205.733-143.278 -25.844  1.00  0.00            
ATOM  18248  HZ3 TRP C 211    -206.520-142.717 -26.307  1.00  0.00            
ATOM  18249  CE3 TRP C 211    -204.571-143.554 -26.581  1.00  0.00            
ATOM  18250  HE3 TRP C 211    -204.486-143.229 -27.606  1.00  0.00            
ATOM  18251  CD2 TRP C 211    -203.465-144.172 -25.965  1.00  0.00            
ATOM  18252  C   TRP C 211    -200.388-142.123 -28.993  1.00  0.00            
ATOM  18253  O   TRP C 211    -201.111-141.770 -29.927  1.00  0.00            
ATOM  18254  N   LEU C 212    -199.065-142.265 -29.100  1.00  0.00            
ATOM  18255  H   LEU C 212    -198.546-142.532 -28.270  1.00  0.00            
ATOM  18256  CA  LEU C 212    -198.366-142.265 -30.387  1.00  0.00            
ATOM  18257  HA  LEU C 212    -198.847-141.548 -31.050  1.00  0.00            
ATOM  18258  CB  LEU C 212    -196.894-141.856 -30.212  1.00  0.00            
ATOM  18259  HB1 LEU C 212    -196.388-141.976 -31.172  1.00  0.00            
ATOM  18260  HB2 LEU C 212    -196.428-142.543 -29.509  1.00  0.00            
ATOM  18261  CG  LEU C 212    -196.673-140.414 -29.726  1.00  0.00            
ATOM  18262  HG  LEU C 212    -197.201-140.255 -28.785  1.00  0.00            
ATOM  18263  CD1 LEU C 212    -195.180-140.183 -29.488  1.00  0.00            
ATOM  18264 1HD1 LEU C 212    -195.022-139.173 -29.110  1.00  0.00            
ATOM  18265 2HD1 LEU C 212    -194.811-140.894 -28.749  1.00  0.00            
ATOM  18266 3HD1 LEU C 212    -194.629-140.311 -30.420  1.00  0.00            
ATOM  18267  CD2 LEU C 212    -197.152-139.386 -30.751  1.00  0.00            
ATOM  18268 1HD2 LEU C 212    -196.881-138.389 -30.412  1.00  0.00            
ATOM  18269 2HD2 LEU C 212    -196.692-139.570 -31.723  1.00  0.00            
ATOM  18270 3HD2 LEU C 212    -198.236-139.427 -30.852  1.00  0.00            
ATOM  18271  C   LEU C 212    -198.471-143.649 -31.037  1.00  0.00            
ATOM  18272  O   LEU C 212    -198.067-144.650 -30.441  1.00  0.00            
ATOM  18273  N   VAL C 213    -198.990-143.700 -32.265  1.00  0.00            
ATOM  18274  H   VAL C 213    -199.275-142.821 -32.693  1.00  0.00            
ATOM  18275  CA  VAL C 213    -199.109-144.923 -33.083  1.00  0.00            
ATOM  18276  HA  VAL C 213    -198.332-145.622 -32.773  1.00  0.00            
ATOM  18277  CB  VAL C 213    -200.473-145.627 -32.894  1.00  0.00            
ATOM  18278  HB  VAL C 213    -200.457-146.547 -33.481  1.00  0.00            
ATOM  18279  CG1 VAL C 213    -200.745-146.043 -31.451  1.00  0.00            
ATOM  18280 1HG1 VAL C 213    -201.636-146.666 -31.428  1.00  0.00            
ATOM  18281 2HG1 VAL C 213    -199.903-146.622 -31.071  1.00  0.00            
ATOM  18282 3HG1 VAL C 213    -200.899-145.167 -30.820  1.00  0.00            
ATOM  18283  CG2 VAL C 213    -201.648-144.788 -33.393  1.00  0.00            
ATOM  18284 1HG2 VAL C 213    -202.589-145.284 -33.157  1.00  0.00            
ATOM  18285 2HG2 VAL C 213    -201.636-143.803 -32.925  1.00  0.00            
ATOM  18286 3HG2 VAL C 213    -201.574-144.687 -34.474  1.00  0.00            
ATOM  18287  C   VAL C 213    -198.873-144.611 -34.565  1.00  0.00            
ATOM  18288  O   VAL C 213    -198.742-143.454 -34.950  1.00  0.00            
ATOM  18289  N   HIP C 214    -198.840-145.638 -35.419  1.00  0.00            
ATOM  18290  H   HIP C 214    -199.018-146.561 -35.059  1.00  0.00            
ATOM  18291  CA  HIP C 214    -198.713-145.463 -36.872  1.00  0.00            
ATOM  18292  HA  HIP C 214    -197.946-144.708 -37.062  1.00  0.00            
ATOM  18293  CB  HIP C 214    -198.231-146.771 -37.521  1.00  0.00            
ATOM  18294  HB1 HIP C 214    -198.293-146.668 -38.607  1.00  0.00            
ATOM  18295  HB2 HIP C 214    -198.877-147.598 -37.227  1.00  0.00            
ATOM  18296  CG  HIP C 214    -196.798-147.094 -37.173  1.00  0.00            
ATOM  18297  ND1 HIP C 214    -195.697-146.682 -37.895  1.00  0.00            
ATOM  18298  HD1 HIP C 214    -195.715-146.158 -38.784  1.00  0.00            
ATOM  18299  CE1 HIP C 214    -194.590-147.085 -37.251  1.00  0.00            
ATOM  18300  HE1 HIP C 214    -193.577-146.881 -37.580  1.00  0.00            
ATOM  18301  NE2 HIP C 214    -194.954-147.766 -36.145  1.00  0.00            
ATOM  18302  HE2 HIP C 214    -194.316-148.184 -35.476  1.00  0.00            
ATOM  18303  CD2 HIP C 214    -196.339-147.781 -36.080  1.00  0.00            
ATOM  18304  HD2 HIP C 214    -196.945-148.234 -35.306  1.00  0.00            
ATOM  18305  C   HIP C 214    -200.012-144.933 -37.504  1.00  0.00            
ATOM  18306  O   HIP C 214    -201.097-145.455 -37.231  1.00  0.00            
ATOM  18307  N   LYS C 215    -199.895-143.969 -38.419  1.00  0.00            
ATOM  18308  H   LYS C 215    -198.942-143.636 -38.583  1.00  0.00            
ATOM  18309  CA  LYS C 215    -200.960-143.376 -39.245  1.00  0.00            
ATOM  18310  HA  LYS C 215    -201.659-142.835 -38.607  1.00  0.00            
ATOM  18311  CB  LYS C 215    -200.275-142.397 -40.229  1.00  0.00            
ATOM  18312  HB1 LYS C 215    -199.703-142.987 -40.949  1.00  0.00            
ATOM  18313  HB2 LYS C 215    -199.570-141.792 -39.662  1.00  0.00            
ATOM  18314  CG  LYS C 215    -201.171-141.391 -40.977  1.00  0.00            
ATOM  18315  HG1 LYS C 215    -201.276-140.495 -40.363  1.00  0.00            
ATOM  18316  HG2 LYS C 215    -202.158-141.825 -41.111  1.00  0.00            
ATOM  18317  CD  LYS C 215    -200.604-141.015 -42.368  1.00  0.00            
ATOM  18318  HD1 LYS C 215    -201.138-141.620 -43.103  1.00  0.00            
ATOM  18319  HD2 LYS C 215    -199.557-141.301 -42.447  1.00  0.00            
ATOM  18320  CE  LYS C 215    -200.758-139.537 -42.789  1.00  0.00            
ATOM  18321  HE1 LYS C 215    -201.723-139.159 -42.442  1.00  0.00            
ATOM  18322  HE2 LYS C 215    -200.776-139.509 -43.882  1.00  0.00            
ATOM  18323  NZ  LYS C 215    -199.657-138.666 -42.310  1.00  0.00            
ATOM  18324  HZ1 LYS C 215    -199.614-137.769 -42.786  1.00  0.00            
ATOM  18325  HZ2 LYS C 215    -199.699-138.508 -41.316  1.00  0.00            
ATOM  18326  HZ3 LYS C 215    -198.750-139.096 -42.495  1.00  0.00            
ATOM  18327  C   LYS C 215    -201.712-144.490 -39.971  1.00  0.00            
ATOM  18328  O   LYS C 215    -202.940-144.514 -39.983  1.00  0.00            
ATOM  18329  N   GLU C 216    -200.968-145.466 -40.487  1.00  0.00            
ATOM  18330  H   GLU C 216    -199.964-145.329 -40.447  1.00  0.00            
ATOM  18331  CA  GLU C 216    -201.472-146.626 -41.232  1.00  0.00            
ATOM  18332  HA  GLU C 216    -202.125-146.281 -42.032  1.00  0.00            
ATOM  18333  CB  GLU C 216    -200.279-147.386 -41.836  1.00  0.00            
ATOM  18334  HB1 GLU C 216    -200.652-148.211 -42.445  1.00  0.00            
ATOM  18335  HB2 GLU C 216    -199.691-147.811 -41.021  1.00  0.00            
ATOM  18336  CG  GLU C 216    -199.340-146.517 -42.688  1.00  0.00            
ATOM  18337  HG1 GLU C 216    -198.439-147.101 -42.886  1.00  0.00            
ATOM  18338  HG2 GLU C 216    -199.025-145.630 -42.137  1.00  0.00            
ATOM  18339  CD  GLU C 216    -199.957-146.100 -44.024  1.00  0.00            
ATOM  18340  OE1 GLU C 216    -201.178-145.833 -44.112  1.00  0.00            
ATOM  18341  OE2 GLU C 216    -199.213-146.092 -45.023  1.00  0.00            
ATOM  18342  C   GLU C 216    -202.310-147.578 -40.371  1.00  0.00            
ATOM  18343  O   GLU C 216    -203.417-147.949 -40.757  1.00  0.00            
ATOM  18344  N   TRP C 217    -201.843-147.890 -39.157  1.00  0.00            
ATOM  18345  H   TRP C 217    -200.961-147.493 -38.876  1.00  0.00            
ATOM  18346  CA  TRP C 217    -202.602-148.666 -38.166  1.00  0.00            
ATOM  18347  HA  TRP C 217    -202.812-149.658 -38.568  1.00  0.00            
ATOM  18348  CB  TRP C 217    -201.729-148.818 -36.909  1.00  0.00            
ATOM  18349  HB1 TRP C 217    -201.410-147.831 -36.582  1.00  0.00            
ATOM  18350  HB2 TRP C 217    -200.829-149.369 -37.187  1.00  0.00            
ATOM  18351  CG  TRP C 217    -202.333-149.487 -35.713  1.00  0.00            
ATOM  18352  CD1 TRP C 217    -202.125-150.769 -35.332  1.00  0.00            
ATOM  18353  HD1 TRP C 217    -201.507-151.482 -35.865  1.00  0.00            
ATOM  18354  NE1 TRP C 217    -202.785-151.014 -34.143  1.00  0.00            
ATOM  18355  HE1 TRP C 217    -202.736-151.890 -33.640  1.00  0.00            
ATOM  18356  CE2 TRP C 217    -203.466-149.902 -33.700  1.00  0.00            
ATOM  18357  CZ2 TRP C 217    -204.257-149.652 -32.569  1.00  0.00            
ATOM  18358  HZ2 TRP C 217    -204.416-150.427 -31.833  1.00  0.00            
ATOM  18359  CH2 TRP C 217    -204.822-148.377 -32.400  1.00  0.00            
ATOM  18360  HH2 TRP C 217    -205.436-148.169 -31.534  1.00  0.00            
ATOM  18361  CZ3 TRP C 217    -204.567-147.369 -33.347  1.00  0.00            
ATOM  18362  HZ3 TRP C 217    -204.993-146.387 -33.212  1.00  0.00            
ATOM  18363  CE3 TRP C 217    -203.752-147.625 -34.466  1.00  0.00            
ATOM  18364  HE3 TRP C 217    -203.546-146.835 -35.170  1.00  0.00            
ATOM  18365  CD2 TRP C 217    -203.193-148.903 -34.682  1.00  0.00            
ATOM  18366  C   TRP C 217    -203.960-148.005 -37.876  1.00  0.00            
ATOM  18367  O   TRP C 217    -204.971-148.691 -37.765  1.00  0.00            
ATOM  18368  N   PHE C 218    -204.016-146.668 -37.882  1.00  0.00            
ATOM  18369  H   PHE C 218    -203.145-146.158 -37.972  1.00  0.00            
ATOM  18370  CA  PHE C 218    -205.252-145.899 -37.711  1.00  0.00            
ATOM  18371  HA  PHE C 218    -205.847-146.411 -36.959  1.00  0.00            
ATOM  18372  CB  PHE C 218    -204.888-144.522 -37.140  1.00  0.00            
ATOM  18373  HB1 PHE C 218    -204.417-143.920 -37.917  1.00  0.00            
ATOM  18374  HB2 PHE C 218    -204.151-144.657 -36.347  1.00  0.00            
ATOM  18375  CG  PHE C 218    -206.054-143.757 -36.545  1.00  0.00            
ATOM  18376  CD1 PHE C 218    -206.615-144.176 -35.323  1.00  0.00            
ATOM  18377  HD1 PHE C 218    -206.227-145.051 -34.825  1.00  0.00            
ATOM  18378  CE1 PHE C 218    -207.649-143.434 -34.726  1.00  0.00            
ATOM  18379  HE1 PHE C 218    -208.064-143.752 -33.780  1.00  0.00            
ATOM  18380  CZ  PHE C 218    -208.120-142.266 -35.351  1.00  0.00            
ATOM  18381  HZ  PHE C 218    -208.912-141.692 -34.894  1.00  0.00            
ATOM  18382  CE2 PHE C 218    -207.568-141.849 -36.575  1.00  0.00            
ATOM  18383  HE2 PHE C 218    -207.926-140.946 -37.047  1.00  0.00            
ATOM  18384  CD2 PHE C 218    -206.539-142.595 -37.175  1.00  0.00            
ATOM  18385  HD2 PHE C 218    -206.104-142.261 -38.106  1.00  0.00            
ATOM  18386  C   PHE C 218    -206.144-145.810 -38.972  1.00  0.00            
ATOM  18387  O   PHE C 218    -207.276-145.330 -38.884  1.00  0.00            
ATOM  18388  N   HIP C 219    -205.692-146.279 -40.148  1.00  0.00            
ATOM  18389  H   HIP C 219    -204.776-146.722 -40.164  1.00  0.00            
ATOM  18390  CA  HIP C 219    -206.518-146.345 -41.376  1.00  0.00            
ATOM  18391  HA  HIP C 219    -207.241-145.528 -41.362  1.00  0.00            
ATOM  18392  CB  HIP C 219    -205.663-146.187 -42.646  1.00  0.00            
ATOM  18393  HB1 HIP C 219    -206.242-146.526 -43.508  1.00  0.00            
ATOM  18394  HB2 HIP C 219    -204.775-146.820 -42.592  1.00  0.00            
ATOM  18395  CG  HIP C 219    -205.259-144.759 -42.882  1.00  0.00            
ATOM  18396  ND1 HIP C 219    -204.699-143.936 -41.933  1.00  0.00            
ATOM  18397  HD1 HIP C 219    -204.333-144.235 -41.028  1.00  0.00            
ATOM  18398  CE1 HIP C 219    -204.542-142.722 -42.469  1.00  0.00            
ATOM  18399  HE1 HIP C 219    -204.106-141.866 -41.971  1.00  0.00            
ATOM  18400  NE2 HIP C 219    -204.963-142.750 -43.744  1.00  0.00            
ATOM  18401  HE2 HIP C 219    -204.889-141.941 -44.384  1.00  0.00            
ATOM  18402  CD2 HIP C 219    -205.432-144.022 -44.023  1.00  0.00            
ATOM  18403  HD2 HIP C 219    -205.860-144.362 -44.955  1.00  0.00            
ATOM  18404  C   HIP C 219    -207.342-147.625 -41.471  1.00  0.00            
ATOM  18405  O   HIP C 219    -208.484-147.561 -41.928  1.00  0.00            
ATOM  18406  N   ASP C 220    -206.776-148.739 -41.014  1.00  0.00            
ATOM  18407  H   ASP C 220    -205.821-148.673 -40.687  1.00  0.00            
ATOM  18408  CA  ASP C 220    -207.318-150.092 -41.184  1.00  0.00            
ATOM  18409  HA  ASP C 220    -208.008-150.062 -42.029  1.00  0.00            
ATOM  18410  CB  ASP C 220    -206.183-151.061 -41.603  1.00  0.00            
ATOM  18411  HB1 ASP C 220    -206.591-152.066 -41.667  1.00  0.00            
ATOM  18412  HB2 ASP C 220    -205.427-151.067 -40.816  1.00  0.00            
ATOM  18413  CG  ASP C 220    -205.490-150.740 -42.946  1.00  0.00            
ATOM  18414  OD1 ASP C 220    -205.870-149.769 -43.639  1.00  0.00            
ATOM  18415  OD2 ASP C 220    -204.606-151.517 -43.383  1.00  0.00            
ATOM  18416  C   ASP C 220    -208.176-150.581 -39.989  1.00  0.00            
ATOM  18417  O   ASP C 220    -208.434-151.777 -39.853  1.00  0.00            
ATOM  18418  N   ILE C 221    -208.644-149.669 -39.122  1.00  0.00            
ATOM  18419  H   ILE C 221    -208.440-148.700 -39.306  1.00  0.00            
ATOM  18420  CA  ILE C 221    -209.455-149.998 -37.934  1.00  0.00            
ATOM  18421  HA  ILE C 221    -209.002-150.879 -37.484  1.00  0.00            
ATOM  18422  CB  ILE C 221    -209.405-148.879 -36.862  1.00  0.00            
ATOM  18423  HB  ILE C 221    -209.839-147.974 -37.286  1.00  0.00            
ATOM  18424  CG2 ILE C 221    -210.242-149.269 -35.625  1.00  0.00            
ATOM  18425 1HG2 ILE C 221    -210.284-148.436 -34.928  1.00  0.00            
ATOM  18426 2HG2 ILE C 221    -211.271-149.492 -35.901  1.00  0.00            
ATOM  18427 3HG2 ILE C 221    -209.802-150.135 -35.129  1.00  0.00            
ATOM  18428  CG1 ILE C 221    -207.944-148.573 -36.462  1.00  0.00            
ATOM  18429 1HG1 ILE C 221    -207.440-148.150 -37.329  1.00  0.00            
ATOM  18430 2HG1 ILE C 221    -207.439-149.503 -36.194  1.00  0.00            
ATOM  18431  CD  ILE C 221    -207.771-147.582 -35.305  1.00  0.00            
ATOM  18432  HD1 ILE C 221    -206.713-147.362 -35.182  1.00  0.00            
ATOM  18433  HD2 ILE C 221    -208.313-146.660 -35.518  1.00  0.00            
ATOM  18434  HD3 ILE C 221    -208.125-148.019 -34.372  1.00  0.00            
ATOM  18435  C   ILE C 221    -210.917-150.310 -38.321  1.00  0.00            
ATOM  18436  O   ILE C 221    -211.589-149.457 -38.909  1.00  0.00            
ATOM  18437  N   PRO C 222    -211.474-151.472 -37.924  1.00  0.00            
ATOM  18438  CD  PRO C 222    -210.777-152.597 -37.308  1.00  0.00            
ATOM  18439  HD1 PRO C 222    -210.340-152.315 -36.350  1.00  0.00            
ATOM  18440  HD2 PRO C 222    -210.001-152.956 -37.985  1.00  0.00            
ATOM  18441  CG  PRO C 222    -211.822-153.694 -37.102  1.00  0.00            
ATOM  18442  HG1 PRO C 222    -212.250-153.611 -36.102  1.00  0.00            
ATOM  18443  HG2 PRO C 222    -211.398-154.687 -37.255  1.00  0.00            
ATOM  18444  CB  PRO C 222    -212.880-153.360 -38.153  1.00  0.00            
ATOM  18445  HB1 PRO C 222    -213.856-153.778 -37.902  1.00  0.00            
ATOM  18446  HB2 PRO C 222    -212.553-153.732 -39.125  1.00  0.00            
ATOM  18447  CA  PRO C 222    -212.872-151.826 -38.166  1.00  0.00            
ATOM  18448  HA  PRO C 222    -213.177-151.483 -39.155  1.00  0.00            
ATOM  18449  C   PRO C 222    -213.811-151.185 -37.124  1.00  0.00            
ATOM  18450  O   PRO C 222    -214.341-151.868 -36.252  1.00  0.00            
ATOM  18451  N   LEU C 223    -214.022-149.866 -37.202  1.00  0.00            
ATOM  18452  H   LEU C 223    -213.523-149.348 -37.918  1.00  0.00            
ATOM  18453  CA  LEU C 223    -214.977-149.125 -36.360  1.00  0.00            
ATOM  18454  HA  LEU C 223    -215.704-149.837 -35.976  1.00  0.00            
ATOM  18455  CB  LEU C 223    -214.237-148.473 -35.168  1.00  0.00            
ATOM  18456  HB1 LEU C 223    -214.862-147.680 -34.754  1.00  0.00            
ATOM  18457  HB2 LEU C 223    -213.328-148.002 -35.542  1.00  0.00            
ATOM  18458  CG  LEU C 223    -213.864-149.427 -34.015  1.00  0.00            
ATOM  18459  HG  LEU C 223    -213.229-150.228 -34.388  1.00  0.00            
ATOM  18460  CD1 LEU C 223    -213.082-148.654 -32.952  1.00  0.00            
ATOM  18461 1HD1 LEU C 223    -212.820-149.317 -32.127  1.00  0.00            
ATOM  18462 2HD1 LEU C 223    -212.164-148.273 -33.391  1.00  0.00            
ATOM  18463 3HD1 LEU C 223    -213.681-147.825 -32.574  1.00  0.00            
ATOM  18464  CD2 LEU C 223    -215.087-150.032 -33.320  1.00  0.00            
ATOM  18465 1HD2 LEU C 223    -214.768-150.622 -32.463  1.00  0.00            
ATOM  18466 2HD2 LEU C 223    -215.757-149.240 -32.985  1.00  0.00            
ATOM  18467 3HD2 LEU C 223    -215.615-150.698 -34.002  1.00  0.00            
ATOM  18468  C   LEU C 223    -215.771-148.069 -37.164  1.00  0.00            
ATOM  18469  O   LEU C 223    -215.296-147.613 -38.208  1.00  0.00            
ATOM  18470  N   PRO C 224    -216.965-147.650 -36.691  1.00  0.00            
ATOM  18471  CD  PRO C 224    -217.686-148.250 -35.585  1.00  0.00            
ATOM  18472  HD1 PRO C 224    -217.150-148.087 -34.650  1.00  0.00            
ATOM  18473  HD2 PRO C 224    -217.812-149.317 -35.761  1.00  0.00            
ATOM  18474  CG  PRO C 224    -219.058-147.589 -35.514  1.00  0.00            
ATOM  18475  HG1 PRO C 224    -219.193-147.154 -34.528  1.00  0.00            
ATOM  18476  HG2 PRO C 224    -219.841-148.324 -35.711  1.00  0.00            
ATOM  18477  CB  PRO C 224    -219.082-146.492 -36.575  1.00  0.00            
ATOM  18478  HB1 PRO C 224    -219.226-145.519 -36.101  1.00  0.00            
ATOM  18479  HB2 PRO C 224    -219.894-146.669 -37.278  1.00  0.00            
ATOM  18480  CA  PRO C 224    -217.731-146.562 -37.293  1.00  0.00            
ATOM  18481  HA  PRO C 224    -217.892-146.819 -38.333  1.00  0.00            
ATOM  18482  C   PRO C 224    -216.990-145.225 -37.215  1.00  0.00            
ATOM  18483  O   PRO C 224    -216.405-144.915 -36.179  1.00  0.00            
ATOM  18484  N   TRP C 225    -217.027-144.413 -38.277  1.00  0.00            
ATOM  18485  H   TRP C 225    -217.602-144.684 -39.065  1.00  0.00            
ATOM  18486  CA  TRP C 225    -216.093-143.287 -38.445  1.00  0.00            
ATOM  18487  HA  TRP C 225    -215.762-142.980 -37.458  1.00  0.00            
ATOM  18488  CB  TRP C 225    -214.854-143.789 -39.209  1.00  0.00            
ATOM  18489  HB1 TRP C 225    -214.434-144.628 -38.660  1.00  0.00            
ATOM  18490  HB2 TRP C 225    -214.098-143.004 -39.219  1.00  0.00            
ATOM  18491  CG  TRP C 225    -215.095-144.246 -40.616  1.00  0.00            
ATOM  18492  CD1 TRP C 225    -215.553-145.467 -40.964  1.00  0.00            
ATOM  18493  HD1 TRP C 225    -215.768-146.260 -40.258  1.00  0.00            
ATOM  18494  NE1 TRP C 225    -215.721-145.531 -42.333  1.00  0.00            
ATOM  18495  HE1 TRP C 225    -216.116-146.337 -42.813  1.00  0.00            
ATOM  18496  CE2 TRP C 225    -215.342-144.361 -42.944  1.00  0.00            
ATOM  18497  CZ2 TRP C 225    -215.340-143.941 -44.281  1.00  0.00            
ATOM  18498  HZ2 TRP C 225    -215.677-144.605 -45.064  1.00  0.00            
ATOM  18499  CH2 TRP C 225    -214.868-142.656 -44.589  1.00  0.00            
ATOM  18500  HH2 TRP C 225    -214.837-142.323 -45.620  1.00  0.00            
ATOM  18501  CZ3 TRP C 225    -214.401-141.818 -43.560  1.00  0.00            
ATOM  18502  HZ3 TRP C 225    -213.982-140.851 -43.809  1.00  0.00            
ATOM  18503  CE3 TRP C 225    -214.420-142.250 -42.221  1.00  0.00            
ATOM  18504  HE3 TRP C 225    -214.015-141.620 -41.449  1.00  0.00            
ATOM  18505  CD2 TRP C 225    -214.911-143.523 -41.872  1.00  0.00            
ATOM  18506  C   TRP C 225    -216.665-142.028 -39.122  1.00  0.00            
ATOM  18507  O   TRP C 225    -217.723-142.058 -39.752  1.00  0.00            
ATOM  18508  N   HIP C 226    -215.912-140.925 -39.025  1.00  0.00            
ATOM  18509  H   HIP C 226    -215.112-140.979 -38.397  1.00  0.00            
ATOM  18510  CA  HIP C 226    -215.964-139.748 -39.911  1.00  0.00            
ATOM  18511  HA  HIP C 226    -216.498-140.002 -40.828  1.00  0.00            
ATOM  18512  CB  HIP C 226    -216.634-138.535 -39.239  1.00  0.00            
ATOM  18513  HB1 HIP C 226    -216.885-137.800 -40.006  1.00  0.00            
ATOM  18514  HB2 HIP C 226    -215.909-138.050 -38.579  1.00  0.00            
ATOM  18515  CG  HIP C 226    -217.855-138.804 -38.412  1.00  0.00            
ATOM  18516  ND1 HIP C 226    -219.168-138.738 -38.835  1.00  0.00            
ATOM  18517  HD1 HIP C 226    -219.506-138.523 -39.771  1.00  0.00            
ATOM  18518  CE1 HIP C 226    -219.947-138.810 -37.746  1.00  0.00            
ATOM  18519  HE1 HIP C 226    -221.015-138.641 -37.737  1.00  0.00            
ATOM  18520  NE2 HIP C 226    -219.176-138.938 -36.656  1.00  0.00            
ATOM  18521  HE2 HIP C 226    -219.522-138.967 -35.699  1.00  0.00            
ATOM  18522  CD2 HIP C 226    -217.856-138.937 -37.052  1.00  0.00            
ATOM  18523  HD2 HIP C 226    -216.983-138.957 -36.410  1.00  0.00            
ATOM  18524  C   HIP C 226    -214.538-139.309 -40.252  1.00  0.00            
ATOM  18525  O   HIP C 226    -213.679-139.374 -39.375  1.00  0.00            
ATOM  18526  N   ALA C 227    -214.295-138.777 -41.449  1.00  0.00            
ATOM  18527  H   ALA C 227    -215.035-138.753 -42.130  1.00  0.00            
ATOM  18528  CA  ALA C 227    -213.188-137.832 -41.631  1.00  0.00            
ATOM  18529  HA  ALA C 227    -212.267-138.272 -41.244  1.00  0.00            
ATOM  18530  CB  ALA C 227    -212.992-137.567 -43.128  1.00  0.00            
ATOM  18531  HB1 ALA C 227    -212.153-136.886 -43.272  1.00  0.00            
ATOM  18532  HB2 ALA C 227    -212.770-138.504 -43.643  1.00  0.00            
ATOM  18533  HB3 ALA C 227    -213.891-137.121 -43.555  1.00  0.00            
ATOM  18534  C   ALA C 227    -213.480-136.541 -40.830  1.00  0.00            
ATOM  18535  O   ALA C 227    -214.651-136.256 -40.554  1.00  0.00            
ATOM  18536  N   GLY C 228    -212.444-135.782 -40.459  1.00  0.00            
ATOM  18537  H   GLY C 228    -211.514-136.106 -40.709  1.00  0.00            
ATOM  18538  CA  GLY C 228    -212.503-134.646 -39.518  1.00  0.00            
ATOM  18539  HA1 GLY C 228    -211.484-134.356 -39.261  1.00  0.00            
ATOM  18540  HA2 GLY C 228    -212.988-134.987 -38.605  1.00  0.00            
ATOM  18541  C   GLY C 228    -213.247-133.379 -39.976  1.00  0.00            
ATOM  18542  O   GLY C 228    -212.715-132.281 -39.845  1.00  0.00            
ATOM  18543  N   ALA C 229    -214.456-133.516 -40.533  1.00  0.00            
ATOM  18544  H   ALA C 229    -214.802-134.460 -40.620  1.00  0.00            
ATOM  18545  CA  ALA C 229    -215.287-132.413 -41.031  1.00  0.00            
ATOM  18546  HA  ALA C 229    -214.960-131.489 -40.550  1.00  0.00            
ATOM  18547  CB  ALA C 229    -215.029-132.269 -42.536  1.00  0.00            
ATOM  18548  HB1 ALA C 229    -215.586-131.414 -42.920  1.00  0.00            
ATOM  18549  HB2 ALA C 229    -213.965-132.098 -42.711  1.00  0.00            
ATOM  18550  HB3 ALA C 229    -215.345-133.171 -43.061  1.00  0.00            
ATOM  18551  C   ALA C 229    -216.801-132.538 -40.726  1.00  0.00            
ATOM  18552  O   ALA C 229    -217.506-131.532 -40.794  1.00  0.00            
ATOM  18553  N   ASP C 230    -217.326-133.712 -40.339  1.00  0.00            
ATOM  18554  H   ASP C 230    -216.714-134.508 -40.246  1.00  0.00            
ATOM  18555  CA  ASP C 230    -218.707-133.832 -39.817  1.00  0.00            
ATOM  18556  HA  ASP C 230    -219.364-133.192 -40.412  1.00  0.00            
ATOM  18557  CB  ASP C 230    -219.247-135.274 -39.939  1.00  0.00            
ATOM  18558  HB1 ASP C 230    -218.607-135.943 -39.361  1.00  0.00            
ATOM  18559  HB2 ASP C 230    -219.191-135.581 -40.985  1.00  0.00            
ATOM  18560  CG  ASP C 230    -220.710-135.428 -39.464  1.00  0.00            
ATOM  18561  OD1 ASP C 230    -221.479-134.444 -39.496  1.00  0.00            
ATOM  18562  OD2 ASP C 230    -221.108-136.566 -39.114  1.00  0.00            
ATOM  18563  C   ASP C 230    -218.760-133.316 -38.369  1.00  0.00            
ATOM  18564  O   ASP C 230    -218.883-134.095 -37.429  1.00  0.00            
ATOM  18565  N   THR C 231    -218.600-132.002 -38.182  1.00  0.00            
ATOM  18566  H   THR C 231    -218.426-131.445 -39.013  1.00  0.00            
ATOM  18567  CA  THR C 231    -218.415-131.369 -36.861  1.00  0.00            
ATOM  18568  HA  THR C 231    -217.523-131.799 -36.406  1.00  0.00            
ATOM  18569  CB  THR C 231    -218.142-129.861 -37.026  1.00  0.00            
ATOM  18570  HB  THR C 231    -217.226-129.747 -37.606  1.00  0.00            
ATOM  18571  CG2 THR C 231    -219.248-129.066 -37.725  1.00  0.00            
ATOM  18572 1HG2 THR C 231    -218.919-128.036 -37.865  1.00  0.00            
ATOM  18573 2HG2 THR C 231    -219.458-129.491 -38.707  1.00  0.00            
ATOM  18574 3HG2 THR C 231    -220.157-129.062 -37.124  1.00  0.00            
ATOM  18575  OG1 THR C 231    -217.945-129.265 -35.771  1.00  0.00            
ATOM  18576  HG1 THR C 231    -217.692-128.348 -35.910  1.00  0.00            
ATOM  18577  C   THR C 231    -219.567-131.663 -35.890  1.00  0.00            
ATOM  18578  O   THR C 231    -219.337-132.085 -34.757  1.00  0.00            
ATOM  18579  N   GLY C 232    -220.820-131.602 -36.361  1.00  0.00            
ATOM  18580  H   GLY C 232    -220.953-131.314 -37.318  1.00  0.00            
ATOM  18581  CA  GLY C 232    -221.995-131.996 -35.569  1.00  0.00            
ATOM  18582  HA1 GLY C 232    -222.896-131.787 -36.144  1.00  0.00            
ATOM  18583  HA2 GLY C 232    -222.021-131.405 -34.652  1.00  0.00            
ATOM  18584  C   GLY C 232    -222.012-133.481 -35.179  1.00  0.00            
ATOM  18585  O   GLY C 232    -222.708-133.866 -34.244  1.00  0.00            
ATOM  18586  N   THR C 233    -221.229-134.318 -35.870  1.00  0.00            
ATOM  18587  H   THR C 233    -220.656-133.917 -36.605  1.00  0.00            
ATOM  18588  CA  THR C 233    -220.924-135.717 -35.537  1.00  0.00            
ATOM  18589  HA  THR C 233    -220.154-136.004 -36.253  1.00  0.00            
ATOM  18590  CB  THR C 233    -220.206-135.743 -34.155  1.00  0.00            
ATOM  18591  HB  THR C 233    -220.870-135.340 -33.392  1.00  0.00            
ATOM  18592  CG2 THR C 233    -219.657-137.074 -33.638  1.00  0.00            
ATOM  18593 1HG2 THR C 233    -219.071-136.892 -32.736  1.00  0.00            
ATOM  18594 2HG2 THR C 233    -220.475-137.739 -33.370  1.00  0.00            
ATOM  18595 3HG2 THR C 233    -219.012-137.523 -34.388  1.00  0.00            
ATOM  18596  OG1 THR C 233    -219.040-134.950 -34.209  1.00  0.00            
ATOM  18597  HG1 THR C 233    -219.278-134.028 -34.406  1.00  0.00            
ATOM  18598  C   THR C 233    -222.026-136.796 -35.754  1.00  0.00            
ATOM  18599  O   THR C 233    -221.733-137.958 -35.457  1.00  0.00            
ATOM  18600  N   PRO C 234    -223.241-136.591 -36.331  1.00  0.00            
ATOM  18601  CD  PRO C 234    -223.846-135.367 -36.857  1.00  0.00            
ATOM  18602  HD1 PRO C 234    -223.251-134.935 -37.662  1.00  0.00            
ATOM  18603  HD2 PRO C 234    -223.994-134.653 -36.057  1.00  0.00            
ATOM  18604  CG  PRO C 234    -225.244-135.733 -37.351  1.00  0.00            
ATOM  18605  HG1 PRO C 234    -225.211-136.025 -38.397  1.00  0.00            
ATOM  18606  HG2 PRO C 234    -225.952-134.918 -37.200  1.00  0.00            
ATOM  18607  CB  PRO C 234    -225.581-136.944 -36.492  1.00  0.00            
ATOM  18608  HB1 PRO C 234    -226.361-137.552 -36.945  1.00  0.00            
ATOM  18609  HB2 PRO C 234    -225.880-136.618 -35.494  1.00  0.00            
ATOM  18610  CA  PRO C 234    -224.238-137.671 -36.420  1.00  0.00            
ATOM  18611  HA  PRO C 234    -224.222-138.275 -35.512  1.00  0.00            
ATOM  18612  C   PRO C 234    -224.060-138.616 -37.627  1.00  0.00            
ATOM  18613  O   PRO C 234    -224.511-139.765 -37.581  1.00  0.00            
ATOM  18614  N   HIP C 235    -223.410-138.184 -38.717  1.00  0.00            
ATOM  18615  H   HIP C 235    -222.925-137.285 -38.680  1.00  0.00            
ATOM  18616  CA  HIP C 235    -223.340-138.927 -39.986  1.00  0.00            
ATOM  18617  HA  HIP C 235    -224.255-139.507 -40.091  1.00  0.00            
ATOM  18618  CB  HIP C 235    -223.302-137.944 -41.173  1.00  0.00            
ATOM  18619  HB1 HIP C 235    -223.260-138.512 -42.101  1.00  0.00            
ATOM  18620  HB2 HIP C 235    -222.385-137.355 -41.129  1.00  0.00            
ATOM  18621  CG  HIP C 235    -224.485-137.001 -41.222  1.00  0.00            
ATOM  18622  ND1 HIP C 235    -225.794-137.320 -41.555  1.00  0.00            
ATOM  18623  HD1 HIP C 235    -226.137-138.205 -41.932  1.00  0.00            
ATOM  18624  CE1 HIP C 235    -226.544-136.210 -41.426  1.00  0.00            
ATOM  18625  HE1 HIP C 235    -227.617-136.169 -41.622  1.00  0.00            
ATOM  18626  NE2 HIP C 235    -225.746-135.189 -41.044  1.00  0.00            
ATOM  18627  HE2 HIP C 235    -226.039-134.230 -40.888  1.00  0.00            
ATOM  18628  CD2 HIP C 235    -224.451-135.668 -40.912  1.00  0.00            
ATOM  18629  HD2 HIP C 235    -223.571-135.109 -40.598  1.00  0.00            
ATOM  18630  C   HIP C 235    -222.187-139.944 -39.980  1.00  0.00            
ATOM  18631  O   HIP C 235    -221.197-139.798 -40.692  1.00  0.00            
ATOM  18632  N   TRP C 236    -222.276-140.935 -39.087  1.00  0.00            
ATOM  18633  H   TRP C 236    -223.076-140.914 -38.469  1.00  0.00            
ATOM  18634  CA  TRP C 236    -221.278-142.004 -38.923  1.00  0.00            
ATOM  18635  HA  TRP C 236    -220.280-141.563 -38.870  1.00  0.00            
ATOM  18636  CB  TRP C 236    -221.540-142.765 -37.613  1.00  0.00            
ATOM  18637  HB1 TRP C 236    -220.883-143.636 -37.588  1.00  0.00            
ATOM  18638  HB2 TRP C 236    -222.563-143.136 -37.608  1.00  0.00            
ATOM  18639  CG  TRP C 236    -221.307-141.998 -36.351  1.00  0.00            
ATOM  18640  CD1 TRP C 236    -222.242-141.359 -35.611  1.00  0.00            
ATOM  18641  HD1 TRP C 236    -223.302-141.309 -35.842  1.00  0.00            
ATOM  18642  NE1 TRP C 236    -221.634-140.739 -34.537  1.00  0.00            
ATOM  18643  HE1 TRP C 236    -222.116-140.079 -33.937  1.00  0.00            
ATOM  18644  CE2 TRP C 236    -220.273-140.953 -34.527  1.00  0.00            
ATOM  18645  CZ2 TRP C 236    -219.232-140.494 -33.706  1.00  0.00            
ATOM  18646  HZ2 TRP C 236    -219.447-139.891 -32.835  1.00  0.00            
ATOM  18647  CH2 TRP C 236    -217.906-140.815 -34.042  1.00  0.00            
ATOM  18648  HH2 TRP C 236    -217.084-140.453 -33.440  1.00  0.00            
ATOM  18649  CZ3 TRP C 236    -217.642-141.600 -35.178  1.00  0.00            
ATOM  18650  HZ3 TRP C 236    -216.619-141.827 -35.445  1.00  0.00            
ATOM  18651  CE3 TRP C 236    -218.696-142.080 -35.976  1.00  0.00            
ATOM  18652  HE3 TRP C 236    -218.483-142.669 -36.853  1.00  0.00            
ATOM  18653  CD2 TRP C 236    -220.036-141.757 -35.681  1.00  0.00            
ATOM  18654  C   TRP C 236    -221.292-143.000 -40.091  1.00  0.00            
ATOM  18655  O   TRP C 236    -222.325-143.622 -40.339  1.00  0.00            
ATOM  18656  N   ASN C 237    -220.144-143.221 -40.728  1.00  0.00            
ATOM  18657  H   ASN C 237    -219.336-142.672 -40.454  1.00  0.00            
ATOM  18658  CA  ASN C 237    -219.901-144.333 -41.655  1.00  0.00            
ATOM  18659  HA  ASN C 237    -220.788-144.491 -42.273  1.00  0.00            
ATOM  18660  CB  ASN C 237    -218.723-143.946 -42.566  1.00  0.00            
ATOM  18661  HB1 ASN C 237    -218.467-144.780 -43.218  1.00  0.00            
ATOM  18662  HB2 ASN C 237    -217.862-143.725 -41.938  1.00  0.00            
ATOM  18663  CG  ASN C 237    -218.993-142.738 -43.448  1.00  0.00            
ATOM  18664  OD1 ASN C 237    -220.121-142.386 -43.747  1.00  0.00            
ATOM  18665  ND2 ASN C 237    -217.962-142.079 -43.921  1.00  0.00            
ATOM  18666 1HD2 ASN C 237    -217.018-142.387 -43.736  1.00  0.00            
ATOM  18667 2HD2 ASN C 237    -218.164-141.310 -44.533  1.00  0.00            
ATOM  18668  C   ASN C 237    -219.617-145.637 -40.876  1.00  0.00            
ATOM  18669  O   ASN C 237    -219.355-145.579 -39.678  1.00  0.00            
ATOM  18670  N   ASN C 238    -219.642-146.799 -41.543  1.00  0.00            
ATOM  18671  H   ASN C 238    -219.800-146.757 -42.539  1.00  0.00            
ATOM  18672  CA  ASN C 238    -219.380-148.148 -40.992  1.00  0.00            
ATOM  18673  HA  ASN C 238    -219.812-148.856 -41.703  1.00  0.00            
ATOM  18674  CB  ASN C 238    -217.867-148.462 -40.915  1.00  0.00            
ATOM  18675  HB1 ASN C 238    -217.752-149.487 -40.563  1.00  0.00            
ATOM  18676  HB2 ASN C 238    -217.404-147.815 -40.176  1.00  0.00            
ATOM  18677  CG  ASN C 238    -217.072-148.339 -42.201  1.00  0.00            
ATOM  18678  OD1 ASN C 238    -217.464-147.735 -43.185  1.00  0.00            
ATOM  18679  ND2 ASN C 238    -215.862-148.845 -42.209  1.00  0.00            
ATOM  18680 1HD2 ASN C 238    -215.488-149.279 -41.382  1.00  0.00            
ATOM  18681 2HD2 ASN C 238    -215.335-148.777 -43.061  1.00  0.00            
ATOM  18682  C   ASN C 238    -220.101-148.446 -39.655  1.00  0.00            
ATOM  18683  O   ASN C 238    -219.510-148.975 -38.712  1.00  0.00            
ATOM  18684  N   LYS C 239    -221.395-148.132 -39.566  1.00  0.00            
ATOM  18685  H   LYS C 239    -221.855-147.908 -40.443  1.00  0.00            
ATOM  18686  CA  LYS C 239    -222.256-148.419 -38.400  1.00  0.00            
ATOM  18687  HA  LYS C 239    -221.872-147.913 -37.513  1.00  0.00            
ATOM  18688  CB  LYS C 239    -223.679-147.927 -38.712  1.00  0.00            
ATOM  18689  HB1 LYS C 239    -224.316-148.101 -37.843  1.00  0.00            
ATOM  18690  HB2 LYS C 239    -224.070-148.511 -39.547  1.00  0.00            
ATOM  18691  CG  LYS C 239    -223.733-146.438 -39.089  1.00  0.00            
ATOM  18692  HG1 LYS C 239    -223.013-146.223 -39.878  1.00  0.00            
ATOM  18693  HG2 LYS C 239    -223.483-145.838 -38.214  1.00  0.00            
ATOM  18694  CD  LYS C 239    -225.121-146.061 -39.620  1.00  0.00            
ATOM  18695  HD1 LYS C 239    -225.864-146.158 -38.831  1.00  0.00            
ATOM  18696  HD2 LYS C 239    -225.381-146.730 -40.442  1.00  0.00            
ATOM  18697  CE  LYS C 239    -225.150-144.636 -40.158  1.00  0.00            
ATOM  18698  HE1 LYS C 239    -226.127-144.438 -40.604  1.00  0.00            
ATOM  18699  HE2 LYS C 239    -224.399-144.544 -40.948  1.00  0.00            
ATOM  18700  NZ  LYS C 239    -224.877-143.654 -39.091  1.00  0.00            
ATOM  18701  HZ1 LYS C 239    -224.881-142.731 -39.517  1.00  0.00            
ATOM  18702  HZ2 LYS C 239    -225.597-143.682 -38.375  1.00  0.00            
ATOM  18703  HZ3 LYS C 239    -223.950-143.813 -38.726  1.00  0.00            
ATOM  18704  C   LYS C 239    -222.280-149.922 -38.106  1.00  0.00            
ATOM  18705  O   LYS C 239    -222.168-150.360 -36.966  1.00  0.00            
ATOM  18706  N   GLU C 240    -222.327-150.706 -39.174  1.00  0.00            
ATOM  18707  H   GLU C 240    -222.375-150.213 -40.062  1.00  0.00            
ATOM  18708  CA  GLU C 240    -222.266-152.170 -39.233  1.00  0.00            
ATOM  18709  HA  GLU C 240    -222.928-152.563 -38.463  1.00  0.00            
ATOM  18710  CB  GLU C 240    -222.847-152.663 -40.581  1.00  0.00            
ATOM  18711  HB1 GLU C 240    -223.934-152.583 -40.530  1.00  0.00            
ATOM  18712  HB2 GLU C 240    -222.621-153.723 -40.693  1.00  0.00            
ATOM  18713  CG  GLU C 240    -222.373-151.929 -41.854  1.00  0.00            
ATOM  18714  HG1 GLU C 240    -222.570-152.573 -42.714  1.00  0.00            
ATOM  18715  HG2 GLU C 240    -221.293-151.774 -41.799  1.00  0.00            
ATOM  18716  CD  GLU C 240    -223.100-150.588 -42.067  1.00  0.00            
ATOM  18717  OE1 GLU C 240    -224.282-150.608 -42.478  1.00  0.00            
ATOM  18718  OE2 GLU C 240    -222.495-149.541 -41.731  1.00  0.00            
ATOM  18719  C   GLU C 240    -220.885-152.771 -38.878  1.00  0.00            
ATOM  18720  O   GLU C 240    -220.708-153.982 -38.968  1.00  0.00            
ATOM  18721  N   ALA C 241    -219.927-151.963 -38.399  1.00  0.00            
ATOM  18722  H   ALA C 241    -220.075-150.962 -38.426  1.00  0.00            
ATOM  18723  CA  ALA C 241    -218.759-152.447 -37.652  1.00  0.00            
ATOM  18724  HA  ALA C 241    -218.522-153.457 -37.991  1.00  0.00            
ATOM  18725  CB  ALA C 241    -217.553-151.566 -37.994  1.00  0.00            
ATOM  18726  HB1 ALA C 241    -216.670-151.961 -37.493  1.00  0.00            
ATOM  18727  HB2 ALA C 241    -217.382-151.576 -39.070  1.00  0.00            
ATOM  18728  HB3 ALA C 241    -217.724-150.544 -37.662  1.00  0.00            
ATOM  18729  C   ALA C 241    -219.007-152.556 -36.125  1.00  0.00            
ATOM  18730  O   ALA C 241    -218.234-153.209 -35.429  1.00  0.00            
ATOM  18731  N   LEU C 242    -220.093-151.964 -35.600  1.00  0.00            
ATOM  18732  H   LEU C 242    -220.656-151.391 -36.215  1.00  0.00            
ATOM  18733  CA  LEU C 242    -220.610-152.229 -34.243  1.00  0.00            
ATOM  18734  HA  LEU C 242    -219.970-152.960 -33.747  1.00  0.00            
ATOM  18735  CB  LEU C 242    -220.621-150.936 -33.399  1.00  0.00            
ATOM  18736  HB1 LEU C 242    -221.155-151.136 -32.469  1.00  0.00            
ATOM  18737  HB2 LEU C 242    -221.187-150.182 -33.947  1.00  0.00            
ATOM  18738  CG  LEU C 242    -219.248-150.349 -33.029  1.00  0.00            
ATOM  18739  HG  LEU C 242    -218.697-150.138 -33.939  1.00  0.00            
ATOM  18740  CD1 LEU C 242    -219.440-149.045 -32.248  1.00  0.00            
ATOM  18741 1HD1 LEU C 242    -218.475-148.561 -32.100  1.00  0.00            
ATOM  18742 2HD1 LEU C 242    -220.095-148.374 -32.797  1.00  0.00            
ATOM  18743 3HD1 LEU C 242    -219.890-149.255 -31.275  1.00  0.00            
ATOM  18744  CD2 LEU C 242    -218.400-151.268 -32.153  1.00  0.00            
ATOM  18745 1HD2 LEU C 242    -217.459-150.774 -31.920  1.00  0.00            
ATOM  18746 2HD2 LEU C 242    -218.925-151.480 -31.222  1.00  0.00            
ATOM  18747 3HD2 LEU C 242    -218.179-152.194 -32.683  1.00  0.00            
ATOM  18748  C   LEU C 242    -222.018-152.850 -34.245  1.00  0.00            
ATOM  18749  O   LEU C 242    -222.393-153.469 -33.254  1.00  0.00            
ATOM  18750  N   VAL C 243    -222.807-152.674 -35.310  1.00  0.00            
ATOM  18751  H   VAL C 243    -222.443-152.122 -36.075  1.00  0.00            
ATOM  18752  CA  VAL C 243    -224.215-153.107 -35.394  1.00  0.00            
ATOM  18753  HA  VAL C 243    -224.608-153.206 -34.383  1.00  0.00            
ATOM  18754  CB  VAL C 243    -225.075-152.058 -36.128  1.00  0.00            
ATOM  18755  HB  VAL C 243    -224.688-151.916 -37.137  1.00  0.00            
ATOM  18756  CG1 VAL C 243    -226.538-152.507 -36.232  1.00  0.00            
ATOM  18757 1HG1 VAL C 243    -227.160-151.711 -36.632  1.00  0.00            
ATOM  18758 2HG1 VAL C 243    -226.625-153.366 -36.895  1.00  0.00            
ATOM  18759 3HG1 VAL C 243    -226.899-152.785 -35.243  1.00  0.00            
ATOM  18760  CG2 VAL C 243    -225.072-150.698 -35.423  1.00  0.00            
ATOM  18761 1HG2 VAL C 243    -225.574-149.964 -36.049  1.00  0.00            
ATOM  18762 2HG2 VAL C 243    -225.588-150.770 -34.470  1.00  0.00            
ATOM  18763 3HG2 VAL C 243    -224.053-150.358 -35.245  1.00  0.00            
ATOM  18764  C   VAL C 243    -224.366-154.460 -36.094  1.00  0.00            
ATOM  18765  O   VAL C 243    -223.861-154.645 -37.198  1.00  0.00            
ATOM  18766  N   GLU C 244    -225.184-155.353 -35.531  1.00  0.00            
ATOM  18767  H   GLU C 244    -225.594-155.119 -34.629  1.00  0.00            
ATOM  18768  CA  GLU C 244    -225.654-156.573 -36.202  1.00  0.00            
ATOM  18769  HA  GLU C 244    -225.371-156.511 -37.254  1.00  0.00            
ATOM  18770  CB  GLU C 244    -224.954-157.813 -35.606  1.00  0.00            
ATOM  18771  HB1 GLU C 244    -225.594-158.273 -34.852  1.00  0.00            
ATOM  18772  HB2 GLU C 244    -224.033-157.503 -35.109  1.00  0.00            
ATOM  18773  CG  GLU C 244    -224.562-158.861 -36.662  1.00  0.00            
ATOM  18774  HG1 GLU C 244    -224.025-159.670 -36.161  1.00  0.00            
ATOM  18775  HG2 GLU C 244    -223.882-158.406 -37.384  1.00  0.00            
ATOM  18776  CD  GLU C 244    -225.776-159.444 -37.386  1.00  0.00            
ATOM  18777  OE1 GLU C 244    -226.445-160.311 -36.773  1.00  0.00            
ATOM  18778  OE2 GLU C 244    -226.085-158.977 -38.512  1.00  0.00            
ATOM  18779  C   GLU C 244    -227.192-156.679 -36.148  1.00  0.00            
ATOM  18780  O   GLU C 244    -227.819-156.362 -35.139  1.00  0.00            
ATOM  18781  N   PHE C 245    -227.815-157.161 -37.225  1.00  0.00            
ATOM  18782  H   PHE C 245    -227.229-157.578 -37.944  1.00  0.00            
ATOM  18783  CA  PHE C 245    -229.260-157.391 -37.327  1.00  0.00            
ATOM  18784  HA  PHE C 245    -229.766-157.021 -36.440  1.00  0.00            
ATOM  18785  CB  PHE C 245    -229.881-156.722 -38.555  1.00  0.00            
ATOM  18786  HB1 PHE C 245    -230.939-156.979 -38.559  1.00  0.00            
ATOM  18787  HB2 PHE C 245    -229.442-157.213 -39.402  1.00  0.00            
ATOM  18788  CG  PHE C 245    -229.752-155.232 -38.801  1.00  0.00            
ATOM  18789  CD1 PHE C 245    -228.493-154.607 -38.903  1.00  0.00            
ATOM  18790  HD1 PHE C 245    -227.580-155.157 -38.738  1.00  0.00            
ATOM  18791  CE1 PHE C 245    -228.405-153.250 -39.241  1.00  0.00            
ATOM  18792  HE1 PHE C 245    -227.433-152.781 -39.299  1.00  0.00            
ATOM  18793  CZ  PHE C 245    -229.572-152.513 -39.501  1.00  0.00            
ATOM  18794  HZ  PHE C 245    -229.511-151.471 -39.765  1.00  0.00            
ATOM  18795  CE2 PHE C 245    -230.827-153.130 -39.421  1.00  0.00            
ATOM  18796  HE2 PHE C 245    -231.720-152.555 -39.614  1.00  0.00            
ATOM  18797  CD2 PHE C 245    -230.915-154.490 -39.084  1.00  0.00            
ATOM  18798  HD2 PHE C 245    -231.883-154.967 -39.045  1.00  0.00            
ATOM  18799  C   PHE C 245    -229.508-158.892 -37.470  1.00  0.00            
ATOM  18800  O   PHE C 245    -229.049-159.508 -38.439  1.00  0.00            
ATOM  18801  N   LYS C 246    -230.281-159.464 -36.548  1.00  0.00            
ATOM  18802  H   LYS C 246    -230.745-158.853 -35.883  1.00  0.00            
ATOM  18803  CA  LYS C 246    -230.452-160.912 -36.406  1.00  0.00            
ATOM  18804  HA  LYS C 246    -229.466-161.368 -36.483  1.00  0.00            
ATOM  18805  CB  LYS C 246    -231.036-161.233 -35.012  1.00  0.00            
ATOM  18806  HB1 LYS C 246    -230.972-162.310 -34.846  1.00  0.00            
ATOM  18807  HB2 LYS C 246    -232.095-160.971 -35.009  1.00  0.00            
ATOM  18808  CG  LYS C 246    -230.359-160.525 -33.816  1.00  0.00            
ATOM  18809  HG1 LYS C 246    -230.675-161.028 -32.902  1.00  0.00            
ATOM  18810  HG2 LYS C 246    -230.733-159.501 -33.765  1.00  0.00            
ATOM  18811  CD  LYS C 246    -228.819-160.457 -33.838  1.00  0.00            
ATOM  18812  HD1 LYS C 246    -228.480-160.016 -32.899  1.00  0.00            
ATOM  18813  HD2 LYS C 246    -228.504-159.791 -34.641  1.00  0.00            
ATOM  18814  CE  LYS C 246    -228.147-161.824 -34.018  1.00  0.00            
ATOM  18815  HE1 LYS C 246    -228.690-162.387 -34.782  1.00  0.00            
ATOM  18816  HE2 LYS C 246    -228.213-162.381 -33.078  1.00  0.00            
ATOM  18817  NZ  LYS C 246    -226.735-161.664 -34.443  1.00  0.00            
ATOM  18818  HZ1 LYS C 246    -226.279-162.555 -34.576  1.00  0.00            
ATOM  18819  HZ2 LYS C 246    -226.694-161.172 -35.344  1.00  0.00            
ATOM  18820  HZ3 LYS C 246    -226.209-161.108 -33.786  1.00  0.00            
ATOM  18821  C   LYS C 246    -231.259-161.520 -37.562  1.00  0.00            
ATOM  18822  O   LYS C 246    -231.578-160.854 -38.549  1.00  0.00            
ATOM  18823  N   ASP C 247    -231.563-162.807 -37.458  1.00  0.00            
ATOM  18824  H   ASP C 247    -231.481-163.252 -36.550  1.00  0.00            
ATOM  18825  CA  ASP C 247    -232.352-163.535 -38.444  1.00  0.00            
ATOM  18826  HA  ASP C 247    -231.785-163.561 -39.375  1.00  0.00            
ATOM  18827  CB  ASP C 247    -232.583-164.995 -38.006  1.00  0.00            
ATOM  18828  HB1 ASP C 247    -231.625-165.515 -38.057  1.00  0.00            
ATOM  18829  HB2 ASP C 247    -233.248-165.471 -38.730  1.00  0.00            
ATOM  18830  CG  ASP C 247    -233.147-165.194 -36.590  1.00  0.00            
ATOM  18831  OD1 ASP C 247    -233.915-166.163 -36.412  1.00  0.00            
ATOM  18832  OD2 ASP C 247    -232.914-164.349 -35.694  1.00  0.00            
ATOM  18833  C   ASP C 247    -233.685-162.818 -38.732  1.00  0.00            
ATOM  18834  O   ASP C 247    -234.348-162.257 -37.850  1.00  0.00            
ATOM  18835  N   ALA C 248    -234.071-162.796 -40.005  1.00  0.00            
ATOM  18836  H   ALA C 248    -233.540-163.303 -40.696  1.00  0.00            
ATOM  18837  CA  ALA C 248    -235.312-162.169 -40.419  1.00  0.00            
ATOM  18838  HA  ALA C 248    -235.409-161.214 -39.903  1.00  0.00            
ATOM  18839  CB  ALA C 248    -235.243-161.880 -41.921  1.00  0.00            
ATOM  18840  HB1 ALA C 248    -236.124-161.317 -42.225  1.00  0.00            
ATOM  18841  HB2 ALA C 248    -234.355-161.288 -42.140  1.00  0.00            
ATOM  18842  HB3 ALA C 248    -235.196-162.814 -42.485  1.00  0.00            
ATOM  18843  C   ALA C 248    -236.494-163.063 -40.018  1.00  0.00            
ATOM  18844  O   ALA C 248    -236.537-164.244 -40.354  1.00  0.00            
ATOM  18845  N   HIP C 249    -237.482-162.495 -39.322  1.00  0.00            
ATOM  18846  H   HIP C 249    -237.397-161.520 -39.068  1.00  0.00            
ATOM  18847  CA  HIP C 249    -238.771-163.152 -39.074  1.00  0.00            
ATOM  18848  HA  HIP C 249    -238.733-164.160 -39.492  1.00  0.00            
ATOM  18849  CB  HIP C 249    -239.064-163.294 -37.568  1.00  0.00            
ATOM  18850  HB1 HIP C 249    -239.843-164.045 -37.428  1.00  0.00            
ATOM  18851  HB2 HIP C 249    -239.451-162.355 -37.176  1.00  0.00            
ATOM  18852  CG  HIP C 249    -237.859-163.693 -36.749  1.00  0.00            
ATOM  18853  ND1 HIP C 249    -236.950-162.818 -36.178  1.00  0.00            
ATOM  18854  HD1 HIP C 249    -236.947-161.813 -36.311  1.00  0.00            
ATOM  18855  CE1 HIP C 249    -235.925-163.544 -35.691  1.00  0.00            
ATOM  18856  HE1 HIP C 249    -234.955-163.159 -35.373  1.00  0.00            
ATOM  18857  NE2 HIP C 249    -236.171-164.847 -35.918  1.00  0.00            
ATOM  18858  HE2 HIP C 249    -235.432-165.573 -35.870  1.00  0.00            
ATOM  18859  CD2 HIP C 249    -237.369-164.962 -36.596  1.00  0.00            
ATOM  18860  HD2 HIP C 249    -237.771-165.873 -37.022  1.00  0.00            
ATOM  18861  C   HIP C 249    -239.843-162.384 -39.839  1.00  0.00            
ATOM  18862  O   HIP C 249    -239.771-161.162 -39.946  1.00  0.00            
ATOM  18863  N   ALA C 250    -240.845-163.088 -40.355  1.00  0.00            
ATOM  18864  H   ALA C 250    -240.809-164.088 -40.222  1.00  0.00            
ATOM  18865  CA  ALA C 250    -241.689-162.635 -41.464  1.00  0.00            
ATOM  18866  HA  ALA C 250    -241.104-162.711 -42.384  1.00  0.00            
ATOM  18867  CB  ALA C 250    -242.824-163.645 -41.554  1.00  0.00            
ATOM  18868  HB1 ALA C 250    -243.405-163.425 -42.444  1.00  0.00            
ATOM  18869  HB2 ALA C 250    -242.426-164.657 -41.646  1.00  0.00            
ATOM  18870  HB3 ALA C 250    -243.448-163.588 -40.664  1.00  0.00            
ATOM  18871  C   ALA C 250    -242.236-161.187 -41.398  1.00  0.00            
ATOM  18872  O   ALA C 250    -242.283-160.520 -42.429  1.00  0.00            
ATOM  18873  N   LYS C 251    -242.610-160.676 -40.211  1.00  0.00            
ATOM  18874  H   LYS C 251    -242.554-161.296 -39.419  1.00  0.00            
ATOM  18875  CA  LYS C 251    -242.853-159.235 -39.954  1.00  0.00            
ATOM  18876  HA  LYS C 251    -242.338-158.668 -40.733  1.00  0.00            
ATOM  18877  CB  LYS C 251    -244.352-158.857 -40.051  1.00  0.00            
ATOM  18878  HB1 LYS C 251    -244.446-157.803 -39.782  1.00  0.00            
ATOM  18879  HB2 LYS C 251    -244.926-159.442 -39.330  1.00  0.00            
ATOM  18880  CG  LYS C 251    -244.967-159.017 -41.452  1.00  0.00            
ATOM  18881  HG1 LYS C 251    -245.225-160.063 -41.614  1.00  0.00            
ATOM  18882  HG2 LYS C 251    -244.227-158.732 -42.199  1.00  0.00            
ATOM  18883  CD  LYS C 251    -246.206-158.131 -41.683  1.00  0.00            
ATOM  18884  HD1 LYS C 251    -246.579-158.325 -42.689  1.00  0.00            
ATOM  18885  HD2 LYS C 251    -245.897-157.084 -41.638  1.00  0.00            
ATOM  18886  CE  LYS C 251    -247.339-158.367 -40.674  1.00  0.00            
ATOM  18887  HE1 LYS C 251    -246.977-158.111 -39.673  1.00  0.00            
ATOM  18888  HE2 LYS C 251    -247.594-159.431 -40.681  1.00  0.00            
ATOM  18889  NZ  LYS C 251    -248.541-157.557 -41.004  1.00  0.00            
ATOM  18890  HZ1 LYS C 251    -249.277-157.705 -40.324  1.00  0.00            
ATOM  18891  HZ2 LYS C 251    -248.318-156.568 -41.014  1.00  0.00            
ATOM  18892  HZ3 LYS C 251    -248.900-157.811 -41.916  1.00  0.00            
ATOM  18893  C   LYS C 251    -242.207-158.729 -38.646  1.00  0.00            
ATOM  18894  O   LYS C 251    -242.868-158.057 -37.861  1.00  0.00            
ATOM  18895  N   ARG C 252    -240.953-159.118 -38.366  1.00  0.00            
ATOM  18896  H   ARG C 252    -240.539-159.764 -39.032  1.00  0.00            
ATOM  18897  CA  ARG C 252    -239.983-158.361 -37.539  1.00  0.00            
ATOM  18898  HA  ARG C 252    -239.909-157.360 -37.971  1.00  0.00            
ATOM  18899  CB  ARG C 252    -240.401-158.164 -36.059  1.00  0.00            
ATOM  18900  HB1 ARG C 252    -241.239-157.467 -36.009  1.00  0.00            
ATOM  18901  HB2 ARG C 252    -239.574-157.651 -35.564  1.00  0.00            
ATOM  18902  CG  ARG C 252    -240.733-159.404 -35.204  1.00  0.00            
ATOM  18903  HG1 ARG C 252    -240.550-159.137 -34.162  1.00  0.00            
ATOM  18904  HG2 ARG C 252    -240.072-160.232 -35.458  1.00  0.00            
ATOM  18905  CD  ARG C 252    -242.197-159.849 -35.319  1.00  0.00            
ATOM  18906  HD1 ARG C 252    -242.374-160.243 -36.320  1.00  0.00            
ATOM  18907  HD2 ARG C 252    -242.834-158.974 -35.170  1.00  0.00            
ATOM  18908  NE  ARG C 252    -242.535-160.883 -34.318  1.00  0.00            
ATOM  18909  HE  ARG C 252    -241.770-161.274 -33.794  1.00  0.00            
ATOM  18910  CZ  ARG C 252    -243.749-161.305 -33.998  1.00  0.00            
ATOM  18911  NH1 ARG C 252    -244.818-160.821 -34.566  1.00  0.00            
ATOM  18912 1HH1 ARG C 252    -244.717-160.050 -35.202  1.00  0.00            
ATOM  18913 2HH1 ARG C 252    -245.730-161.131 -34.281  1.00  0.00            
ATOM  18914  NH2 ARG C 252    -243.914-162.232 -33.098  1.00  0.00            
ATOM  18915 1HH2 ARG C 252    -243.127-162.614 -32.602  1.00  0.00            
ATOM  18916 2HH2 ARG C 252    -244.838-162.538 -32.846  1.00  0.00            
ATOM  18917  C   ARG C 252    -238.568-158.958 -37.594  1.00  0.00            
ATOM  18918  O   ARG C 252    -238.371-160.158 -37.389  1.00  0.00            
ATOM  18919  N   GLN C 253    -237.571-158.102 -37.780  1.00  0.00            
ATOM  18920  H   GLN C 253    -237.805-157.134 -37.941  1.00  0.00            
ATOM  18921  CA  GLN C 253    -236.172-158.388 -37.444  1.00  0.00            
ATOM  18922  HA  GLN C 253    -236.013-159.466 -37.406  1.00  0.00            
ATOM  18923  CB  GLN C 253    -235.294-157.812 -38.565  1.00  0.00            
ATOM  18924  HB1 GLN C 253    -235.173-156.741 -38.404  1.00  0.00            
ATOM  18925  HB2 GLN C 253    -235.815-157.963 -39.512  1.00  0.00            
ATOM  18926  CG  GLN C 253    -233.911-158.469 -38.694  1.00  0.00            
ATOM  18927  HG1 GLN C 253    -234.026-159.552 -38.657  1.00  0.00            
ATOM  18928  HG2 GLN C 253    -233.269-158.163 -37.870  1.00  0.00            
ATOM  18929  CD  GLN C 253    -233.222-158.108 -40.009  1.00  0.00            
ATOM  18930  OE1 GLN C 253    -233.576-157.168 -40.706  1.00  0.00            
ATOM  18931  NE2 GLN C 253    -232.217-158.849 -40.410  1.00  0.00            
ATOM  18932 1HE2 GLN C 253    -231.908-159.629 -39.828  1.00  0.00            
ATOM  18933 2HE2 GLN C 253    -231.837-158.652 -41.314  1.00  0.00            
ATOM  18934  C   GLN C 253    -235.851-157.808 -36.051  1.00  0.00            
ATOM  18935  O   GLN C 253    -236.666-157.080 -35.486  1.00  0.00            
ATOM  18936  N   THR C 254    -234.679-158.110 -35.498  1.00  0.00            
ATOM  18937  H   THR C 254    -234.051-158.737 -35.980  1.00  0.00            
ATOM  18938  CA  THR C 254    -234.129-157.458 -34.294  1.00  0.00            
ATOM  18939  HA  THR C 254    -234.694-156.550 -34.083  1.00  0.00            
ATOM  18940  CB  THR C 254    -234.211-158.356 -33.048  1.00  0.00            
ATOM  18941  HB  THR C 254    -233.614-157.915 -32.249  1.00  0.00            
ATOM  18942  CG2 THR C 254    -235.646-158.507 -32.547  1.00  0.00            
ATOM  18943 1HG2 THR C 254    -235.656-159.093 -31.628  1.00  0.00            
ATOM  18944 2HG2 THR C 254    -236.065-157.522 -32.337  1.00  0.00            
ATOM  18945 3HG2 THR C 254    -236.259-159.003 -33.300  1.00  0.00            
ATOM  18946  OG1 THR C 254    -233.730-159.650 -33.323  1.00  0.00            
ATOM  18947  HG1 THR C 254    -233.715-160.136 -32.493  1.00  0.00            
ATOM  18948  C   THR C 254    -232.687-157.026 -34.550  1.00  0.00            
ATOM  18949  O   THR C 254    -232.035-157.552 -35.454  1.00  0.00            
ATOM  18950  N   VAL C 255    -232.196-156.039 -33.798  1.00  0.00            
ATOM  18951  H   VAL C 255    -232.742-155.676 -33.029  1.00  0.00            
ATOM  18952  CA  VAL C 255    -230.894-155.387 -34.026  1.00  0.00            
ATOM  18953  HA  VAL C 255    -230.275-156.040 -34.634  1.00  0.00            
ATOM  18954  CB  VAL C 255    -231.052-154.043 -34.778  1.00  0.00            
ATOM  18955  HB  VAL C 255    -231.392-153.275 -34.081  1.00  0.00            
ATOM  18956  CG1 VAL C 255    -229.723-153.602 -35.395  1.00  0.00            
ATOM  18957 1HG1 VAL C 255    -229.847-152.651 -35.914  1.00  0.00            
ATOM  18958 2HG1 VAL C 255    -228.976-153.474 -34.617  1.00  0.00            
ATOM  18959 3HG1 VAL C 255    -229.368-154.347 -36.105  1.00  0.00            
ATOM  18960  CG2 VAL C 255    -232.063-154.124 -35.931  1.00  0.00            
ATOM  18961 1HG2 VAL C 255    -232.054-153.196 -36.504  1.00  0.00            
ATOM  18962 2HG2 VAL C 255    -231.812-154.959 -36.581  1.00  0.00            
ATOM  18963 3HG2 VAL C 255    -233.067-154.263 -35.537  1.00  0.00            
ATOM  18964  C   VAL C 255    -230.176-155.198 -32.689  1.00  0.00            
ATOM  18965  O   VAL C 255    -230.830-155.001 -31.667  1.00  0.00            
ATOM  18966  N   VAL C 256    -228.848-155.302 -32.687  1.00  0.00            
ATOM  18967  H   VAL C 256    -228.378-155.461 -33.576  1.00  0.00            
ATOM  18968  CA  VAL C 256    -227.984-155.246 -31.498  1.00  0.00            
ATOM  18969  HA  VAL C 256    -228.496-154.668 -30.728  1.00  0.00            
ATOM  18970  CB  VAL C 256    -227.763-156.675 -30.952  1.00  0.00            
ATOM  18971  HB  VAL C 256    -228.746-157.139 -30.854  1.00  0.00            
ATOM  18972  CG1 VAL C 256    -226.932-157.569 -31.885  1.00  0.00            
ATOM  18973 1HG1 VAL C 256    -226.858-158.569 -31.460  1.00  0.00            
ATOM  18974 2HG1 VAL C 256    -227.409-157.630 -32.861  1.00  0.00            
ATOM  18975 3HG1 VAL C 256    -225.928-157.160 -32.005  1.00  0.00            
ATOM  18976  CG2 VAL C 256    -227.134-156.698 -29.555  1.00  0.00            
ATOM  18977 1HG2 VAL C 256    -227.189-157.707 -29.147  1.00  0.00            
ATOM  18978 2HG2 VAL C 256    -226.085-156.402 -29.592  1.00  0.00            
ATOM  18979 3HG2 VAL C 256    -227.680-156.029 -28.889  1.00  0.00            
ATOM  18980  C   VAL C 256    -226.671-154.519 -31.818  1.00  0.00            
ATOM  18981  O   VAL C 256    -226.289-154.411 -32.985  1.00  0.00            
ATOM  18982  N   VAL C 257    -225.985-154.028 -30.786  1.00  0.00            
ATOM  18983  H   VAL C 257    -226.336-154.193 -29.854  1.00  0.00            
ATOM  18984  CA  VAL C 257    -224.687-153.337 -30.863  1.00  0.00            
ATOM  18985  HA  VAL C 257    -224.320-153.410 -31.883  1.00  0.00            
ATOM  18986  CB  VAL C 257    -224.784-151.837 -30.500  1.00  0.00            
ATOM  18987  HB  VAL C 257    -223.812-151.487 -30.161  1.00  0.00            
ATOM  18988  CG1 VAL C 257    -225.125-151.018 -31.741  1.00  0.00            
ATOM  18989 1HG1 VAL C 257    -225.219-149.964 -31.478  1.00  0.00            
ATOM  18990 2HG1 VAL C 257    -224.326-151.129 -32.474  1.00  0.00            
ATOM  18991 3HG1 VAL C 257    -226.057-151.382 -32.160  1.00  0.00            
ATOM  18992  CG2 VAL C 257    -225.808-151.533 -29.398  1.00  0.00            
ATOM  18993 1HG2 VAL C 257    -225.747-150.480 -29.129  1.00  0.00            
ATOM  18994 2HG2 VAL C 257    -226.822-151.747 -29.735  1.00  0.00            
ATOM  18995 3HG2 VAL C 257    -225.576-152.124 -28.511  1.00  0.00            
ATOM  18996  C   VAL C 257    -223.635-153.996 -29.973  1.00  0.00            
ATOM  18997  O   VAL C 257    -223.953-154.538 -28.916  1.00  0.00            
ATOM  18998  N   LEU C 258    -222.375-153.901 -30.394  1.00  0.00            
ATOM  18999  H   LEU C 258    -222.223-153.524 -31.323  1.00  0.00            
ATOM  19000  CA  LEU C 258    -221.204-154.032 -29.525  1.00  0.00            
ATOM  19001  HA  LEU C 258    -221.297-154.945 -28.934  1.00  0.00            
ATOM  19002  CB  LEU C 258    -219.935-154.120 -30.395  1.00  0.00            
ATOM  19003  HB1 LEU C 258    -219.098-153.745 -29.808  1.00  0.00            
ATOM  19004  HB2 LEU C 258    -220.051-153.465 -31.258  1.00  0.00            
ATOM  19005  CG  LEU C 258    -219.563-155.532 -30.883  1.00  0.00            
ATOM  19006  HG  LEU C 258    -219.390-156.169 -30.015  1.00  0.00            
ATOM  19007  CD1 LEU C 258    -220.627-156.190 -31.764  1.00  0.00            
ATOM  19008 1HD1 LEU C 258    -220.269-157.158 -32.114  1.00  0.00            
ATOM  19009 2HD1 LEU C 258    -221.540-156.347 -31.192  1.00  0.00            
ATOM  19010 3HD1 LEU C 258    -220.843-155.556 -32.624  1.00  0.00            
ATOM  19011  CD2 LEU C 258    -218.269-155.461 -31.696  1.00  0.00            
ATOM  19012 1HD2 LEU C 258    -217.966-156.462 -31.998  1.00  0.00            
ATOM  19013 2HD2 LEU C 258    -218.417-154.848 -32.587  1.00  0.00            
ATOM  19014 3HD2 LEU C 258    -217.477-155.024 -31.090  1.00  0.00            
ATOM  19015  C   LEU C 258    -221.147-152.842 -28.543  1.00  0.00            
ATOM  19016  O   LEU C 258    -221.560-151.732 -28.878  1.00  0.00            
ATOM  19017  N   GLY C 259    -220.655-153.091 -27.325  1.00  0.00            
ATOM  19018  H   GLY C 259    -220.245-153.996 -27.161  1.00  0.00            
ATOM  19019  CA  GLY C 259    -220.697-152.143 -26.204  1.00  0.00            
ATOM  19020  HA1 GLY C 259    -220.639-152.706 -25.274  1.00  0.00            
ATOM  19021  HA2 GLY C 259    -221.650-151.613 -26.215  1.00  0.00            
ATOM  19022  C   GLY C 259    -219.577-151.097 -26.220  1.00  0.00            
ATOM  19023  O   GLY C 259    -219.196-150.585 -27.270  1.00  0.00            
ATOM  19024  N   SER C 260    -219.031-150.771 -25.040  1.00  0.00            
ATOM  19025  H   SER C 260    -219.373-151.220 -24.206  1.00  0.00            
ATOM  19026  CA  SER C 260    -217.866-149.881 -24.926  1.00  0.00            
ATOM  19027  HA  SER C 260    -218.002-149.063 -25.633  1.00  0.00            
ATOM  19028  CB  SER C 260    -217.765-149.242 -23.538  1.00  0.00            
ATOM  19029  HB1 SER C 260    -217.378-149.961 -22.815  1.00  0.00            
ATOM  19030  HB2 SER C 260    -218.753-148.911 -23.214  1.00  0.00            
ATOM  19031  OG  SER C 260    -216.912-148.116 -23.612  1.00  0.00            
ATOM  19032  HG  SER C 260    -217.489-147.312 -23.573  1.00  0.00            
ATOM  19033  C   SER C 260    -216.580-150.613 -25.326  1.00  0.00            
ATOM  19034  O   SER C 260    -215.803-151.099 -24.501  1.00  0.00            
ATOM  19035  N   GLN C 261    -216.343-150.674 -26.635  1.00  0.00            
ATOM  19036  H   GLN C 261    -217.026-150.231 -27.246  1.00  0.00            
ATOM  19037  CA  GLN C 261    -215.135-151.222 -27.247  1.00  0.00            
ATOM  19038  HA  GLN C 261    -214.979-152.222 -26.841  1.00  0.00            
ATOM  19039  CB  GLN C 261    -215.319-151.336 -28.772  1.00  0.00            
ATOM  19040  HB1 GLN C 261    -214.414-151.772 -29.199  1.00  0.00            
ATOM  19041  HB2 GLN C 261    -215.435-150.338 -29.195  1.00  0.00            
ATOM  19042  CG  GLN C 261    -216.519-152.195 -29.207  1.00  0.00            
ATOM  19043  HG1 GLN C 261    -216.494-152.292 -30.292  1.00  0.00            
ATOM  19044  HG2 GLN C 261    -217.447-151.694 -28.936  1.00  0.00            
ATOM  19045  CD  GLN C 261    -216.512-153.594 -28.603  1.00  0.00            
ATOM  19046  OE1 GLN C 261    -217.340-153.960 -27.786  1.00  0.00            
ATOM  19047  NE2 GLN C 261    -215.582-154.443 -28.984  1.00  0.00            
ATOM  19048 1HE2 GLN C 261    -214.903-154.182 -29.676  1.00  0.00            
ATOM  19049 2HE2 GLN C 261    -215.622-155.356 -28.570  1.00  0.00            
ATOM  19050  C   GLN C 261    -213.872-150.413 -26.909  1.00  0.00            
ATOM  19051  O   GLN C 261    -212.778-150.855 -27.255  1.00  0.00            
ATOM  19052  N   GLU C 262    -213.985-149.285 -26.191  1.00  0.00            
ATOM  19053  H   GLU C 262    -214.914-148.971 -25.947  1.00  0.00            
ATOM  19054  CA  GLU C 262    -212.841-148.551 -25.634  1.00  0.00            
ATOM  19055  HA  GLU C 262    -212.280-148.113 -26.456  1.00  0.00            
ATOM  19056  CB  GLU C 262    -213.317-147.394 -24.735  1.00  0.00            
ATOM  19057  HB1 GLU C 262    -213.693-147.793 -23.791  1.00  0.00            
ATOM  19058  HB2 GLU C 262    -214.117-146.844 -25.231  1.00  0.00            
ATOM  19059  CG  GLU C 262    -212.139-146.443 -24.471  1.00  0.00            
ATOM  19060  HG1 GLU C 262    -211.863-145.943 -25.396  1.00  0.00            
ATOM  19061  HG2 GLU C 262    -211.277-147.032 -24.170  1.00  0.00            
ATOM  19062  CD  GLU C 262    -212.386-145.400 -23.379  1.00  0.00            
ATOM  19063  OE1 GLU C 262    -213.490-144.801 -23.317  1.00  0.00            
ATOM  19064  OE2 GLU C 262    -211.423-145.171 -22.605  1.00  0.00            
ATOM  19065  C   GLU C 262    -211.897-149.485 -24.852  1.00  0.00            
ATOM  19066  O   GLU C 262    -210.679-149.397 -24.999  1.00  0.00            
ATOM  19067  N   GLY C 263    -212.439-150.432 -24.074  1.00  0.00            
ATOM  19068  H   GLY C 263    -213.450-150.481 -24.006  1.00  0.00            
ATOM  19069  CA  GLY C 263    -211.633-151.444 -23.381  1.00  0.00            
ATOM  19070  HA1 GLY C 263    -212.296-152.120 -22.842  1.00  0.00            
ATOM  19071  HA2 GLY C 263    -210.972-150.959 -22.663  1.00  0.00            
ATOM  19072  C   GLY C 263    -210.780-152.276 -24.348  1.00  0.00            
ATOM  19073  O   GLY C 263    -209.572-152.401 -24.158  1.00  0.00            
ATOM  19074  N   ALA C 264    -211.380-152.756 -25.440  1.00  0.00            
ATOM  19075  H   ALA C 264    -212.345-152.513 -25.603  1.00  0.00            
ATOM  19076  CA  ALA C 264    -210.687-153.542 -26.459  1.00  0.00            
ATOM  19077  HA  ALA C 264    -210.170-154.365 -25.962  1.00  0.00            
ATOM  19078  CB  ALA C 264    -211.729-154.139 -27.413  1.00  0.00            
ATOM  19079  HB1 ALA C 264    -211.229-154.781 -28.138  1.00  0.00            
ATOM  19080  HB2 ALA C 264    -212.449-154.736 -26.850  1.00  0.00            
ATOM  19081  HB3 ALA C 264    -212.254-153.346 -27.945  1.00  0.00            
ATOM  19082  C   ALA C 264    -209.616-152.730 -27.212  1.00  0.00            
ATOM  19083  O   ALA C 264    -208.536-153.258 -27.477  1.00  0.00            
ATOM  19084  N   VAL C 265    -209.854-151.443 -27.508  1.00  0.00            
ATOM  19085  H   VAL C 265    -210.765-151.048 -27.293  1.00  0.00            
ATOM  19086  CA  VAL C 265    -208.814-150.593 -28.120  1.00  0.00            
ATOM  19087  HA  VAL C 265    -208.274-151.223 -28.825  1.00  0.00            
ATOM  19088  CB  VAL C 265    -209.353-149.431 -28.974  1.00  0.00            
ATOM  19089  HB  VAL C 265    -208.508-148.812 -29.278  1.00  0.00            
ATOM  19090  CG1 VAL C 265    -210.024-149.954 -30.250  1.00  0.00            
ATOM  19091 1HG1 VAL C 265    -210.353-149.114 -30.862  1.00  0.00            
ATOM  19092 2HG1 VAL C 265    -209.311-150.545 -30.824  1.00  0.00            
ATOM  19093 3HG1 VAL C 265    -210.886-150.574 -29.998  1.00  0.00            
ATOM  19094  CG2 VAL C 265    -210.353-148.538 -28.248  1.00  0.00            
ATOM  19095 1HG2 VAL C 265    -210.536-147.645 -28.844  1.00  0.00            
ATOM  19096 2HG2 VAL C 265    -211.291-149.068 -28.120  1.00  0.00            
ATOM  19097 3HG2 VAL C 265    -209.955-148.244 -27.278  1.00  0.00            
ATOM  19098  C   VAL C 265    -207.739-150.139 -27.128  1.00  0.00            
ATOM  19099  O   VAL C 265    -206.610-149.937 -27.557  1.00  0.00            
ATOM  19100  N   HIP C 266    -207.992-150.092 -25.810  1.00  0.00            
ATOM  19101  H   HIP C 266    -208.949-150.208 -25.489  1.00  0.00            
ATOM  19102  CA  HIP C 266    -206.896-150.027 -24.822  1.00  0.00            
ATOM  19103  HA  HIP C 266    -206.227-149.213 -25.105  1.00  0.00            
ATOM  19104  CB  HIP C 266    -207.408-149.752 -23.396  1.00  0.00            
ATOM  19105  HB1 HIP C 266    -206.610-149.990 -22.690  1.00  0.00            
ATOM  19106  HB2 HIP C 266    -208.240-150.421 -23.172  1.00  0.00            
ATOM  19107  CG  HIP C 266    -207.827-148.322 -23.133  1.00  0.00            
ATOM  19108  ND1 HIP C 266    -206.998-147.213 -23.063  1.00  0.00            
ATOM  19109  HD1 HIP C 266    -205.993-147.211 -23.214  1.00  0.00            
ATOM  19110  CE1 HIP C 266    -207.761-146.143 -22.749  1.00  0.00            
ATOM  19111  HE1 HIP C 266    -207.404-145.126 -22.624  1.00  0.00            
ATOM  19112  NE2 HIP C 266    -209.046-146.539 -22.630  1.00  0.00            
ATOM  19113  HE2 HIP C 266    -209.872-145.936 -22.469  1.00  0.00            
ATOM  19114  CD2 HIP C 266    -209.095-147.904 -22.845  1.00  0.00            
ATOM  19115  HD2 HIP C 266    -209.978-148.529 -22.803  1.00  0.00            
ATOM  19116  C   HIP C 266    -206.029-151.296 -24.863  1.00  0.00            
ATOM  19117  O   HIP C 266    -204.809-151.174 -24.865  1.00  0.00            
ATOM  19118  N   THR C 267    -206.616-152.493 -24.977  1.00  0.00            
ATOM  19119  H   THR C 267    -207.622-152.565 -24.866  1.00  0.00            
ATOM  19120  CA  THR C 267    -205.844-153.742 -25.158  1.00  0.00            
ATOM  19121  HA  THR C 267    -205.129-153.826 -24.340  1.00  0.00            
ATOM  19122  CB  THR C 267    -206.758-154.977 -25.110  1.00  0.00            
ATOM  19123  HB  THR C 267    -207.402-154.998 -25.988  1.00  0.00            
ATOM  19124  CG2 THR C 267    -205.982-156.291 -25.032  1.00  0.00            
ATOM  19125 1HG2 THR C 267    -206.674-157.129 -24.955  1.00  0.00            
ATOM  19126 2HG2 THR C 267    -205.380-156.424 -25.931  1.00  0.00            
ATOM  19127 3HG2 THR C 267    -205.322-156.284 -24.162  1.00  0.00            
ATOM  19128  OG1 THR C 267    -207.561-154.924 -23.956  1.00  0.00            
ATOM  19129  HG1 THR C 267    -207.948-155.792 -23.825  1.00  0.00            
ATOM  19130  C   THR C 267    -205.040-153.735 -26.464  1.00  0.00            
ATOM  19131  O   THR C 267    -203.878-154.130 -26.471  1.00  0.00            
ATOM  19132  N   ALA C 268    -205.601-153.196 -27.553  1.00  0.00            
ATOM  19133  H   ALA C 268    -206.578-152.933 -27.508  1.00  0.00            
ATOM  19134  CA  ALA C 268    -204.896-153.001 -28.827  1.00  0.00            
ATOM  19135  HA  ALA C 268    -204.420-153.947 -29.091  1.00  0.00            
ATOM  19136  CB  ALA C 268    -205.931-152.675 -29.911  1.00  0.00            
ATOM  19137  HB1 ALA C 268    -205.453-152.713 -30.890  1.00  0.00            
ATOM  19138  HB2 ALA C 268    -206.746-153.399 -29.885  1.00  0.00            
ATOM  19139  HB3 ALA C 268    -206.322-151.670 -29.754  1.00  0.00            
ATOM  19140  C   ALA C 268    -203.768-151.940 -28.782  1.00  0.00            
ATOM  19141  O   ALA C 268    -203.093-151.727 -29.788  1.00  0.00            
ATOM  19142  N   LEU C 269    -203.561-151.286 -27.633  1.00  0.00            
ATOM  19143  H   LEU C 269    -204.180-151.493 -26.861  1.00  0.00            
ATOM  19144  CA  LEU C 269    -202.527-150.279 -27.375  1.00  0.00            
ATOM  19145  HA  LEU C 269    -201.909-150.170 -28.267  1.00  0.00            
ATOM  19146  CB  LEU C 269    -203.206-148.927 -27.084  1.00  0.00            
ATOM  19147  HB1 LEU C 269    -202.465-148.207 -26.736  1.00  0.00            
ATOM  19148  HB2 LEU C 269    -203.920-149.075 -26.275  1.00  0.00            
ATOM  19149  CG  LEU C 269    -203.929-148.324 -28.300  1.00  0.00            
ATOM  19150  HG  LEU C 269    -204.554-149.072 -28.783  1.00  0.00            
ATOM  19151  CD1 LEU C 269    -204.818-147.176 -27.838  1.00  0.00            
ATOM  19152 1HD1 LEU C 269    -205.431-146.837 -28.670  1.00  0.00            
ATOM  19153 2HD1 LEU C 269    -205.471-147.534 -27.046  1.00  0.00            
ATOM  19154 3HD1 LEU C 269    -204.205-146.358 -27.463  1.00  0.00            
ATOM  19155  CD2 LEU C 269    -202.955-147.771 -29.336  1.00  0.00            
ATOM  19156 1HD2 LEU C 269    -203.514-147.298 -30.140  1.00  0.00            
ATOM  19157 2HD2 LEU C 269    -202.294-147.037 -28.877  1.00  0.00            
ATOM  19158 3HD2 LEU C 269    -202.365-148.583 -29.761  1.00  0.00            
ATOM  19159  C   LEU C 269    -201.556-150.702 -26.257  1.00  0.00            
ATOM  19160  O   LEU C 269    -200.779-149.876 -25.785  1.00  0.00            
ATOM  19161  N   ALA C 270    -201.527-151.987 -25.877  1.00  0.00            
ATOM  19162  H   ALA C 270    -202.202-152.617 -26.291  1.00  0.00            
ATOM  19163  CA  ALA C 270    -200.619-152.566 -24.870  1.00  0.00            
ATOM  19164  HA  ALA C 270    -200.679-151.937 -23.980  1.00  0.00            
ATOM  19165  CB  ALA C 270    -201.158-153.952 -24.489  1.00  0.00            
ATOM  19166  HB1 ALA C 270    -200.563-154.368 -23.674  1.00  0.00            
ATOM  19167  HB2 ALA C 270    -202.195-153.873 -24.162  1.00  0.00            
ATOM  19168  HB3 ALA C 270    -201.100-154.623 -25.348  1.00  0.00            
ATOM  19169  C   ALA C 270    -199.115-152.589 -25.270  1.00  0.00            
ATOM  19170  O   ALA C 270    -198.335-153.391 -24.766  1.00  0.00            
ATOM  19171  N   GLY C 271    -198.715-151.703 -26.184  1.00  0.00            
ATOM  19172  H   GLY C 271    -199.427-151.064 -26.504  1.00  0.00            
ATOM  19173  CA  GLY C 271    -197.349-151.445 -26.641  1.00  0.00            
ATOM  19174  HA1 GLY C 271    -197.053-152.210 -27.359  1.00  0.00            
ATOM  19175  HA2 GLY C 271    -196.672-151.487 -25.787  1.00  0.00            
ATOM  19176  C   GLY C 271    -197.208-150.063 -27.298  1.00  0.00            
ATOM  19177  O   GLY C 271    -196.353-149.883 -28.160  1.00  0.00            
ATOM  19178  N   ALA C 272    -198.082-149.107 -26.952  1.00  0.00            
ATOM  19179  H   ALA C 272    -198.743-149.300 -26.209  1.00  0.00            
ATOM  19180  CA  ALA C 272    -198.114-147.752 -27.508  1.00  0.00            
ATOM  19181  HA  ALA C 272    -197.358-147.669 -28.290  1.00  0.00            
ATOM  19182  CB  ALA C 272    -199.480-147.517 -28.159  1.00  0.00            
ATOM  19183  HB1 ALA C 272    -199.484-146.546 -28.654  1.00  0.00            
ATOM  19184  HB2 ALA C 272    -199.678-148.293 -28.899  1.00  0.00            
ATOM  19185  HB3 ALA C 272    -200.258-147.534 -27.395  1.00  0.00            
ATOM  19186  C   ALA C 272    -197.792-146.690 -26.440  1.00  0.00            
ATOM  19187  O   ALA C 272    -198.119-146.849 -25.264  1.00  0.00            
ATOM  19188  N   LEU C 273    -197.155-145.592 -26.852  1.00  0.00            
ATOM  19189  H   LEU C 273    -196.982-145.481 -27.841  1.00  0.00            
ATOM  19190  CA  LEU C 273    -196.581-144.598 -25.940  1.00  0.00            
ATOM  19191  HA  LEU C 273    -196.188-145.129 -25.072  1.00  0.00            
ATOM  19192  CB  LEU C 273    -195.392-143.938 -26.675  1.00  0.00            
ATOM  19193  HB1 LEU C 273    -195.776-143.349 -27.505  1.00  0.00            
ATOM  19194  HB2 LEU C 273    -194.789-144.739 -27.107  1.00  0.00            
ATOM  19195  CG  LEU C 273    -194.420-143.057 -25.865  1.00  0.00            
ATOM  19196  HG  LEU C 273    -193.571-142.847 -26.517  1.00  0.00            
ATOM  19197  CD1 LEU C 273    -195.009-141.709 -25.457  1.00  0.00            
ATOM  19198 1HD1 LEU C 273    -194.222-141.074 -25.053  1.00  0.00            
ATOM  19199 2HD1 LEU C 273    -195.459-141.219 -26.319  1.00  0.00            
ATOM  19200 3HD1 LEU C 273    -195.767-141.846 -24.691  1.00  0.00            
ATOM  19201  CD2 LEU C 273    -193.883-143.764 -24.621  1.00  0.00            
ATOM  19202 1HD2 LEU C 273    -193.089-143.165 -24.176  1.00  0.00            
ATOM  19203 2HD2 LEU C 273    -194.674-143.895 -23.883  1.00  0.00            
ATOM  19204 3HD2 LEU C 273    -193.473-144.737 -24.896  1.00  0.00            
ATOM  19205  C   LEU C 273    -197.657-143.615 -25.443  1.00  0.00            
ATOM  19206  O   LEU C 273    -198.071-142.733 -26.195  1.00  0.00            
ATOM  19207  N   GLU C 274    -198.107-143.790 -24.194  1.00  0.00            
ATOM  19208  H   GLU C 274    -197.729-144.569 -23.677  1.00  0.00            
ATOM  19209  CA  GLU C 274    -199.078-142.930 -23.487  1.00  0.00            
ATOM  19210  HA  GLU C 274    -199.963-142.834 -24.109  1.00  0.00            
ATOM  19211  CB  GLU C 274    -199.499-143.618 -22.173  1.00  0.00            
ATOM  19212  HB1 GLU C 274    -198.595-143.818 -21.596  1.00  0.00            
ATOM  19213  HB2 GLU C 274    -199.953-144.582 -22.409  1.00  0.00            
ATOM  19214  CG  GLU C 274    -200.461-142.827 -21.263  1.00  0.00            
ATOM  19215  HG1 GLU C 274    -200.068-141.826 -21.077  1.00  0.00            
ATOM  19216  HG2 GLU C 274    -200.488-143.329 -20.294  1.00  0.00            
ATOM  19217  CD  GLU C 274    -201.897-142.745 -21.797  1.00  0.00            
ATOM  19218  OE1 GLU C 274    -202.612-143.767 -21.684  1.00  0.00            
ATOM  19219  OE2 GLU C 274    -202.316-141.651 -22.247  1.00  0.00            
ATOM  19220  C   GLU C 274    -198.518-141.521 -23.214  1.00  0.00            
ATOM  19221  O   GLU C 274    -197.362-141.367 -22.818  1.00  0.00            
ATOM  19222  N   ALA C 275    -199.341-140.485 -23.396  1.00  0.00            
ATOM  19223  H   ALA C 275    -200.294-140.690 -23.686  1.00  0.00            
ATOM  19224  CA  ALA C 275    -198.889-139.100 -23.498  1.00  0.00            
ATOM  19225  HA  ALA C 275    -197.871-139.028 -23.112  1.00  0.00            
ATOM  19226  CB  ALA C 275    -198.837-138.774 -24.997  1.00  0.00            
ATOM  19227  HB1 ALA C 275    -198.455-137.773 -25.153  1.00  0.00            
ATOM  19228  HB2 ALA C 275    -198.177-139.481 -25.503  1.00  0.00            
ATOM  19229  HB3 ALA C 275    -199.831-138.851 -25.435  1.00  0.00            
ATOM  19230  C   ALA C 275    -199.763-138.113 -22.689  1.00  0.00            
ATOM  19231  O   ALA C 275    -200.966-137.991 -22.918  1.00  0.00            
ATOM  19232  N   GLU C 276    -199.136-137.333 -21.795  1.00  0.00            
ATOM  19233  H   GLU C 276    -198.141-137.480 -21.699  1.00  0.00            
ATOM  19234  CA  GLU C 276    -199.749-136.441 -20.774  1.00  0.00            
ATOM  19235  HA  GLU C 276    -200.404-137.053 -20.154  1.00  0.00            
ATOM  19236  CB  GLU C 276    -198.624-135.887 -19.863  1.00  0.00            
ATOM  19237  HB1 GLU C 276    -198.053-136.726 -19.463  1.00  0.00            
ATOM  19238  HB2 GLU C 276    -199.080-135.370 -19.018  1.00  0.00            
ATOM  19239  CG  GLU C 276    -197.657-134.916 -20.578  1.00  0.00            
ATOM  19240  HG1 GLU C 276    -198.228-134.140 -21.089  1.00  0.00            
ATOM  19241  HG2 GLU C 276    -197.102-135.469 -21.339  1.00  0.00            
ATOM  19242  CD  GLU C 276    -196.660-134.251 -19.611  1.00  0.00            
ATOM  19243  OE1 GLU C 276    -195.800-134.965 -19.042  1.00  0.00            
ATOM  19244  OE2 GLU C 276    -196.696-133.012 -19.421  1.00  0.00            
ATOM  19245  C   GLU C 276    -200.623-135.269 -21.287  1.00  0.00            
ATOM  19246  O   GLU C 276    -201.053-134.406 -20.523  1.00  0.00            
ATOM  19247  N   MET C 277    -200.830-135.178 -22.596  1.00  0.00            
ATOM  19248  H   MET C 277    -200.576-135.992 -23.135  1.00  0.00            
ATOM  19249  CA  MET C 277    -200.973-133.907 -23.303  1.00  0.00            
ATOM  19250  HA  MET C 277    -200.650-133.118 -22.621  1.00  0.00            
ATOM  19251  CB  MET C 277    -199.962-133.869 -24.454  1.00  0.00            
ATOM  19252  HB1 MET C 277    -198.986-133.806 -23.984  1.00  0.00            
ATOM  19253  HB2 MET C 277    -200.118-132.970 -25.050  1.00  0.00            
ATOM  19254  CG  MET C 277    -199.945-135.083 -25.389  1.00  0.00            
ATOM  19255  HG1 MET C 277    -200.841-135.060 -26.010  1.00  0.00            
ATOM  19256  HG2 MET C 277    -199.959-136.003 -24.808  1.00  0.00            
ATOM  19257  SD  MET C 277    -198.490-135.146 -26.466  1.00  0.00            
ATOM  19258  CE  MET C 277    -197.117-135.286 -25.278  1.00  0.00            
ATOM  19259  HE1 MET C 277    -197.302-136.083 -24.562  1.00  0.00            
ATOM  19260  HE2 MET C 277    -196.993-134.351 -24.734  1.00  0.00            
ATOM  19261  HE3 MET C 277    -196.194-135.494 -25.819  1.00  0.00            
ATOM  19262  C   MET C 277    -202.407-133.528 -23.686  1.00  0.00            
ATOM  19263  O   MET C 277    -202.831-133.671 -24.829  1.00  0.00            
ATOM  19264  N   ASP C 278    -203.139-132.993 -22.711  1.00  0.00            
ATOM  19265  H   ASP C 278    -202.778-133.085 -21.770  1.00  0.00            
ATOM  19266  CA  ASP C 278    -204.269-132.066 -22.924  1.00  0.00            
ATOM  19267  HA  ASP C 278    -204.178-131.630 -23.921  1.00  0.00            
ATOM  19268  CB  ASP C 278    -205.621-132.796 -22.869  1.00  0.00            
ATOM  19269  HB1 ASP C 278    -205.753-133.316 -23.820  1.00  0.00            
ATOM  19270  HB2 ASP C 278    -206.427-132.066 -22.786  1.00  0.00            
ATOM  19271  CG  ASP C 278    -205.743-133.815 -21.735  1.00  0.00            
ATOM  19272  OD1 ASP C 278    -206.248-134.921 -22.041  1.00  0.00            
ATOM  19273  OD2 ASP C 278    -205.276-133.534 -20.613  1.00  0.00            
ATOM  19274  C   ASP C 278    -204.247-130.874 -21.945  1.00  0.00            
ATOM  19275  O   ASP C 278    -204.714-129.788 -22.287  1.00  0.00            
ATOM  19276  N   GLY C 279    -203.630-131.026 -20.766  1.00  0.00            
ATOM  19277  H   GLY C 279    -203.446-131.975 -20.465  1.00  0.00            
ATOM  19278  CA  GLY C 279    -203.339-129.933 -19.833  1.00  0.00            
ATOM  19279  HA1 GLY C 279    -202.895-130.351 -18.929  1.00  0.00            
ATOM  19280  HA2 GLY C 279    -204.272-129.440 -19.562  1.00  0.00            
ATOM  19281  C   GLY C 279    -202.370-128.890 -20.410  1.00  0.00            
ATOM  19282  O   GLY C 279    -201.168-128.936 -20.145  1.00  0.00            
ATOM  19283  N   ALA C 280    -202.902-127.922 -21.163  1.00  0.00            
ATOM  19284  H   ALA C 280    -203.880-128.061 -21.393  1.00  0.00            
ATOM  19285  CA  ALA C 280    -202.197-126.948 -22.013  1.00  0.00            
ATOM  19286  HA  ALA C 280    -201.508-127.517 -22.637  1.00  0.00            
ATOM  19287  CB  ALA C 280    -203.239-126.329 -22.957  1.00  0.00            
ATOM  19288  HB1 ALA C 280    -202.742-125.696 -23.694  1.00  0.00            
ATOM  19289  HB2 ALA C 280    -203.781-127.116 -23.485  1.00  0.00            
ATOM  19290  HB3 ALA C 280    -203.946-125.722 -22.390  1.00  0.00            
ATOM  19291  C   ALA C 280    -201.322-125.881 -21.295  1.00  0.00            
ATOM  19292  O   ALA C 280    -201.237-124.736 -21.730  1.00  0.00            
ATOM  19293  N   LYS C 281    -200.660-126.247 -20.191  1.00  0.00            
ATOM  19294  H   LYS C 281    -200.821-127.198 -19.882  1.00  0.00            
ATOM  19295  CA  LYS C 281    -199.608-125.466 -19.507  1.00  0.00            
ATOM  19296  HA  LYS C 281    -199.266-124.678 -20.183  1.00  0.00            
ATOM  19297  CB  LYS C 281    -200.189-124.786 -18.248  1.00  0.00            
ATOM  19298  HB1 LYS C 281    -199.377-124.301 -17.704  1.00  0.00            
ATOM  19299  HB2 LYS C 281    -200.632-125.543 -17.599  1.00  0.00            
ATOM  19300  CG  LYS C 281    -201.238-123.710 -18.594  1.00  0.00            
ATOM  19301  HG1 LYS C 281    -202.108-124.177 -19.056  1.00  0.00            
ATOM  19302  HG2 LYS C 281    -200.798-123.022 -19.318  1.00  0.00            
ATOM  19303  CD  LYS C 281    -201.705-122.885 -17.385  1.00  0.00            
ATOM  19304  HD1 LYS C 281    -202.307-122.054 -17.760  1.00  0.00            
ATOM  19305  HD2 LYS C 281    -200.833-122.473 -16.873  1.00  0.00            
ATOM  19306  CE  LYS C 281    -202.549-123.712 -16.406  1.00  0.00            
ATOM  19307  HE1 LYS C 281    -201.935-124.530 -16.016  1.00  0.00            
ATOM  19308  HE2 LYS C 281    -203.385-124.153 -16.959  1.00  0.00            
ATOM  19309  NZ  LYS C 281    -203.064-122.877 -15.290  1.00  0.00            
ATOM  19310  HZ1 LYS C 281    -203.629-123.431 -14.658  1.00  0.00            
ATOM  19311  HZ2 LYS C 281    -202.298-122.474 -14.764  1.00  0.00            
ATOM  19312  HZ3 LYS C 281    -203.635-122.120 -15.647  1.00  0.00            
ATOM  19313  C   LYS C 281    -198.341-126.292 -19.192  1.00  0.00            
ATOM  19314  O   LYS C 281    -197.417-125.771 -18.576  1.00  0.00            
ATOM  19315  N   GLY C 282    -198.302-127.573 -19.577  1.00  0.00            
ATOM  19316  H   GLY C 282    -199.098-127.942 -20.077  1.00  0.00            
ATOM  19317  CA  GLY C 282    -197.213-128.509 -19.259  1.00  0.00            
ATOM  19318  HA1 GLY C 282    -197.633-129.516 -19.225  1.00  0.00            
ATOM  19319  HA2 GLY C 282    -196.823-128.288 -18.265  1.00  0.00            
ATOM  19320  C   GLY C 282    -196.028-128.507 -20.240  1.00  0.00            
ATOM  19321  O   GLY C 282    -195.648-127.473 -20.801  1.00  0.00            
ATOM  19322  N   ARG C 283    -195.447-129.699 -20.440  1.00  0.00            
ATOM  19323  H   ARG C 283    -195.864-130.503 -19.975  1.00  0.00            
ATOM  19324  CA  ARG C 283    -194.333-129.999 -21.359  1.00  0.00            
ATOM  19325  HA  ARG C 283    -193.881-129.083 -21.742  1.00  0.00            
ATOM  19326  CB  ARG C 283    -193.270-130.806 -20.595  1.00  0.00            
ATOM  19327  HB1 ARG C 283    -192.489-131.122 -21.289  1.00  0.00            
ATOM  19328  HB2 ARG C 283    -193.777-131.698 -20.244  1.00  0.00            
ATOM  19329  CG  ARG C 283    -192.596-130.107 -19.402  1.00  0.00            
ATOM  19330  HG1 ARG C 283    -193.319-129.509 -18.847  1.00  0.00            
ATOM  19331  HG2 ARG C 283    -191.822-129.440 -19.783  1.00  0.00            
ATOM  19332  CD  ARG C 283    -191.961-131.135 -18.444  1.00  0.00            
ATOM  19333  HD1 ARG C 283    -191.270-130.603 -17.786  1.00  0.00            
ATOM  19334  HD2 ARG C 283    -191.379-131.860 -19.015  1.00  0.00            
ATOM  19335  NE  ARG C 283    -192.978-131.809 -17.604  1.00  0.00            
ATOM  19336  HE  ARG C 283    -193.264-131.326 -16.772  1.00  0.00            
ATOM  19337  CZ  ARG C 283    -193.650-132.921 -17.871  1.00  0.00            
ATOM  19338  NH1 ARG C 283    -194.699-133.243 -17.185  1.00  0.00            
ATOM  19339 1HH1 ARG C 283    -195.101-132.633 -16.508  1.00  0.00            
ATOM  19340 2HH1 ARG C 283    -195.298-133.937 -17.646  1.00  0.00            
ATOM  19341  NH2 ARG C 283    -193.358-133.736 -18.839  1.00  0.00            
ATOM  19342 1HH2 ARG C 283    -192.619-133.540 -19.477  1.00  0.00            
ATOM  19343 2HH2 ARG C 283    -194.081-134.430 -19.057  1.00  0.00            
ATOM  19344  C   ARG C 283    -194.847-130.814 -22.557  1.00  0.00            
ATOM  19345  O   ARG C 283    -194.672-132.028 -22.607  1.00  0.00            
ATOM  19346  N   LEU C 284    -195.533-130.156 -23.496  1.00  0.00            
ATOM  19347  H   LEU C 284    -195.593-129.152 -23.405  1.00  0.00            
ATOM  19348  CA  LEU C 284    -196.231-130.789 -24.633  1.00  0.00            
ATOM  19349  HA  LEU C 284    -196.520-129.990 -25.308  1.00  0.00            
ATOM  19350  CB  LEU C 284    -197.560-131.446 -24.193  1.00  0.00            
ATOM  19351  HB1 LEU C 284    -197.317-132.319 -23.587  1.00  0.00            
ATOM  19352  HB2 LEU C 284    -198.029-131.814 -25.106  1.00  0.00            
ATOM  19353  CG  LEU C 284    -198.664-130.641 -23.472  1.00  0.00            
ATOM  19354  HG  LEU C 284    -199.619-131.103 -23.716  1.00  0.00            
ATOM  19355  CD1 LEU C 284    -198.532-130.708 -21.956  1.00  0.00            
ATOM  19356 1HD1 LEU C 284    -199.397-130.242 -21.489  1.00  0.00            
ATOM  19357 2HD1 LEU C 284    -198.480-131.747 -21.627  1.00  0.00            
ATOM  19358 3HD1 LEU C 284    -197.633-130.196 -21.651  1.00  0.00            
ATOM  19359  CD2 LEU C 284    -198.759-129.176 -23.888  1.00  0.00            
ATOM  19360 1HD2 LEU C 284    -199.637-128.726 -23.429  1.00  0.00            
ATOM  19361 2HD2 LEU C 284    -197.874-128.627 -23.570  1.00  0.00            
ATOM  19362 3HD2 LEU C 284    -198.874-129.114 -24.971  1.00  0.00            
ATOM  19363  C   LEU C 284    -195.374-131.770 -25.487  1.00  0.00            
ATOM  19364  O   LEU C 284    -195.929-132.585 -26.218  1.00  0.00            
ATOM  19365  N   SER C 285    -194.038-131.731 -25.446  1.00  0.00            
ATOM  19366  H   SER C 285    -193.588-130.998 -24.907  1.00  0.00            
ATOM  19367  CA  SER C 285    -193.179-132.771 -26.038  1.00  0.00            
ATOM  19368  HA  SER C 285    -193.610-133.746 -25.805  1.00  0.00            
ATOM  19369  CB  SER C 285    -193.132-132.610 -27.563  1.00  0.00            
ATOM  19370  HB1 SER C 285    -192.180-132.969 -27.956  1.00  0.00            
ATOM  19371  HB2 SER C 285    -193.256-131.561 -27.836  1.00  0.00            
ATOM  19372  OG  SER C 285    -194.160-133.384 -28.131  1.00  0.00            
ATOM  19373  HG  SER C 285    -194.987-133.177 -27.656  1.00  0.00            
ATOM  19374  C   SER C 285    -191.743-132.774 -25.507  1.00  0.00            
ATOM  19375  O   SER C 285    -191.166-131.734 -25.197  1.00  0.00            
ATOM  19376  N   SER C 286    -191.100-133.946 -25.529  1.00  0.00            
ATOM  19377  H   SER C 286    -191.618-134.768 -25.805  1.00  0.00            
ATOM  19378  CA  SER C 286    -189.652-134.087 -25.290  1.00  0.00            
ATOM  19379  HA  SER C 286    -189.356-133.277 -24.624  1.00  0.00            
ATOM  19380  CB  SER C 286    -189.336-135.384 -24.534  1.00  0.00            
ATOM  19381  HB1 SER C 286    -189.271-136.221 -25.232  1.00  0.00            
ATOM  19382  HB2 SER C 286    -190.126-135.586 -23.809  1.00  0.00            
ATOM  19383  OG  SER C 286    -188.115-135.225 -23.834  1.00  0.00            
ATOM  19384  HG  SER C 286    -187.838-136.092 -23.514  1.00  0.00            
ATOM  19385  C   SER C 286    -188.831-133.915 -26.584  1.00  0.00            
ATOM  19386  O   SER C 286    -187.935-134.696 -26.891  1.00  0.00            
ATOM  19387  N   GLY C 287    -189.147-132.887 -27.380  1.00  0.00            
ATOM  19388  H   GLY C 287    -189.849-132.237 -27.052  1.00  0.00            
ATOM  19389  CA  GLY C 287    -188.450-132.577 -28.638  1.00  0.00            
ATOM  19390  HA1 GLY C 287    -189.003-131.819 -29.189  1.00  0.00            
ATOM  19391  HA2 GLY C 287    -188.415-133.478 -29.253  1.00  0.00            
ATOM  19392  C   GLY C 287    -187.012-132.081 -28.429  1.00  0.00            
ATOM  19393  O   GLY C 287    -186.591-131.833 -27.300  1.00  0.00            
ATOM  19394  N   HIP C 288    -186.228-131.967 -29.507  1.00  0.00            
ATOM  19395  H   HIP C 288    -186.621-132.188 -30.412  1.00  0.00            
ATOM  19396  CA  HIP C 288    -184.763-131.818 -29.429  1.00  0.00            
ATOM  19397  HA  HIP C 288    -184.481-131.474 -28.431  1.00  0.00            
ATOM  19398  CB  HIP C 288    -184.176-133.224 -29.665  1.00  0.00            
ATOM  19399  HB1 HIP C 288    -184.136-133.424 -30.733  1.00  0.00            
ATOM  19400  HB2 HIP C 288    -184.858-133.960 -29.232  1.00  0.00            
ATOM  19401  CG  HIP C 288    -182.826-133.507 -29.061  1.00  0.00            
ATOM  19402  ND1 HIP C 288    -182.408-134.762 -28.647  1.00  0.00            
ATOM  19403  HD1 HIP C 288    -182.916-135.631 -28.762  1.00  0.00            
ATOM  19404  CE1 HIP C 288    -181.263-134.611 -27.963  1.00  0.00            
ATOM  19405  HE1 HIP C 288    -180.771-135.357 -27.338  1.00  0.00            
ATOM  19406  NE2 HIP C 288    -180.912-133.315 -27.998  1.00  0.00            
ATOM  19407  HE2 HIP C 288    -180.178-132.910 -27.391  1.00  0.00            
ATOM  19408  CD2 HIP C 288    -181.877-132.602 -28.668  1.00  0.00            
ATOM  19409  HD2 HIP C 288    -181.898-131.522 -28.748  1.00  0.00            
ATOM  19410  C   HIP C 288    -184.237-130.810 -30.461  1.00  0.00            
ATOM  19411  O   HIP C 288    -184.532-130.973 -31.645  1.00  0.00            
ATOM  19412  N   LEU C 289    -183.426-129.828 -30.054  1.00  0.00            
ATOM  19413  H   LEU C 289    -183.188-129.759 -29.073  1.00  0.00            
ATOM  19414  CA  LEU C 289    -182.788-128.860 -30.964  1.00  0.00            
ATOM  19415  HA  LEU C 289    -183.136-129.029 -31.983  1.00  0.00            
ATOM  19416  CB  LEU C 289    -183.143-127.408 -30.583  1.00  0.00            
ATOM  19417  HB1 LEU C 289    -182.489-126.739 -31.144  1.00  0.00            
ATOM  19418  HB2 LEU C 289    -182.919-127.258 -29.526  1.00  0.00            
ATOM  19419  CG  LEU C 289    -184.584-126.958 -30.860  1.00  0.00            
ATOM  19420  HG  LEU C 289    -185.254-127.505 -30.204  1.00  0.00            
ATOM  19421  CD1 LEU C 289    -184.689-125.465 -30.554  1.00  0.00            
ATOM  19422 1HD1 LEU C 289    -185.725-125.142 -30.648  1.00  0.00            
ATOM  19423 2HD1 LEU C 289    -184.346-125.261 -29.540  1.00  0.00            
ATOM  19424 3HD1 LEU C 289    -184.072-124.897 -31.250  1.00  0.00            
ATOM  19425  CD2 LEU C 289    -185.029-127.176 -32.306  1.00  0.00            
ATOM  19426 1HD2 LEU C 289    -185.998-126.702 -32.468  1.00  0.00            
ATOM  19427 2HD2 LEU C 289    -184.299-126.745 -32.994  1.00  0.00            
ATOM  19428 3HD2 LEU C 289    -185.139-128.239 -32.507  1.00  0.00            
ATOM  19429  C   LEU C 289    -181.262-128.987 -31.025  1.00  0.00            
ATOM  19430  O   LEU C 289    -180.607-129.447 -30.088  1.00  0.00            
ATOM  19431  N   LYS C 290    -180.730-128.498 -32.142  1.00  0.00            
ATOM  19432  H   LYS C 290    -181.381-128.239 -32.885  1.00  0.00            
ATOM  19433  CA  LYS C 290    -179.407-127.902 -32.309  1.00  0.00            
ATOM  19434  HA  LYS C 290    -178.941-127.784 -31.333  1.00  0.00            
ATOM  19435  CB  LYS C 290    -178.555-128.869 -33.158  1.00  0.00            
ATOM  19436  HB1 LYS C 290    -179.059-129.055 -34.107  1.00  0.00            
ATOM  19437  HB2 LYS C 290    -178.537-129.814 -32.619  1.00  0.00            
ATOM  19438  CG  LYS C 290    -177.083-128.499 -33.421  1.00  0.00            
ATOM  19439  HG1 LYS C 290    -176.519-129.420 -33.577  1.00  0.00            
ATOM  19440  HG2 LYS C 290    -176.658-127.981 -32.568  1.00  0.00            
ATOM  19441  CD  LYS C 290    -176.940-127.657 -34.683  1.00  0.00            
ATOM  19442  HD1 LYS C 290    -177.560-126.771 -34.604  1.00  0.00            
ATOM  19443  HD2 LYS C 290    -177.306-128.258 -35.516  1.00  0.00            
ATOM  19444  CE  LYS C 290    -175.518-127.179 -34.971  1.00  0.00            
ATOM  19445  HE1 LYS C 290    -174.849-127.488 -34.165  1.00  0.00            
ATOM  19446  HE2 LYS C 290    -175.540-126.084 -35.005  1.00  0.00            
ATOM  19447  NZ  LYS C 290    -175.045-127.693 -36.276  1.00  0.00            
ATOM  19448  HZ1 LYS C 290    -174.202-127.206 -36.562  1.00  0.00            
ATOM  19449  HZ2 LYS C 290    -174.784-128.679 -36.198  1.00  0.00            
ATOM  19450  HZ3 LYS C 290    -175.787-127.571 -36.965  1.00  0.00            
ATOM  19451  C   LYS C 290    -179.637-126.483 -32.868  1.00  0.00            
ATOM  19452  O   LYS C 290    -180.715-126.181 -33.387  1.00  0.00            
ATOM  19453  N   CYS C 291    -178.695-125.575 -32.652  1.00  0.00            
ATOM  19454  H   CYS C 291    -177.877-125.849 -32.122  1.00  0.00            
ATOM  19455  CA  CYS C 291    -178.830-124.168 -33.011  1.00  0.00            
ATOM  19456  HA  CYS C 291    -179.584-124.065 -33.789  1.00  0.00            
ATOM  19457  CB  CYS C 291    -179.267-123.350 -31.778  1.00  0.00            
ATOM  19458  HB1 CYS C 291    -179.548-122.346 -32.103  1.00  0.00            
ATOM  19459  HB2 CYS C 291    -178.427-123.261 -31.089  1.00  0.00            
ATOM  19460  SG  CYS C 291    -180.665-124.105 -30.887  1.00  0.00            
ATOM  19461  HG  CYS C 291    -181.348-124.438 -31.991  1.00  0.00            
ATOM  19462  C   CYS C 291    -177.520-123.605 -33.564  1.00  0.00            
ATOM  19463  O   CYS C 291    -176.449-123.856 -33.006  1.00  0.00            
ATOM  19464  N   ARG C 292    -177.617-122.742 -34.577  1.00  0.00            
ATOM  19465  H   ARG C 292    -178.519-122.657 -35.042  1.00  0.00            
ATOM  19466  CA  ARG C 292    -176.651-121.669 -34.825  1.00  0.00            
ATOM  19467  HA  ARG C 292    -175.659-122.063 -34.640  1.00  0.00            
ATOM  19468  CB  ARG C 292    -176.747-121.218 -36.291  1.00  0.00            
ATOM  19469  HB1 ARG C 292    -177.721-120.777 -36.447  1.00  0.00            
ATOM  19470  HB2 ARG C 292    -176.718-122.098 -36.930  1.00  0.00            
ATOM  19471  CG  ARG C 292    -175.714-120.173 -36.764  1.00  0.00            
ATOM  19472  HG1 ARG C 292    -175.775-119.294 -36.124  1.00  0.00            
ATOM  19473  HG2 ARG C 292    -176.006-119.852 -37.764  1.00  0.00            
ATOM  19474  CD  ARG C 292    -174.246-120.635 -36.818  1.00  0.00            
ATOM  19475  HD1 ARG C 292    -173.826-120.558 -35.815  1.00  0.00            
ATOM  19476  HD2 ARG C 292    -173.683-119.955 -37.460  1.00  0.00            
ATOM  19477  NE  ARG C 292    -174.094-122.025 -37.291  1.00  0.00            
ATOM  19478  HE  ARG C 292    -173.783-122.710 -36.601  1.00  0.00            
ATOM  19479  CZ  ARG C 292    -174.606-122.550 -38.388  1.00  0.00            
ATOM  19480  NH1 ARG C 292    -175.061-121.853 -39.392  1.00  0.00            
ATOM  19481 1HH1 ARG C 292    -175.060-120.836 -39.388  1.00  0.00            
ATOM  19482 2HH1 ARG C 292    -175.446-122.292 -40.199  1.00  0.00            
ATOM  19483  NH2 ARG C 292    -174.726-123.844 -38.449  1.00  0.00            
ATOM  19484 1HH2 ARG C 292    -174.430-124.299 -37.577  1.00  0.00            
ATOM  19485 2HH2 ARG C 292    -175.535-124.212 -38.918  1.00  0.00            
ATOM  19486  C   ARG C 292    -176.940-120.507 -33.875  1.00  0.00            
ATOM  19487  O   ARG C 292    -178.093-120.110 -33.710  1.00  0.00            
ATOM  19488  N   LEU C 293    -175.894-119.904 -33.318  1.00  0.00            
ATOM  19489  H   LEU C 293    -174.987-120.334 -33.462  1.00  0.00            
ATOM  19490  CA  LEU C 293    -175.937-118.541 -32.773  1.00  0.00            
ATOM  19491  HA  LEU C 293    -176.961-118.163 -32.811  1.00  0.00            
ATOM  19492  CB  LEU C 293    -175.463-118.496 -31.305  1.00  0.00            
ATOM  19493  HB1 LEU C 293    -175.681-117.503 -30.910  1.00  0.00            
ATOM  19494  HB2 LEU C 293    -174.381-118.608 -31.298  1.00  0.00            
ATOM  19495  CG  LEU C 293    -176.065-119.547 -30.351  1.00  0.00            
ATOM  19496  HG  LEU C 293    -175.845-120.548 -30.719  1.00  0.00            
ATOM  19497  CD1 LEU C 293    -175.440-119.401 -28.963  1.00  0.00            
ATOM  19498 1HD1 LEU C 293    -175.845-120.165 -28.300  1.00  0.00            
ATOM  19499 2HD1 LEU C 293    -174.362-119.536 -29.025  1.00  0.00            
ATOM  19500 3HD1 LEU C 293    -175.660-118.416 -28.549  1.00  0.00            
ATOM  19501  CD2 LEU C 293    -177.576-119.394 -30.197  1.00  0.00            
ATOM  19502 1HD2 LEU C 293    -177.948-120.147 -29.503  1.00  0.00            
ATOM  19503 2HD2 LEU C 293    -177.817-118.401 -29.816  1.00  0.00            
ATOM  19504 3HD2 LEU C 293    -178.068-119.544 -31.156  1.00  0.00            
ATOM  19505  C   LEU C 293    -175.067-117.637 -33.651  1.00  0.00            
ATOM  19506  O   LEU C 293    -173.989-118.066 -34.067  1.00  0.00            
ATOM  19507  N   LYS C 294    -175.505-116.401 -33.910  1.00  0.00            
ATOM  19508  H   LYS C 294    -176.448-116.169 -33.621  1.00  0.00            
ATOM  19509  CA  LYS C 294    -174.767-115.382 -34.678  1.00  0.00            
ATOM  19510  HA  LYS C 294    -173.751-115.729 -34.875  1.00  0.00            
ATOM  19511  CB  LYS C 294    -175.472-115.122 -36.030  1.00  0.00            
ATOM  19512  HB1 LYS C 294    -174.850-114.447 -36.618  1.00  0.00            
ATOM  19513  HB2 LYS C 294    -176.420-114.618 -35.837  1.00  0.00            
ATOM  19514  CG  LYS C 294    -175.754-116.389 -36.862  1.00  0.00            
ATOM  19515  HG1 LYS C 294    -176.455-117.027 -36.326  1.00  0.00            
ATOM  19516  HG2 LYS C 294    -174.823-116.942 -36.990  1.00  0.00            
ATOM  19517  CD  LYS C 294    -176.341-116.092 -38.254  1.00  0.00            
ATOM  19518  HD1 LYS C 294    -176.527-117.037 -38.769  1.00  0.00            
ATOM  19519  HD2 LYS C 294    -175.593-115.552 -38.832  1.00  0.00            
ATOM  19520  CE  LYS C 294    -177.636-115.263 -38.245  1.00  0.00            
ATOM  19521  HE1 LYS C 294    -177.888-114.996 -39.276  1.00  0.00            
ATOM  19522  HE2 LYS C 294    -177.463-114.323 -37.712  1.00  0.00            
ATOM  19523  NZ  LYS C 294    -178.769-115.997 -37.636  1.00  0.00            
ATOM  19524  HZ1 LYS C 294    -179.611-115.411 -37.598  1.00  0.00            
ATOM  19525  HZ2 LYS C 294    -178.993-116.832 -38.179  1.00  0.00            
ATOM  19526  HZ3 LYS C 294    -178.571-116.267 -36.679  1.00  0.00            
ATOM  19527  C   LYS C 294    -174.678-114.083 -33.871  1.00  0.00            
ATOM  19528  O   LYS C 294    -175.716-113.550 -33.493  1.00  0.00            
ATOM  19529  N   MET C 295    -173.489-113.544 -33.617  1.00  0.00            
ATOM  19530  H   MET C 295    -172.658-114.035 -33.935  1.00  0.00            
ATOM  19531  CA  MET C 295    -173.301-112.207 -33.014  1.00  0.00            
ATOM  19532  HA  MET C 295    -174.140-111.575 -33.305  1.00  0.00            
ATOM  19533  CB  MET C 295    -173.343-112.303 -31.475  1.00  0.00            
ATOM  19534  HB1 MET C 295    -174.234-112.859 -31.183  1.00  0.00            
ATOM  19535  HB2 MET C 295    -173.430-111.299 -31.057  1.00  0.00            
ATOM  19536  CG  MET C 295    -172.120-112.980 -30.859  1.00  0.00            
ATOM  19537  HG1 MET C 295    -171.259-112.329 -31.013  1.00  0.00            
ATOM  19538  HG2 MET C 295    -171.941-113.921 -31.377  1.00  0.00            
ATOM  19539  SD  MET C 295    -172.245-113.318 -29.083  1.00  0.00            
ATOM  19540  CE  MET C 295    -172.746-115.059 -29.140  1.00  0.00            
ATOM  19541  HE1 MET C 295    -172.933-115.417 -28.127  1.00  0.00            
ATOM  19542  HE2 MET C 295    -173.653-115.164 -29.735  1.00  0.00            
ATOM  19543  HE3 MET C 295    -171.949-115.652 -29.591  1.00  0.00            
ATOM  19544  C   MET C 295    -172.036-111.532 -33.580  1.00  0.00            
ATOM  19545  O   MET C 295    -171.446-112.051 -34.523  1.00  0.00            
ATOM  19546  N   ASP C 296    -171.632-110.357 -33.090  1.00  0.00            
ATOM  19547  H   ASP C 296    -172.121-109.957 -32.304  1.00  0.00            
ATOM  19548  CA  ASP C 296    -170.434-109.660 -33.601  1.00  0.00            
ATOM  19549  HA  ASP C 296    -170.471-109.722 -34.690  1.00  0.00            
ATOM  19550  CB  ASP C 296    -170.509-108.156 -33.255  1.00  0.00            
ATOM  19551  HB1 ASP C 296    -170.022-107.977 -32.295  1.00  0.00            
ATOM  19552  HB2 ASP C 296    -171.558-107.866 -33.157  1.00  0.00            
ATOM  19553  CG  ASP C 296    -169.875-107.261 -34.334  1.00  0.00            
ATOM  19554  OD1 ASP C 296    -168.826-107.625 -34.907  1.00  0.00            
ATOM  19555  OD2 ASP C 296    -170.436-106.200 -34.685  1.00  0.00            
ATOM  19556  C   ASP C 296    -169.109-110.345 -33.167  1.00  0.00            
ATOM  19557  O   ASP C 296    -169.098-111.267 -32.345  1.00  0.00            
ATOM  19558  N   LYS C 297    -167.976-109.931 -33.744  1.00  0.00            
ATOM  19559  H   LYS C 297    -168.055-109.158 -34.405  1.00  0.00            
ATOM  19560  CA  LYS C 297    -166.628-110.426 -33.438  1.00  0.00            
ATOM  19561  HA  LYS C 297    -166.605-111.501 -33.605  1.00  0.00            
ATOM  19562  CB  LYS C 297    -165.638-109.773 -34.417  1.00  0.00            
ATOM  19563  HB1 LYS C 297    -165.791-108.692 -34.420  1.00  0.00            
ATOM  19564  HB2 LYS C 297    -165.837-110.157 -35.417  1.00  0.00            
ATOM  19565  CG  LYS C 297    -164.175-110.066 -34.065  1.00  0.00            
ATOM  19566  HG1 LYS C 297    -164.042-111.145 -33.996  1.00  0.00            
ATOM  19567  HG2 LYS C 297    -163.925-109.612 -33.106  1.00  0.00            
ATOM  19568  CD  LYS C 297    -163.228-109.502 -35.130  1.00  0.00            
ATOM  19569  HD1 LYS C 297    -163.481-108.459 -35.326  1.00  0.00            
ATOM  19570  HD2 LYS C 297    -163.356-110.067 -36.054  1.00  0.00            
ATOM  19571  CE  LYS C 297    -161.763-109.567 -34.683  1.00  0.00            
ATOM  19572  HE1 LYS C 297    -161.617-108.890 -33.837  1.00  0.00            
ATOM  19573  HE2 LYS C 297    -161.138-109.223 -35.512  1.00  0.00            
ATOM  19574  NZ  LYS C 297    -161.375-110.939 -34.297  1.00  0.00            
ATOM  19575  HZ1 LYS C 297    -160.380-111.029 -34.154  1.00  0.00            
ATOM  19576  HZ2 LYS C 297    -161.813-111.216 -33.414  1.00  0.00            
ATOM  19577  HZ3 LYS C 297    -161.685-111.609 -34.997  1.00  0.00            
ATOM  19578  C   LYS C 297    -166.256-110.155 -31.975  1.00  0.00            
ATOM  19579  O   LYS C 297    -166.049-109.010 -31.579  1.00  0.00            
ATOM  19580  N   LEU C 298    -166.123-111.225 -31.192  1.00  0.00            
ATOM  19581  H   LEU C 298    -166.319-112.126 -31.600  1.00  0.00            
ATOM  19582  CA  LEU C 298    -165.727-111.221 -29.781  1.00  0.00            
ATOM  19583  HA  LEU C 298    -165.104-110.348 -29.581  1.00  0.00            
ATOM  19584  CB  LEU C 298    -166.994-111.170 -28.900  1.00  0.00            
ATOM  19585  HB1 LEU C 298    -166.697-111.321 -27.862  1.00  0.00            
ATOM  19586  HB2 LEU C 298    -167.632-112.005 -29.197  1.00  0.00            
ATOM  19587  CG  LEU C 298    -167.849-109.889 -28.962  1.00  0.00            
ATOM  19588  HG  LEU C 298    -168.141-109.681 -29.990  1.00  0.00            
ATOM  19589  CD1 LEU C 298    -169.125-110.087 -28.140  1.00  0.00            
ATOM  19590 1HD1 LEU C 298    -169.752-109.198 -28.212  1.00  0.00            
ATOM  19591 2HD1 LEU C 298    -169.688-110.929 -28.547  1.00  0.00            
ATOM  19592 3HD1 LEU C 298    -168.883-110.290 -27.098  1.00  0.00            
ATOM  19593  CD2 LEU C 298    -167.114-108.675 -28.385  1.00  0.00            
ATOM  19594 1HD2 LEU C 298    -167.761-107.801 -28.438  1.00  0.00            
ATOM  19595 2HD2 LEU C 298    -166.820-108.863 -27.353  1.00  0.00            
ATOM  19596 3HD2 LEU C 298    -166.227-108.466 -28.983  1.00  0.00            
ATOM  19597  C   LEU C 298    -164.892-112.481 -29.471  1.00  0.00            
ATOM  19598  O   LEU C 298    -165.065-113.525 -30.101  1.00  0.00            
ATOM  19599  N   ARG C 299    -164.005-112.427 -28.470  1.00  0.00            
ATOM  19600  H   ARG C 299    -163.903-111.554 -27.975  1.00  0.00            
ATOM  19601  CA  ARG C 299    -163.034-113.506 -28.199  1.00  0.00            
ATOM  19602  HA  ARG C 299    -162.797-113.964 -29.160  1.00  0.00            
ATOM  19603  CB  ARG C 299    -161.722-112.895 -27.678  1.00  0.00            
ATOM  19604  HB1 ARG C 299    -161.843-112.624 -26.628  1.00  0.00            
ATOM  19605  HB2 ARG C 299    -161.494-111.987 -28.241  1.00  0.00            
ATOM  19606  CG  ARG C 299    -160.548-113.873 -27.864  1.00  0.00            
ATOM  19607  HG1 ARG C 299    -160.327-113.951 -28.930  1.00  0.00            
ATOM  19608  HG2 ARG C 299    -160.830-114.864 -27.511  1.00  0.00            
ATOM  19609  CD  ARG C 299    -159.274-113.422 -27.134  1.00  0.00            
ATOM  19610  HD1 ARG C 299    -158.982-112.442 -27.517  1.00  0.00            
ATOM  19611  HD2 ARG C 299    -158.467-114.122 -27.357  1.00  0.00            
ATOM  19612  NE  ARG C 299    -159.461-113.330 -25.672  1.00  0.00            
ATOM  19613  HE  ARG C 299    -159.509-112.397 -25.269  1.00  0.00            
ATOM  19614  CZ  ARG C 299    -159.665-114.307 -24.809  1.00  0.00            
ATOM  19615  NH1 ARG C 299    -159.900-114.018 -23.567  1.00  0.00            
ATOM  19616 1HH1 ARG C 299    -159.915-113.035 -23.313  1.00  0.00            
ATOM  19617 2HH1 ARG C 299    -160.061-114.742 -22.893  1.00  0.00            
ATOM  19618  NH2 ARG C 299    -159.639-115.560 -25.157  1.00  0.00            
ATOM  19619 1HH2 ARG C 299    -159.460-115.783 -26.112  1.00  0.00            
ATOM  19620 2HH2 ARG C 299    -159.930-116.284 -24.505  1.00  0.00            
ATOM  19621  C   ARG C 299    -163.592-114.651 -27.334  1.00  0.00            
ATOM  19622  O   ARG C 299    -163.181-114.823 -26.189  1.00  0.00            
ATOM  19623  N   LEU C 300    -164.511-115.445 -27.894  1.00  0.00            
ATOM  19624  H   LEU C 300    -164.799-115.175 -28.828  1.00  0.00            
ATOM  19625  CA  LEU C 300    -165.200-116.613 -27.290  1.00  0.00            
ATOM  19626  HA  LEU C 300    -165.719-117.119 -28.101  1.00  0.00            
ATOM  19627  CB  LEU C 300    -166.301-116.171 -26.300  1.00  0.00            
ATOM  19628  HB1 LEU C 300    -165.821-115.582 -25.523  1.00  0.00            
ATOM  19629  HB2 LEU C 300    -166.692-117.061 -25.807  1.00  0.00            
ATOM  19630  CG  LEU C 300    -167.552-115.433 -26.812  1.00  0.00            
ATOM  19631  HG  LEU C 300    -168.263-115.401 -25.987  1.00  0.00            
ATOM  19632  CD1 LEU C 300    -167.271-113.993 -27.218  1.00  0.00            
ATOM  19633 1HD1 LEU C 300    -168.219-113.465 -27.329  1.00  0.00            
ATOM  19634 2HD1 LEU C 300    -166.669-113.495 -26.461  1.00  0.00            
ATOM  19635 3HD1 LEU C 300    -166.752-113.983 -28.170  1.00  0.00            
ATOM  19636  CD2 LEU C 300    -168.233-116.136 -27.987  1.00  0.00            
ATOM  19637 1HD2 LEU C 300    -169.171-115.631 -28.221  1.00  0.00            
ATOM  19638 2HD2 LEU C 300    -167.598-116.114 -28.873  1.00  0.00            
ATOM  19639 3HD2 LEU C 300    -168.449-117.171 -27.722  1.00  0.00            
ATOM  19640  C   LEU C 300    -164.316-117.718 -26.649  1.00  0.00            
ATOM  19641  O   LEU C 300    -164.858-118.649 -26.054  1.00  0.00            
ATOM  19642  N   LYS C 301    -162.972-117.672 -26.717  1.00  0.00            
ATOM  19643  H   LYS C 301    -162.560-116.871 -27.170  1.00  0.00            
ATOM  19644  CA  LYS C 301    -162.110-118.578 -25.918  1.00  0.00            
ATOM  19645  HA  LYS C 301    -162.627-119.537 -25.830  1.00  0.00            
ATOM  19646  CB  LYS C 301    -160.750-118.904 -26.584  1.00  0.00            
ATOM  19647  HB1 LYS C 301    -160.190-119.555 -25.910  1.00  0.00            
ATOM  19648  HB2 LYS C 301    -160.180-117.986 -26.730  1.00  0.00            
ATOM  19649  CG  LYS C 301    -160.911-119.627 -27.933  1.00  0.00            
ATOM  19650  HG1 LYS C 301    -161.283-118.887 -28.637  1.00  0.00            
ATOM  19651  HG2 LYS C 301    -161.674-120.399 -27.842  1.00  0.00            
ATOM  19652  CD  LYS C 301    -159.626-120.260 -28.523  1.00  0.00            
ATOM  19653  HD1 LYS C 301    -158.766-119.629 -28.296  1.00  0.00            
ATOM  19654  HD2 LYS C 301    -159.733-120.282 -29.607  1.00  0.00            
ATOM  19655  CE  LYS C 301    -159.354-121.699 -28.036  1.00  0.00            
ATOM  19656  HE1 LYS C 301    -160.239-122.055 -27.503  1.00  0.00            
ATOM  19657  HE2 LYS C 301    -158.533-121.696 -27.313  1.00  0.00            
ATOM  19658  NZ  LYS C 301    -159.052-122.645 -29.152  1.00  0.00            
ATOM  19659  HZ1 LYS C 301    -159.050-123.626 -28.859  1.00  0.00            
ATOM  19660  HZ2 LYS C 301    -159.743-122.610 -29.898  1.00  0.00            
ATOM  19661  HZ3 LYS C 301    -158.155-122.526 -29.603  1.00  0.00            
ATOM  19662  C   LYS C 301    -162.012-118.087 -24.464  1.00  0.00            
ATOM  19663  O   LYS C 301    -160.935-117.722 -23.988  1.00  0.00            
ATOM  19664  N   GLY C 302    -163.162-118.037 -23.790  1.00  0.00            
ATOM  19665  H   GLY C 302    -163.994-118.278 -24.317  1.00  0.00            
ATOM  19666  CA  GLY C 302    -163.258-118.180 -22.336  1.00  0.00            
ATOM  19667  HA1 GLY C 302    -164.237-117.831 -22.007  1.00  0.00            
ATOM  19668  HA2 GLY C 302    -162.490-117.584 -21.842  1.00  0.00            
ATOM  19669  C   GLY C 302    -163.089-119.650 -21.929  1.00  0.00            
ATOM  19670  O   GLY C 302    -162.673-120.478 -22.740  1.00  0.00            
ATOM  19671  N   VAL C 303    -163.425-119.993 -20.682  1.00  0.00            
ATOM  19672  H   VAL C 303    -163.793-119.293 -20.053  1.00  0.00            
ATOM  19673  CA  VAL C 303    -163.335-121.373 -20.170  1.00  0.00            
ATOM  19674  HA  VAL C 303    -163.369-122.053 -21.021  1.00  0.00            
ATOM  19675  CB  VAL C 303    -162.022-121.642 -19.389  1.00  0.00            
ATOM  19676  HB  VAL C 303    -162.194-121.456 -18.329  1.00  0.00            
ATOM  19677  CG1 VAL C 303    -161.608-123.109 -19.565  1.00  0.00            
ATOM  19678 1HG1 VAL C 303    -160.708-123.311 -18.982  1.00  0.00            
ATOM  19679 2HG1 VAL C 303    -162.396-123.774 -19.216  1.00  0.00            
ATOM  19680 3HG1 VAL C 303    -161.397-123.314 -20.616  1.00  0.00            
ATOM  19681  CG2 VAL C 303    -160.822-120.780 -19.814  1.00  0.00            
ATOM  19682 1HG2 VAL C 303    -159.936-121.076 -19.251  1.00  0.00            
ATOM  19683 2HG2 VAL C 303    -160.625-120.902 -20.879  1.00  0.00            
ATOM  19684 3HG2 VAL C 303    -161.020-119.731 -19.595  1.00  0.00            
ATOM  19685  C   VAL C 303    -164.541-121.686 -19.281  1.00  0.00            
ATOM  19686  O   VAL C 303    -165.002-120.820 -18.540  1.00  0.00            
ATOM  19687  N   SER C 304    -165.049-122.917 -19.340  1.00  0.00            
ATOM  19688  H   SER C 304    -164.670-123.571 -20.008  1.00  0.00            
ATOM  19689  CA  SER C 304    -166.136-123.405 -18.481  1.00  0.00            
ATOM  19690  HA  SER C 304    -166.030-122.936 -17.502  1.00  0.00            
ATOM  19691  CB  SER C 304    -167.509-122.989 -19.039  1.00  0.00            
ATOM  19692  HB1 SER C 304    -167.621-121.911 -18.912  1.00  0.00            
ATOM  19693  HB2 SER C 304    -168.298-123.484 -18.470  1.00  0.00            
ATOM  19694  OG  SER C 304    -167.653-123.295 -20.416  1.00  0.00            
ATOM  19695  HG  SER C 304    -168.488-122.923 -20.732  1.00  0.00            
ATOM  19696  C   SER C 304    -166.043-124.923 -18.271  1.00  0.00            
ATOM  19697  O   SER C 304    -165.665-125.668 -19.181  1.00  0.00            
ATOM  19698  N   TYR C 305    -166.365-125.379 -17.057  1.00  0.00            
ATOM  19699  H   TYR C 305    -166.684-124.716 -16.369  1.00  0.00            
ATOM  19700  CA  TYR C 305    -166.370-126.796 -16.663  1.00  0.00            
ATOM  19701  HA  TYR C 305    -165.518-127.288 -17.136  1.00  0.00            
ATOM  19702  CB  TYR C 305    -166.181-126.889 -15.137  1.00  0.00            
ATOM  19703  HB1 TYR C 305    -167.155-126.822 -14.651  1.00  0.00            
ATOM  19704  HB2 TYR C 305    -165.604-126.026 -14.799  1.00  0.00            
ATOM  19705  CG  TYR C 305    -165.450-128.124 -14.636  1.00  0.00            
ATOM  19706  CD1 TYR C 305    -164.039-128.132 -14.583  1.00  0.00            
ATOM  19707  HD1 TYR C 305    -163.477-127.282 -14.943  1.00  0.00            
ATOM  19708  CE1 TYR C 305    -163.352-129.231 -14.027  1.00  0.00            
ATOM  19709  HE1 TYR C 305    -162.274-129.238 -13.966  1.00  0.00            
ATOM  19710  CZ  TYR C 305    -164.072-130.328 -13.510  1.00  0.00            
ATOM  19711  OH  TYR C 305    -163.413-131.365 -12.925  1.00  0.00            
ATOM  19712  HH  TYR C 305    -164.000-132.011 -12.505  1.00  0.00            
ATOM  19713  CE2 TYR C 305    -165.479-130.328 -13.595  1.00  0.00            
ATOM  19714  HE2 TYR C 305    -166.025-131.183 -13.238  1.00  0.00            
ATOM  19715  CD2 TYR C 305    -166.168-129.235 -14.155  1.00  0.00            
ATOM  19716  HD2 TYR C 305    -167.249-129.251 -14.192  1.00  0.00            
ATOM  19717  C   TYR C 305    -167.653-127.503 -17.146  1.00  0.00            
ATOM  19718  O   TYR C 305    -168.628-126.843 -17.507  1.00  0.00            
ATOM  19719  N   SER C 306    -167.668-128.835 -17.159  1.00  0.00            
ATOM  19720  H   SER C 306    -166.882-129.338 -16.769  1.00  0.00            
ATOM  19721  CA  SER C 306    -168.743-129.647 -17.757  1.00  0.00            
ATOM  19722  HA  SER C 306    -169.653-129.056 -17.850  1.00  0.00            
ATOM  19723  CB  SER C 306    -168.315-130.114 -19.154  1.00  0.00            
ATOM  19724  HB1 SER C 306    -169.102-130.721 -19.604  1.00  0.00            
ATOM  19725  HB2 SER C 306    -167.414-130.722 -19.061  1.00  0.00            
ATOM  19726  OG  SER C 306    -168.035-129.002 -19.986  1.00  0.00            
ATOM  19727  HG  SER C 306    -168.785-128.861 -20.588  1.00  0.00            
ATOM  19728  C   SER C 306    -169.064-130.867 -16.892  1.00  0.00            
ATOM  19729  O   SER C 306    -168.209-131.306 -16.131  1.00  0.00            
ATOM  19730  N   LEU C 307    -170.271-131.426 -17.009  1.00  0.00            
ATOM  19731  H   LEU C 307    -170.934-131.046 -17.667  1.00  0.00            
ATOM  19732  CA  LEU C 307    -170.643-132.696 -16.380  1.00  0.00            
ATOM  19733  HA  LEU C 307    -169.763-133.173 -15.949  1.00  0.00            
ATOM  19734  CB  LEU C 307    -171.691-132.491 -15.259  1.00  0.00            
ATOM  19735  HB1 LEU C 307    -172.273-133.413 -15.190  1.00  0.00            
ATOM  19736  HB2 LEU C 307    -172.393-131.713 -15.560  1.00  0.00            
ATOM  19737  CG  LEU C 307    -171.206-132.206 -13.825  1.00  0.00            
ATOM  19738  HG  LEU C 307    -172.084-132.262 -13.181  1.00  0.00            
ATOM  19739  CD1 LEU C 307    -170.208-133.251 -13.323  1.00  0.00            
ATOM  19740 1HD1 LEU C 307    -170.116-133.168 -12.245  1.00  0.00            
ATOM  19741 2HD1 LEU C 307    -170.570-134.252 -13.566  1.00  0.00            
ATOM  19742 3HD1 LEU C 307    -169.234-133.092 -13.780  1.00  0.00            
ATOM  19743  CD2 LEU C 307    -170.599-130.816 -13.630  1.00  0.00            
ATOM  19744 1HD2 LEU C 307    -170.433-130.643 -12.567  1.00  0.00            
ATOM  19745 2HD2 LEU C 307    -169.647-130.742 -14.149  1.00  0.00            
ATOM  19746 3HD2 LEU C 307    -171.285-130.061 -14.012  1.00  0.00            
ATOM  19747  C   LEU C 307    -171.196-133.656 -17.438  1.00  0.00            
ATOM  19748  O   LEU C 307    -172.262-133.412 -17.996  1.00  0.00            
ATOM  19749  N   CYS C 308    -170.493-134.770 -17.628  1.00  0.00            
ATOM  19750  H   CYS C 308    -169.611-134.820 -17.152  1.00  0.00            
ATOM  19751  CA  CYS C 308    -171.130-136.069 -17.844  1.00  0.00            
ATOM  19752  HA  CYS C 308    -172.045-135.939 -18.422  1.00  0.00            
ATOM  19753  CB  CYS C 308    -170.146-136.936 -18.653  1.00  0.00            
ATOM  19754  HB1 CYS C 308    -169.148-136.861 -18.229  1.00  0.00            
ATOM  19755  HB2 CYS C 308    -170.121-136.562 -19.677  1.00  0.00            
ATOM  19756  SG  CYS C 308    -170.613-138.689 -18.695  1.00  0.00            
ATOM  19757  HG  CYS C 308    -171.818-138.503 -19.282  1.00  0.00            
ATOM  19758  C   CYS C 308    -171.526-136.643 -16.463  1.00  0.00            
ATOM  19759  O   CYS C 308    -170.985-136.190 -15.443  1.00  0.00            
ATOM  19760  N   THR C 309    -172.465-137.593 -16.393  1.00  0.00            
ATOM  19761  H   THR C 309    -172.866-137.948 -17.262  1.00  0.00            
ATOM  19762  CA  THR C 309    -172.889-138.218 -15.124  1.00  0.00            
ATOM  19763  HA  THR C 309    -173.383-137.457 -14.523  1.00  0.00            
ATOM  19764  CB  THR C 309    -173.899-139.352 -15.366  1.00  0.00            
ATOM  19765  HB  THR C 309    -173.445-140.121 -15.990  1.00  0.00            
ATOM  19766  CG2 THR C 309    -174.420-139.995 -14.079  1.00  0.00            
ATOM  19767 1HG2 THR C 309    -175.210-140.705 -14.331  1.00  0.00            
ATOM  19768 2HG2 THR C 309    -173.626-140.541 -13.575  1.00  0.00            
ATOM  19769 3HG2 THR C 309    -174.830-139.231 -13.419  1.00  0.00            
ATOM  19770  OG1 THR C 309    -175.032-138.837 -16.010  1.00  0.00            
ATOM  19771  HG1 THR C 309    -174.808-138.830 -16.974  1.00  0.00            
ATOM  19772  C   THR C 309    -171.688-138.760 -14.343  1.00  0.00            
ATOM  19773  O   THR C 309    -170.820-139.427 -14.898  1.00  0.00            
ATOM  19774  N   ALA C 310    -171.648-138.533 -13.023  1.00  0.00            
ATOM  19775  H   ALA C 310    -172.402-138.001 -12.617  1.00  0.00            
ATOM  19776  CA  ALA C 310    -170.495-138.840 -12.163  1.00  0.00            
ATOM  19777  HA  ALA C 310    -169.634-138.326 -12.586  1.00  0.00            
ATOM  19778  CB  ALA C 310    -170.761-138.241 -10.774  1.00  0.00            
ATOM  19779  HB1 ALA C 310    -169.887-138.379 -10.136  1.00  0.00            
ATOM  19780  HB2 ALA C 310    -170.966-137.173 -10.858  1.00  0.00            
ATOM  19781  HB3 ALA C 310    -171.615-138.734 -10.308  1.00  0.00            
ATOM  19782  C   ALA C 310    -170.102-140.336 -12.072  1.00  0.00            
ATOM  19783  O   ALA C 310    -169.131-140.688 -11.400  1.00  0.00            
ATOM  19784  N   ALA C 311    -170.815-141.234 -12.749  1.00  0.00            
ATOM  19785  H   ALA C 311    -171.494-140.867 -13.401  1.00  0.00            
ATOM  19786  CA  ALA C 311    -170.632-142.683 -12.763  1.00  0.00            
ATOM  19787  HA  ALA C 311    -170.511-143.013 -11.732  1.00  0.00            
ATOM  19788  CB  ALA C 311    -171.938-143.286 -13.278  1.00  0.00            
ATOM  19789  HB1 ALA C 311    -171.909-144.370 -13.183  1.00  0.00            
ATOM  19790  HB2 ALA C 311    -172.786-142.916 -12.702  1.00  0.00            
ATOM  19791  HB3 ALA C 311    -172.072-143.014 -14.326  1.00  0.00            
ATOM  19792  C   ALA C 311    -169.374-143.166 -13.533  1.00  0.00            
ATOM  19793  O   ALA C 311    -169.373-144.229 -14.149  1.00  0.00            
ATOM  19794  N   PHE C 312    -168.287-142.392 -13.480  1.00  0.00            
ATOM  19795  H   PHE C 312    -168.372-141.502 -13.010  1.00  0.00            
ATOM  19796  CA  PHE C 312    -166.977-142.733 -14.034  1.00  0.00            
ATOM  19797  HA  PHE C 312    -167.116-143.042 -15.067  1.00  0.00            
ATOM  19798  CB  PHE C 312    -166.070-141.490 -14.009  1.00  0.00            
ATOM  19799  HB1 PHE C 312    -165.152-141.715 -14.554  1.00  0.00            
ATOM  19800  HB2 PHE C 312    -165.792-141.283 -12.974  1.00  0.00            
ATOM  19801  CG  PHE C 312    -166.686-140.238 -14.600  1.00  0.00            
ATOM  19802  CD1 PHE C 312    -166.948-140.175 -15.980  1.00  0.00            
ATOM  19803  HD1 PHE C 312    -166.694-141.010 -16.616  1.00  0.00            
ATOM  19804  CE1 PHE C 312    -167.575-139.042 -16.527  1.00  0.00            
ATOM  19805  HE1 PHE C 312    -167.823-139.019 -17.580  1.00  0.00            
ATOM  19806  CZ  PHE C 312    -167.920-137.962 -15.696  1.00  0.00            
ATOM  19807  HZ  PHE C 312    -168.439-137.109 -16.105  1.00  0.00            
ATOM  19808  CE2 PHE C 312    -167.631-138.008 -14.323  1.00  0.00            
ATOM  19809  HE2 PHE C 312    -167.914-137.180 -13.692  1.00  0.00            
ATOM  19810  CD2 PHE C 312    -167.023-139.150 -13.771  1.00  0.00            
ATOM  19811  HD2 PHE C 312    -166.824-139.192 -12.709  1.00  0.00            
ATOM  19812  C   PHE C 312    -166.289-143.865 -13.257  1.00  0.00            
ATOM  19813  O   PHE C 312    -166.367-143.897 -12.022  1.00  0.00            
ATOM  19814  N   THR C 313    -165.532-144.711 -13.958  1.00  0.00            
ATOM  19815  H   THR C 313    -165.608-144.685 -14.973  1.00  0.00            
ATOM  19816  CA  THR C 313    -164.510-145.624 -13.408  1.00  0.00            
ATOM  19817  HA  THR C 313    -164.126-145.202 -12.480  1.00  0.00            
ATOM  19818  CB  THR C 313    -165.059-147.031 -13.097  1.00  0.00            
ATOM  19819  HB  THR C 313    -164.223-147.678 -12.831  1.00  0.00            
ATOM  19820  CG2 THR C 313    -166.057-147.052 -11.941  1.00  0.00            
ATOM  19821 1HG2 THR C 313    -166.301-148.084 -11.688  1.00  0.00            
ATOM  19822 2HG2 THR C 313    -165.621-146.567 -11.068  1.00  0.00            
ATOM  19823 3HG2 THR C 313    -166.972-146.532 -12.228  1.00  0.00            
ATOM  19824  OG1 THR C 313    -165.719-147.579 -14.207  1.00  0.00            
ATOM  19825  HG1 THR C 313    -165.936-148.494 -14.011  1.00  0.00            
ATOM  19826  C   THR C 313    -163.329-145.755 -14.379  1.00  0.00            
ATOM  19827  O   THR C 313    -163.485-145.596 -15.589  1.00  0.00            
ATOM  19828  N   PHE C 314    -162.124-146.034 -13.872  1.00  0.00            
ATOM  19829  H   PHE C 314    -162.026-146.179 -12.881  1.00  0.00            
ATOM  19830  CA  PHE C 314    -160.980-146.388 -14.723  1.00  0.00            
ATOM  19831  HA  PHE C 314    -160.940-145.726 -15.590  1.00  0.00            
ATOM  19832  CB  PHE C 314    -159.654-146.264 -13.949  1.00  0.00            
ATOM  19833  HB1 PHE C 314    -158.908-146.857 -14.482  1.00  0.00            
ATOM  19834  HB2 PHE C 314    -159.779-146.726 -12.969  1.00  0.00            
ATOM  19835  CG  PHE C 314    -159.027-144.891 -13.761  1.00  0.00            
ATOM  19836  CD1 PHE C 314    -159.591-143.706 -14.282  1.00  0.00            
ATOM  19837  HD1 PHE C 314    -160.521-143.726 -14.828  1.00  0.00            
ATOM  19838  CE1 PHE C 314    -158.926-142.477 -14.113  1.00  0.00            
ATOM  19839  HE1 PHE C 314    -159.354-141.573 -14.519  1.00  0.00            
ATOM  19840  CZ  PHE C 314    -157.695-142.423 -13.439  1.00  0.00            
ATOM  19841  HZ  PHE C 314    -157.180-141.481 -13.318  1.00  0.00            
ATOM  19842  CE2 PHE C 314    -157.123-143.602 -12.937  1.00  0.00            
ATOM  19843  HE2 PHE C 314    -156.163-143.570 -12.443  1.00  0.00            
ATOM  19844  CD2 PHE C 314    -157.793-144.826 -13.087  1.00  0.00            
ATOM  19845  HD2 PHE C 314    -157.345-145.729 -12.696  1.00  0.00            
ATOM  19846  C   PHE C 314    -161.105-147.822 -15.254  1.00  0.00            
ATOM  19847  O   PHE C 314    -161.479-148.734 -14.518  1.00  0.00            
ATOM  19848  N   THR C 315    -160.657-148.030 -16.490  1.00  0.00            
ATOM  19849  H   THR C 315    -160.359-147.225 -17.025  1.00  0.00            
ATOM  19850  CA  THR C 315    -160.203-149.336 -16.999  1.00  0.00            
ATOM  19851  HA  THR C 315    -160.397-150.102 -16.248  1.00  0.00            
ATOM  19852  CB  THR C 315    -160.953-149.750 -18.279  1.00  0.00            
ATOM  19853  HB  THR C 315    -160.459-150.609 -18.734  1.00  0.00            
ATOM  19854  CG2 THR C 315    -162.393-150.134 -17.961  1.00  0.00            
ATOM  19855 1HG2 THR C 315    -162.901-150.460 -18.868  1.00  0.00            
ATOM  19856 2HG2 THR C 315    -162.414-150.949 -17.238  1.00  0.00            
ATOM  19857 3HG2 THR C 315    -162.926-149.279 -17.543  1.00  0.00            
ATOM  19858  OG1 THR C 315    -161.031-148.703 -19.216  1.00  0.00            
ATOM  19859  HG1 THR C 315    -160.311-148.816 -19.881  1.00  0.00            
ATOM  19860  C   THR C 315    -158.687-149.293 -17.209  1.00  0.00            
ATOM  19861  O   THR C 315    -158.098-148.213 -17.181  1.00  0.00            
ATOM  19862  N   LYS C 316    -158.032-150.455 -17.378  1.00  0.00            
ATOM  19863  H   LYS C 316    -158.594-151.293 -17.381  1.00  0.00            
ATOM  19864  CA  LYS C 316    -156.581-150.628 -17.653  1.00  0.00            
ATOM  19865  HA  LYS C 316    -156.393-151.701 -17.692  1.00  0.00            
ATOM  19866  CB  LYS C 316    -156.304-150.092 -19.083  1.00  0.00            
ATOM  19867  HB1 LYS C 316    -156.824-149.143 -19.206  1.00  0.00            
ATOM  19868  HB2 LYS C 316    -156.737-150.787 -19.804  1.00  0.00            
ATOM  19869  CG  LYS C 316    -154.846-149.813 -19.484  1.00  0.00            
ATOM  19870  HG1 LYS C 316    -154.451-149.061 -18.808  1.00  0.00            
ATOM  19871  HG2 LYS C 316    -154.842-149.366 -20.479  1.00  0.00            
ATOM  19872  CD  LYS C 316    -153.936-151.053 -19.515  1.00  0.00            
ATOM  19873  HD1 LYS C 316    -154.044-151.534 -20.490  1.00  0.00            
ATOM  19874  HD2 LYS C 316    -154.244-151.778 -18.762  1.00  0.00            
ATOM  19875  CE  LYS C 316    -152.460-150.690 -19.289  1.00  0.00            
ATOM  19876  HE1 LYS C 316    -152.152-149.959 -20.043  1.00  0.00            
ATOM  19877  HE2 LYS C 316    -151.864-151.596 -19.430  1.00  0.00            
ATOM  19878  NZ  LYS C 316    -152.230-150.150 -17.924  1.00  0.00            
ATOM  19879  HZ1 LYS C 316    -151.254-150.079 -17.684  1.00  0.00            
ATOM  19880  HZ2 LYS C 316    -152.648-149.225 -17.814  1.00  0.00            
ATOM  19881  HZ3 LYS C 316    -152.729-150.702 -17.229  1.00  0.00            
ATOM  19882  C   LYS C 316    -155.582-150.121 -16.585  1.00  0.00            
ATOM  19883  O   LYS C 316    -154.510-150.718 -16.474  1.00  0.00            
ATOM  19884  N   ILE C 317    -155.915-149.102 -15.785  1.00  0.00            
ATOM  19885  H   ILE C 317    -156.811-148.682 -15.996  1.00  0.00            
ATOM  19886  CA  ILE C 317    -155.015-148.295 -14.928  1.00  0.00            
ATOM  19887  HA  ILE C 317    -155.664-147.592 -14.411  1.00  0.00            
ATOM  19888  CB  ILE C 317    -154.328-149.151 -13.827  1.00  0.00            
ATOM  19889  HB  ILE C 317    -153.619-149.820 -14.315  1.00  0.00            
ATOM  19890  CG2 ILE C 317    -153.495-148.310 -12.843  1.00  0.00            
ATOM  19891 1HG2 ILE C 317    -152.988-148.970 -12.138  1.00  0.00            
ATOM  19892 2HG2 ILE C 317    -152.730-147.744 -13.377  1.00  0.00            
ATOM  19893 3HG2 ILE C 317    -154.128-147.626 -12.280  1.00  0.00            
ATOM  19894  CG1 ILE C 317    -155.316-150.043 -13.034  1.00  0.00            
ATOM  19895 1HG1 ILE C 317    -154.760-150.583 -12.266  1.00  0.00            
ATOM  19896 2HG1 ILE C 317    -155.730-150.797 -13.704  1.00  0.00            
ATOM  19897  CD  ILE C 317    -156.486-149.312 -12.357  1.00  0.00            
ATOM  19898  HD1 ILE C 317    -157.096-150.038 -11.818  1.00  0.00            
ATOM  19899  HD2 ILE C 317    -156.116-148.575 -11.645  1.00  0.00            
ATOM  19900  HD3 ILE C 317    -157.112-148.820 -13.101  1.00  0.00            
ATOM  19901  C   ILE C 317    -154.026-147.461 -15.782  1.00  0.00            
ATOM  19902  O   ILE C 317    -153.438-148.003 -16.724  1.00  0.00            
ATOM  19903  N   PRO C 318    -153.843-146.150 -15.514  1.00  0.00            
ATOM  19904  CD  PRO C 318    -154.469-145.365 -14.456  1.00  0.00            
ATOM  19905  HD1 PRO C 318    -154.473-145.878 -13.499  1.00  0.00            
ATOM  19906  HD2 PRO C 318    -155.489-145.116 -14.753  1.00  0.00            
ATOM  19907  CG  PRO C 318    -153.641-144.090 -14.349  1.00  0.00            
ATOM  19908  HG1 PRO C 318    -152.748-144.275 -13.750  1.00  0.00            
ATOM  19909  HG2 PRO C 318    -154.220-143.261 -13.944  1.00  0.00            
ATOM  19910  CB  PRO C 318    -153.251-143.854 -15.801  1.00  0.00            
ATOM  19911  HB1 PRO C 318    -152.365-143.224 -15.884  1.00  0.00            
ATOM  19912  HB2 PRO C 318    -154.091-143.400 -16.320  1.00  0.00            
ATOM  19913  CA  PRO C 318    -153.031-145.265 -16.356  1.00  0.00            
ATOM  19914  HA  PRO C 318    -153.418-145.304 -17.374  1.00  0.00            
ATOM  19915  C   PRO C 318    -151.538-145.632 -16.415  1.00  0.00            
ATOM  19916  O   PRO C 318    -151.033-146.389 -15.585  1.00  0.00            
ATOM  19917  N   ALA C 319    -150.833-145.083 -17.408  1.00  0.00            
ATOM  19918  H   ALA C 319    -151.308-144.438 -18.034  1.00  0.00            
ATOM  19919  CA  ALA C 319    -149.421-145.363 -17.688  1.00  0.00            
ATOM  19920  HA  ALA C 319    -148.969-145.832 -16.813  1.00  0.00            
ATOM  19921  CB  ALA C 319    -149.353-146.360 -18.852  1.00  0.00            
ATOM  19922  HB1 ALA C 319    -148.314-146.614 -19.064  1.00  0.00            
ATOM  19923  HB2 ALA C 319    -149.899-147.268 -18.596  1.00  0.00            
ATOM  19924  HB3 ALA C 319    -149.793-145.912 -19.745  1.00  0.00            
ATOM  19925  C   ALA C 319    -148.606-144.090 -17.992  1.00  0.00            
ATOM  19926  O   ALA C 319    -149.161-143.056 -18.351  1.00  0.00            
ATOM  19927  N   GLU C 320    -147.279-144.180 -17.858  1.00  0.00            
ATOM  19928  H   GLU C 320    -146.895-145.080 -17.622  1.00  0.00            
ATOM  19929  CA  GLU C 320    -146.319-143.171 -18.341  1.00  0.00            
ATOM  19930  HA  GLU C 320    -146.660-142.180 -18.033  1.00  0.00            
ATOM  19931  CB  GLU C 320    -144.954-143.460 -17.678  1.00  0.00            
ATOM  19932  HB1 GLU C 320    -144.507-144.343 -18.137  1.00  0.00            
ATOM  19933  HB2 GLU C 320    -145.143-143.713 -16.633  1.00  0.00            
ATOM  19934  CG  GLU C 320    -143.938-142.304 -17.661  1.00  0.00            
ATOM  19935  HG1 GLU C 320    -143.139-142.561 -16.962  1.00  0.00            
ATOM  19936  HG2 GLU C 320    -144.435-141.412 -17.274  1.00  0.00            
ATOM  19937  CD  GLU C 320    -143.310-141.994 -19.024  1.00  0.00            
ATOM  19938  OE1 GLU C 320    -142.925-142.939 -19.743  1.00  0.00            
ATOM  19939  OE2 GLU C 320    -143.296-140.797 -19.391  1.00  0.00            
ATOM  19940  C   GLU C 320    -146.251-143.190 -19.883  1.00  0.00            
ATOM  19941  O   GLU C 320    -146.624-144.181 -20.517  1.00  0.00            
ATOM  19942  N   THR C 321    -145.834-142.095 -20.522  1.00  0.00            
ATOM  19943  H   THR C 321    -145.588-141.274 -19.979  1.00  0.00            
ATOM  19944  CA  THR C 321    -145.699-142.003 -21.984  1.00  0.00            
ATOM  19945  HA  THR C 321    -145.481-143.002 -22.363  1.00  0.00            
ATOM  19946  CB  THR C 321    -147.047-141.579 -22.606  1.00  0.00            
ATOM  19947  HB  THR C 321    -147.301-140.571 -22.284  1.00  0.00            
ATOM  19948  CG2 THR C 321    -147.066-141.660 -24.132  1.00  0.00            
ATOM  19949 1HG2 THR C 321    -148.068-141.419 -24.490  1.00  0.00            
ATOM  19950 2HG2 THR C 321    -146.369-140.939 -24.556  1.00  0.00            
ATOM  19951 3HG2 THR C 321    -146.797-142.665 -24.456  1.00  0.00            
ATOM  19952  OG1 THR C 321    -148.062-142.474 -22.175  1.00  0.00            
ATOM  19953  HG1 THR C 321    -147.610-143.136 -21.619  1.00  0.00            
ATOM  19954  C   THR C 321    -144.493-141.136 -22.405  1.00  0.00            
ATOM  19955  O   THR C 321    -144.634-140.015 -22.896  1.00  0.00            
ATOM  19956  N   LEU C 322    -143.290-141.708 -22.254  1.00  0.00            
ATOM  19957  H   LEU C 322    -143.262-142.463 -21.567  1.00  0.00            
ATOM  19958  CA  LEU C 322    -141.968-141.324 -22.789  1.00  0.00            
ATOM  19959  HA  LEU C 322    -141.280-142.083 -22.414  1.00  0.00            
ATOM  19960  CB  LEU C 322    -142.000-141.483 -24.325  1.00  0.00            
ATOM  19961  HB1 LEU C 322    -142.691-140.755 -24.752  1.00  0.00            
ATOM  19962  HB2 LEU C 322    -142.407-142.475 -24.527  1.00  0.00            
ATOM  19963  CG  LEU C 322    -140.636-141.368 -25.038  1.00  0.00            
ATOM  19964  HG  LEU C 322    -139.860-141.828 -24.427  1.00  0.00            
ATOM  19965  CD1 LEU C 322    -140.701-142.117 -26.373  1.00  0.00            
ATOM  19966 1HD1 LEU C 322    -139.736-142.063 -26.876  1.00  0.00            
ATOM  19967 2HD1 LEU C 322    -140.931-143.167 -26.191  1.00  0.00            
ATOM  19968 3HD1 LEU C 322    -141.473-141.685 -27.009  1.00  0.00            
ATOM  19969  CD2 LEU C 322    -140.238-139.923 -25.372  1.00  0.00            
ATOM  19970 1HD2 LEU C 322    -139.327-139.924 -25.968  1.00  0.00            
ATOM  19971 2HD2 LEU C 322    -141.042-139.432 -25.919  1.00  0.00            
ATOM  19972 3HD2 LEU C 322    -140.033-139.368 -24.459  1.00  0.00            
ATOM  19973  C   LEU C 322    -141.364-139.993 -22.303  1.00  0.00            
ATOM  19974  O   LEU C 322    -140.198-139.952 -21.914  1.00  0.00            
ATOM  19975  N   HIS C 323    -142.111-138.893 -22.356  1.00  0.00            
ATOM  19976  H   HIS C 323    -143.061-139.015 -22.699  1.00  0.00            
ATOM  19977  CA  HIS C 323    -141.699-137.554 -21.892  1.00  0.00            
ATOM  19978  HA  HIS C 323    -140.656-137.595 -21.571  1.00  0.00            
ATOM  19979  CB  HIS C 323    -141.767-136.551 -23.060  1.00  0.00            
ATOM  19980  HB1 HIS C 323    -140.943-136.779 -23.735  1.00  0.00            
ATOM  19981  HB2 HIS C 323    -141.626-135.535 -22.692  1.00  0.00            
ATOM  19982  CG  HIS C 323    -143.050-136.616 -23.851  1.00  0.00            
ATOM  19983  ND1 HIS C 323    -143.143-136.960 -25.204  1.00  0.00            
ATOM  19984  CE1 HIS C 323    -144.457-137.190 -25.412  1.00  0.00            
ATOM  19985  HE1 HIS C 323    -144.879-137.568 -26.334  1.00  0.00            
ATOM  19986  NE2 HIS C 323    -145.171-136.961 -24.295  1.00  0.00            
ATOM  19987  HE2 HIS C 323    -146.144-137.232 -24.140  1.00  0.00            
ATOM  19988  CD2 HIS C 323    -144.301-136.568 -23.311  1.00  0.00            
ATOM  19989  HD2 HIS C 323    -144.548-136.390 -22.277  1.00  0.00            
ATOM  19990  C   HIS C 323    -142.489-137.123 -20.646  1.00  0.00            
ATOM  19991  O   HIS C 323    -142.607-135.932 -20.331  1.00  0.00            
ATOM  19992  N   GLY C 324    -143.094-138.076 -19.937  1.00  0.00            
ATOM  19993  H   GLY C 324    -142.931-139.059 -20.170  1.00  0.00            
ATOM  19994  CA  GLY C 324    -144.072-137.835 -18.886  1.00  0.00            
ATOM  19995  HA1 GLY C 324    -143.610-137.345 -18.035  1.00  0.00            
ATOM  19996  HA2 GLY C 324    -144.457-138.797 -18.545  1.00  0.00            
ATOM  19997  C   GLY C 324    -145.259-137.022 -19.384  1.00  0.00            
ATOM  19998  O   GLY C 324    -145.542-135.965 -18.818  1.00  0.00            
ATOM  19999  N   THR C 325    -145.941-137.498 -20.427  1.00  0.00            
ATOM  20000  H   THR C 325    -145.556-138.302 -20.910  1.00  0.00            
ATOM  20001  CA  THR C 325    -147.404-137.500 -20.359  1.00  0.00            
ATOM  20002  HA  THR C 325    -147.714-136.671 -19.732  1.00  0.00            
ATOM  20003  CB  THR C 325    -148.120-137.304 -21.711  1.00  0.00            
ATOM  20004  HB  THR C 325    -149.167-137.580 -21.584  1.00  0.00            
ATOM  20005  CG2 THR C 325    -148.084-135.848 -22.163  1.00  0.00            
ATOM  20006 1HG2 THR C 325    -148.458-135.772 -23.185  1.00  0.00            
ATOM  20007 2HG2 THR C 325    -148.739-135.269 -21.517  1.00  0.00            
ATOM  20008 3HG2 THR C 325    -147.067-135.461 -22.115  1.00  0.00            
ATOM  20009  OG1 THR C 325    -147.601-138.056 -22.776  1.00  0.00            
ATOM  20010  HG1 THR C 325    -148.377-138.158 -23.383  1.00  0.00            
ATOM  20011  C   THR C 325    -147.863-138.770 -19.639  1.00  0.00            
ATOM  20012  O   THR C 325    -147.103-139.726 -19.486  1.00  0.00            
ATOM  20013  N   VAL C 326    -149.087-138.746 -19.127  1.00  0.00            
ATOM  20014  H   VAL C 326    -149.617-137.888 -19.223  1.00  0.00            
ATOM  20015  CA  VAL C 326    -149.764-139.860 -18.470  1.00  0.00            
ATOM  20016  HA  VAL C 326    -149.105-140.724 -18.473  1.00  0.00            
ATOM  20017  CB  VAL C 326    -150.126-139.534 -17.009  1.00  0.00            
ATOM  20018  HB  VAL C 326    -150.831-138.703 -16.987  1.00  0.00            
ATOM  20019  CG1 VAL C 326    -150.765-140.735 -16.303  1.00  0.00            
ATOM  20020 1HG1 VAL C 326    -150.994-140.477 -15.269  1.00  0.00            
ATOM  20021 2HG1 VAL C 326    -151.689-141.018 -16.805  1.00  0.00            
ATOM  20022 3HG1 VAL C 326    -150.079-141.582 -16.311  1.00  0.00            
ATOM  20023  CG2 VAL C 326    -148.884-139.131 -16.210  1.00  0.00            
ATOM  20024 1HG2 VAL C 326    -149.153-138.955 -15.169  1.00  0.00            
ATOM  20025 2HG2 VAL C 326    -148.141-139.926 -16.266  1.00  0.00            
ATOM  20026 3HG2 VAL C 326    -148.453-138.220 -16.618  1.00  0.00            
ATOM  20027  C   VAL C 326    -151.003-140.172 -19.290  1.00  0.00            
ATOM  20028  O   VAL C 326    -151.861-139.302 -19.459  1.00  0.00            
ATOM  20029  N   THR C 327    -151.087-141.391 -19.813  1.00  0.00            
ATOM  20030  H   THR C 327    -150.357-142.061 -19.586  1.00  0.00            
ATOM  20031  CA  THR C 327    -152.213-141.878 -20.617  1.00  0.00            
ATOM  20032  HA  THR C 327    -152.705-141.027 -21.087  1.00  0.00            
ATOM  20033  CB  THR C 327    -151.737-142.811 -21.744  1.00  0.00            
ATOM  20034  HB  THR C 327    -152.560-143.462 -22.033  1.00  0.00            
ATOM  20035  CG2 THR C 327    -151.293-142.024 -22.974  1.00  0.00            
ATOM  20036 1HG2 THR C 327    -150.861-142.701 -23.711  1.00  0.00            
ATOM  20037 2HG2 THR C 327    -152.154-141.526 -23.418  1.00  0.00            
ATOM  20038 3HG2 THR C 327    -150.550-141.274 -22.696  1.00  0.00            
ATOM  20039  OG1 THR C 327    -150.644-143.615 -21.364  1.00  0.00            
ATOM  20040  HG1 THR C 327    -149.836-143.152 -21.640  1.00  0.00            
ATOM  20041  C   THR C 327    -153.247-142.557 -19.719  1.00  0.00            
ATOM  20042  O   THR C 327    -152.896-143.381 -18.872  1.00  0.00            
ATOM  20043  N   VAL C 328    -154.524-142.187 -19.867  1.00  0.00            
ATOM  20044  H   VAL C 328    -154.744-141.511 -20.594  1.00  0.00            
ATOM  20045  CA  VAL C 328    -155.604-142.529 -18.923  1.00  0.00            
ATOM  20046  HA  VAL C 328    -155.259-143.329 -18.272  1.00  0.00            
ATOM  20047  CB  VAL C 328    -155.982-141.325 -18.028  1.00  0.00            
ATOM  20048  HB  VAL C 328    -156.552-140.617 -18.622  1.00  0.00            
ATOM  20049  CG1 VAL C 328    -156.867-141.770 -16.856  1.00  0.00            
ATOM  20050 1HG1 VAL C 328    -157.152-140.905 -16.259  1.00  0.00            
ATOM  20051 2HG1 VAL C 328    -157.779-142.241 -17.226  1.00  0.00            
ATOM  20052 3HG1 VAL C 328    -156.334-142.481 -16.225  1.00  0.00            
ATOM  20053  CG2 VAL C 328    -154.782-140.561 -17.449  1.00  0.00            
ATOM  20054 1HG2 VAL C 328    -155.132-139.755 -16.804  1.00  0.00            
ATOM  20055 2HG2 VAL C 328    -154.145-141.229 -16.875  1.00  0.00            
ATOM  20056 3HG2 VAL C 328    -154.198-140.114 -18.253  1.00  0.00            
ATOM  20057  C   VAL C 328    -156.850-143.026 -19.658  1.00  0.00            
ATOM  20058  O   VAL C 328    -157.485-142.283 -20.409  1.00  0.00            
ATOM  20059  N   GLU C 329    -157.232-144.274 -19.387  1.00  0.00            
ATOM  20060  H   GLU C 329    -156.674-144.816 -18.748  1.00  0.00            
ATOM  20061  CA  GLU C 329    -158.504-144.864 -19.812  1.00  0.00            
ATOM  20062  HA  GLU C 329    -158.811-144.429 -20.765  1.00  0.00            
ATOM  20063  CB  GLU C 329    -158.357-146.383 -19.979  1.00  0.00            
ATOM  20064  HB1 GLU C 329    -159.308-146.829 -19.698  1.00  0.00            
ATOM  20065  HB2 GLU C 329    -157.602-146.763 -19.291  1.00  0.00            
ATOM  20066  CG  GLU C 329    -158.024-146.843 -21.402  1.00  0.00            
ATOM  20067  HG1 GLU C 329    -156.963-146.673 -21.597  1.00  0.00            
ATOM  20068  HG2 GLU C 329    -158.613-146.265 -22.118  1.00  0.00            
ATOM  20069  CD  GLU C 329    -158.379-148.325 -21.558  1.00  0.00            
ATOM  20070  OE1 GLU C 329    -159.586-148.641 -21.391  1.00  0.00            
ATOM  20071  OE2 GLU C 329    -157.473-149.148 -21.790  1.00  0.00            
ATOM  20072  C   GLU C 329    -159.626-144.608 -18.796  1.00  0.00            
ATOM  20073  O   GLU C 329    -159.416-144.663 -17.582  1.00  0.00            
ATOM  20074  N   VAL C 330    -160.853-144.426 -19.290  1.00  0.00            
ATOM  20075  H   VAL C 330    -160.974-144.355 -20.296  1.00  0.00            
ATOM  20076  CA  VAL C 330    -162.058-144.314 -18.456  1.00  0.00            
ATOM  20077  HA  VAL C 330    -161.885-144.870 -17.535  1.00  0.00            
ATOM  20078  CB  VAL C 330    -162.263-142.832 -18.054  1.00  0.00            
ATOM  20079  HB  VAL C 330    -161.314-142.468 -17.657  1.00  0.00            
ATOM  20080  CG1 VAL C 330    -162.627-141.930 -19.234  1.00  0.00            
ATOM  20081 1HG1 VAL C 330    -162.669-140.896 -18.892  1.00  0.00            
ATOM  20082 2HG1 VAL C 330    -161.864-142.009 -20.007  1.00  0.00            
ATOM  20083 3HG1 VAL C 330    -163.597-142.217 -19.640  1.00  0.00            
ATOM  20084  CG2 VAL C 330    -163.297-142.595 -16.949  1.00  0.00            
ATOM  20085 1HG2 VAL C 330    -163.309-141.541 -16.675  1.00  0.00            
ATOM  20086 2HG2 VAL C 330    -164.292-142.875 -17.288  1.00  0.00            
ATOM  20087 3HG2 VAL C 330    -163.029-143.170 -16.065  1.00  0.00            
ATOM  20088  C   VAL C 330    -163.269-144.970 -19.141  1.00  0.00            
ATOM  20089  O   VAL C 330    -163.324-145.100 -20.371  1.00  0.00            
ATOM  20090  N   GLN C 331    -164.243-145.395 -18.338  1.00  0.00            
ATOM  20091  H   GLN C 331    -164.090-145.335 -17.335  1.00  0.00            
ATOM  20092  CA  GLN C 331    -165.621-145.660 -18.755  1.00  0.00            
ATOM  20093  HA  GLN C 331    -165.732-145.317 -19.780  1.00  0.00            
ATOM  20094  CB  GLN C 331    -165.944-147.168 -18.737  1.00  0.00            
ATOM  20095  HB1 GLN C 331    -165.155-147.705 -19.263  1.00  0.00            
ATOM  20096  HB2 GLN C 331    -166.879-147.332 -19.273  1.00  0.00            
ATOM  20097  CG  GLN C 331    -166.089-147.772 -17.335  1.00  0.00            
ATOM  20098  HG1 GLN C 331    -166.890-147.270 -16.793  1.00  0.00            
ATOM  20099  HG2 GLN C 331    -165.156-147.631 -16.792  1.00  0.00            
ATOM  20100  CD  GLN C 331    -166.393-149.266 -17.392  1.00  0.00            
ATOM  20101  OE1 GLN C 331    -165.515-150.092 -17.563  1.00  0.00            
ATOM  20102  NE2 GLN C 331    -167.630-149.701 -17.280  1.00  0.00            
ATOM  20103 1HE2 GLN C 331    -168.426-149.080 -17.160  1.00  0.00            
ATOM  20104 2HE2 GLN C 331    -167.743-150.696 -17.230  1.00  0.00            
ATOM  20105  C   GLN C 331    -166.597-144.832 -17.908  1.00  0.00            
ATOM  20106  O   GLN C 331    -166.267-144.426 -16.792  1.00  0.00            
ATOM  20107  N   TYR C 332    -167.791-144.578 -18.434  1.00  0.00            
ATOM  20108  H   TYR C 332    -168.000-144.942 -19.361  1.00  0.00            
ATOM  20109  CA  TYR C 332    -168.864-143.854 -17.757  1.00  0.00            
ATOM  20110  HA  TYR C 332    -168.620-143.745 -16.701  1.00  0.00            
ATOM  20111  CB  TYR C 332    -169.007-142.437 -18.347  1.00  0.00            
ATOM  20112  HB1 TYR C 332    -168.069-141.904 -18.199  1.00  0.00            
ATOM  20113  HB2 TYR C 332    -169.771-141.902 -17.780  1.00  0.00            
ATOM  20114  CG  TYR C 332    -169.354-142.364 -19.827  1.00  0.00            
ATOM  20115  CD1 TYR C 332    -170.682-142.117 -20.229  1.00  0.00            
ATOM  20116  HD1 TYR C 332    -171.459-141.955 -19.494  1.00  0.00            
ATOM  20117  CE1 TYR C 332    -171.016-142.094 -21.594  1.00  0.00            
ATOM  20118  HE1 TYR C 332    -172.039-141.911 -21.896  1.00  0.00            
ATOM  20119  CZ  TYR C 332    -170.017-142.306 -22.564  1.00  0.00            
ATOM  20120  OH  TYR C 332    -170.349-142.327 -23.879  1.00  0.00            
ATOM  20121  HH  TYR C 332    -169.607-142.575 -24.441  1.00  0.00            
ATOM  20122  CE2 TYR C 332    -168.686-142.546 -22.170  1.00  0.00            
ATOM  20123  HE2 TYR C 332    -167.926-142.716 -22.919  1.00  0.00            
ATOM  20124  CD2 TYR C 332    -168.354-142.559 -20.802  1.00  0.00            
ATOM  20125  HD2 TYR C 332    -167.336-142.747 -20.500  1.00  0.00            
ATOM  20126  C   TYR C 332    -170.159-144.666 -17.847  1.00  0.00            
ATOM  20127  O   TYR C 332    -170.611-144.985 -18.943  1.00  0.00            
ATOM  20128  N   ALA C 333    -170.752-144.994 -16.698  1.00  0.00            
ATOM  20129  H   ALA C 333    -170.294-144.755 -15.827  1.00  0.00            
ATOM  20130  CA  ALA C 333    -172.083-145.598 -16.611  1.00  0.00            
ATOM  20131  HA  ALA C 333    -172.266-146.170 -17.517  1.00  0.00            
ATOM  20132  CB  ALA C 333    -172.104-146.609 -15.457  1.00  0.00            
ATOM  20133  HB1 ALA C 333    -173.093-147.065 -15.394  1.00  0.00            
ATOM  20134  HB2 ALA C 333    -171.368-147.392 -15.644  1.00  0.00            
ATOM  20135  HB3 ALA C 333    -171.874-146.120 -14.515  1.00  0.00            
ATOM  20136  C   ALA C 333    -173.162-144.493 -16.547  1.00  0.00            
ATOM  20137  O   ALA C 333    -173.868-144.342 -15.548  1.00  0.00            
ATOM  20138  N   GLY C 334    -173.180-143.627 -17.567  1.00  0.00            
ATOM  20139  H   GLY C 334    -172.663-143.891 -18.398  1.00  0.00            
ATOM  20140  CA  GLY C 334    -174.002-142.418 -17.642  1.00  0.00            
ATOM  20141  HA1 GLY C 334    -173.351-141.545 -17.690  1.00  0.00            
ATOM  20142  HA2 GLY C 334    -174.627-142.327 -16.754  1.00  0.00            
ATOM  20143  C   GLY C 334    -174.888-142.396 -18.885  1.00  0.00            
ATOM  20144  O   GLY C 334    -174.390-142.508 -20.002  1.00  0.00            
ATOM  20145  N   THR C 335    -176.194-142.209 -18.683  1.00  0.00            
ATOM  20146  H   THR C 335    -176.511-142.129 -17.731  1.00  0.00            
ATOM  20147  CA  THR C 335    -177.222-142.128 -19.743  1.00  0.00            
ATOM  20148  HA  THR C 335    -176.835-142.654 -20.615  1.00  0.00            
ATOM  20149  CB  THR C 335    -178.479-142.911 -19.309  1.00  0.00            
ATOM  20150  HB  THR C 335    -178.143-143.859 -18.890  1.00  0.00            
ATOM  20151  CG2 THR C 335    -179.313-142.213 -18.233  1.00  0.00            
ATOM  20152 1HG2 THR C 335    -180.129-142.873 -17.939  1.00  0.00            
ATOM  20153 2HG2 THR C 335    -178.697-142.000 -17.361  1.00  0.00            
ATOM  20154 3HG2 THR C 335    -179.731-141.286 -18.625  1.00  0.00            
ATOM  20155  OG1 THR C 335    -179.312-143.218 -20.395  1.00  0.00            
ATOM  20156  HG1 THR C 335    -179.364-144.209 -20.434  1.00  0.00            
ATOM  20157  C   THR C 335    -177.469-140.683 -20.229  1.00  0.00            
ATOM  20158  O   THR C 335    -178.518-140.335 -20.774  1.00  0.00            
ATOM  20159  N   ASP C 336    -176.497-139.788 -20.019  1.00  0.00            
ATOM  20160  H   ASP C 336    -175.631-140.101 -19.599  1.00  0.00            
ATOM  20161  CA  ASP C 336    -176.513-138.443 -20.595  1.00  0.00            
ATOM  20162  HA  ASP C 336    -177.532-138.065 -20.512  1.00  0.00            
ATOM  20163  CB  ASP C 336    -175.625-137.458 -19.808  1.00  0.00            
ATOM  20164  HB1 ASP C 336    -176.172-137.170 -18.909  1.00  0.00            
ATOM  20165  HB2 ASP C 336    -175.491-136.550 -20.398  1.00  0.00            
ATOM  20166  CG  ASP C 336    -174.258-137.988 -19.357  1.00  0.00            
ATOM  20167  OD1 ASP C 336    -173.229-137.425 -19.779  1.00  0.00            
ATOM  20168  OD2 ASP C 336    -174.216-138.850 -18.446  1.00  0.00            
ATOM  20169  C   ASP C 336    -176.184-138.462 -22.099  1.00  0.00            
ATOM  20170  O   ASP C 336    -175.441-139.307 -22.599  1.00  0.00            
ATOM  20171  N   GLY C 337    -176.759-137.509 -22.842  1.00  0.00            
ATOM  20172  H   GLY C 337    -177.327-136.824 -22.375  1.00  0.00            
ATOM  20173  CA  GLY C 337    -176.440-137.315 -24.257  1.00  0.00            
ATOM  20174  HA1 GLY C 337    -177.136-136.600 -24.694  1.00  0.00            
ATOM  20175  HA2 GLY C 337    -176.553-138.274 -24.763  1.00  0.00            
ATOM  20176  C   GLY C 337    -175.005-136.801 -24.469  1.00  0.00            
ATOM  20177  O   GLY C 337    -174.408-136.291 -23.524  1.00  0.00            
ATOM  20178  N   PRO C 338    -174.462-136.884 -25.703  1.00  0.00            
ATOM  20179  CD  PRO C 338    -175.103-137.455 -26.880  1.00  0.00            
ATOM  20180  HD1 PRO C 338    -175.916-136.802 -27.199  1.00  0.00            
ATOM  20181  HD2 PRO C 338    -175.474-138.461 -26.681  1.00  0.00            
ATOM  20182  CG  PRO C 338    -174.024-137.509 -27.963  1.00  0.00            
ATOM  20183  HG1 PRO C 338    -174.440-137.350 -28.958  1.00  0.00            
ATOM  20184  HG2 PRO C 338    -173.509-138.470 -27.912  1.00  0.00            
ATOM  20185  CB  PRO C 338    -173.071-136.384 -27.556  1.00  0.00            
ATOM  20186  HB1 PRO C 338    -173.484-135.423 -27.866  1.00  0.00            
ATOM  20187  HB2 PRO C 338    -172.065-136.510 -27.951  1.00  0.00            
ATOM  20188  CA  PRO C 338    -173.086-136.502 -26.035  1.00  0.00            
ATOM  20189  HA  PRO C 338    -172.440-137.329 -25.739  1.00  0.00            
ATOM  20190  C   PRO C 338    -172.580-135.217 -25.366  1.00  0.00            
ATOM  20191  O   PRO C 338    -173.220-134.166 -25.450  1.00  0.00            
ATOM  20192  N   CYS C 339    -171.440-135.327 -24.680  1.00  0.00            
ATOM  20193  H   CYS C 339    -170.899-136.174 -24.798  1.00  0.00            
ATOM  20194  CA  CYS C 339    -171.004-134.371 -23.664  1.00  0.00            
ATOM  20195  HA  CYS C 339    -171.404-133.390 -23.927  1.00  0.00            
ATOM  20196  CB  CYS C 339    -171.624-134.792 -22.315  1.00  0.00            
ATOM  20197  HB1 CYS C 339    -171.147-135.702 -21.945  1.00  0.00            
ATOM  20198  HB2 CYS C 339    -172.682-135.014 -22.460  1.00  0.00            
ATOM  20199  SG  CYS C 339    -171.503-133.461 -21.080  1.00  0.00            
ATOM  20200  HG  CYS C 339    -172.215-134.070 -20.114  1.00  0.00            
ATOM  20201  C   CYS C 339    -169.471-134.240 -23.579  1.00  0.00            
ATOM  20202  O   CYS C 339    -168.700-135.045 -24.104  1.00  0.00            
ATOM  20203  N   LYS C 340    -169.021-133.207 -22.863  1.00  0.00            
ATOM  20204  H   LYS C 340    -169.734-132.677 -22.379  1.00  0.00            
ATOM  20205  CA  LYS C 340    -167.622-132.896 -22.556  1.00  0.00            
ATOM  20206  HA  LYS C 340    -166.978-133.440 -23.242  1.00  0.00            
ATOM  20207  CB  LYS C 340    -167.440-131.392 -22.792  1.00  0.00            
ATOM  20208  HB1 LYS C 340    -168.214-130.861 -22.234  1.00  0.00            
ATOM  20209  HB2 LYS C 340    -167.599-131.197 -23.855  1.00  0.00            
ATOM  20210  CG  LYS C 340    -166.078-130.816 -22.384  1.00  0.00            
ATOM  20211  HG1 LYS C 340    -165.274-131.357 -22.886  1.00  0.00            
ATOM  20212  HG2 LYS C 340    -165.960-130.929 -21.305  1.00  0.00            
ATOM  20213  CD  LYS C 340    -166.024-129.326 -22.775  1.00  0.00            
ATOM  20214  HD1 LYS C 340    -167.039-128.966 -22.957  1.00  0.00            
ATOM  20215  HD2 LYS C 340    -165.473-129.215 -23.709  1.00  0.00            
ATOM  20216  CE  LYS C 340    -165.375-128.464 -21.683  1.00  0.00            
ATOM  20217  HE1 LYS C 340    -164.361-128.194 -21.987  1.00  0.00            
ATOM  20218  HE2 LYS C 340    -165.314-129.051 -20.762  1.00  0.00            
ATOM  20219  NZ  LYS C 340    -166.190-127.257 -21.421  1.00  0.00            
ATOM  20220  HZ1 LYS C 340    -165.814-126.688 -20.667  1.00  0.00            
ATOM  20221  HZ2 LYS C 340    -166.309-126.690 -22.259  1.00  0.00            
ATOM  20222  HZ3 LYS C 340    -167.121-127.552 -21.136  1.00  0.00            
ATOM  20223  C   LYS C 340    -167.282-133.373 -21.143  1.00  0.00            
ATOM  20224  O   LYS C 340    -167.935-132.977 -20.178  1.00  0.00            
ATOM  20225  N   VAL C 341    -166.267-134.226 -21.014  1.00  0.00            
ATOM  20226  H   VAL C 341    -165.679-134.408 -21.821  1.00  0.00            
ATOM  20227  CA  VAL C 341    -165.987-134.947 -19.763  1.00  0.00            
ATOM  20228  HA  VAL C 341    -166.949-135.137 -19.293  1.00  0.00            
ATOM  20229  CB  VAL C 341    -165.358-136.329 -20.026  1.00  0.00            
ATOM  20230  HB  VAL C 341    -164.439-136.201 -20.597  1.00  0.00            
ATOM  20231  CG1 VAL C 341    -165.028-137.076 -18.723  1.00  0.00            
ATOM  20232 1HG1 VAL C 341    -164.667-138.078 -18.948  1.00  0.00            
ATOM  20233 2HG1 VAL C 341    -164.247-136.554 -18.170  1.00  0.00            
ATOM  20234 3HG1 VAL C 341    -165.917-137.168 -18.102  1.00  0.00            
ATOM  20235  CG2 VAL C 341    -166.325-137.209 -20.828  1.00  0.00            
ATOM  20236 1HG2 VAL C 341    -165.901-138.203 -20.966  1.00  0.00            
ATOM  20237 2HG2 VAL C 341    -167.279-137.306 -20.307  1.00  0.00            
ATOM  20238 3HG2 VAL C 341    -166.497-136.777 -21.813  1.00  0.00            
ATOM  20239  C   VAL C 341    -165.121-134.100 -18.817  1.00  0.00            
ATOM  20240  O   VAL C 341    -164.079-133.591 -19.234  1.00  0.00            
ATOM  20241  N   PRO C 342    -165.493-133.962 -17.531  1.00  0.00            
ATOM  20242  CD  PRO C 342    -166.766-134.369 -16.950  1.00  0.00            
ATOM  20243  HD1 PRO C 342    -167.006-135.407 -17.177  1.00  0.00            
ATOM  20244  HD2 PRO C 342    -167.555-133.710 -17.316  1.00  0.00            
ATOM  20245  CG  PRO C 342    -166.611-134.205 -15.446  1.00  0.00            
ATOM  20246  HG1 PRO C 342    -166.205-135.125 -15.027  1.00  0.00            
ATOM  20247  HG2 PRO C 342    -167.553-133.949 -14.969  1.00  0.00            
ATOM  20248  CB  PRO C 342    -165.586-133.079 -15.334  1.00  0.00            
ATOM  20249  HB1 PRO C 342    -165.059-133.109 -14.380  1.00  0.00            
ATOM  20250  HB2 PRO C 342    -166.070-132.118 -15.457  1.00  0.00            
ATOM  20251  CA  PRO C 342    -164.659-133.301 -16.529  1.00  0.00            
ATOM  20252  HA  PRO C 342    -164.310-132.336 -16.898  1.00  0.00            
ATOM  20253  C   PRO C 342    -163.448-134.155 -16.141  1.00  0.00            
ATOM  20254  O   PRO C 342    -163.554-134.989 -15.246  1.00  0.00            
ATOM  20255  N   ALA C 343    -162.299-133.924 -16.775  1.00  0.00            
ATOM  20256  H   ALA C 343    -162.296-133.248 -17.525  1.00  0.00            
ATOM  20257  CA  ALA C 343    -161.008-134.491 -16.380  1.00  0.00            
ATOM  20258  HA  ALA C 343    -161.144-135.112 -15.493  1.00  0.00            
ATOM  20259  CB  ALA C 343    -160.485-135.394 -17.500  1.00  0.00            
ATOM  20260  HB1 ALA C 343    -159.551-135.860 -17.183  1.00  0.00            
ATOM  20261  HB2 ALA C 343    -161.216-136.175 -17.718  1.00  0.00            
ATOM  20262  HB3 ALA C 343    -160.304-134.802 -18.396  1.00  0.00            
ATOM  20263  C   ALA C 343    -160.010-133.381 -16.012  1.00  0.00            
ATOM  20264  O   ALA C 343    -159.973-132.334 -16.660  1.00  0.00            
ATOM  20265  N   GLN C 344    -159.213-133.615 -14.970  1.00  0.00            
ATOM  20266  H   GLN C 344    -159.321-134.497 -14.477  1.00  0.00            
ATOM  20267  CA  GLN C 344    -158.372-132.617 -14.308  1.00  0.00            
ATOM  20268  HA  GLN C 344    -158.097-131.847 -15.030  1.00  0.00            
ATOM  20269  CB  GLN C 344    -159.229-131.979 -13.192  1.00  0.00            
ATOM  20270  HB1 GLN C 344    -159.630-132.778 -12.572  1.00  0.00            
ATOM  20271  HB2 GLN C 344    -160.083-131.482 -13.657  1.00  0.00            
ATOM  20272  CG  GLN C 344    -158.546-130.965 -12.259  1.00  0.00            
ATOM  20273  HG1 GLN C 344    -157.687-131.412 -11.761  1.00  0.00            
ATOM  20274  HG2 GLN C 344    -159.262-130.698 -11.482  1.00  0.00            
ATOM  20275  CD  GLN C 344    -158.112-129.694 -12.976  1.00  0.00            
ATOM  20276  OE1 GLN C 344    -157.361-129.714 -13.938  1.00  0.00            
ATOM  20277  NE2 GLN C 344    -158.586-128.541 -12.557  1.00  0.00            
ATOM  20278 1HE2 GLN C 344    -159.162-128.494 -11.735  1.00  0.00            
ATOM  20279 2HE2 GLN C 344    -158.259-127.728 -13.042  1.00  0.00            
ATOM  20280  C   GLN C 344    -157.075-133.249 -13.769  1.00  0.00            
ATOM  20281  O   GLN C 344    -157.035-134.439 -13.449  1.00  0.00            
ATOM  20282  N   MET C 345    -156.029-132.431 -13.635  1.00  0.00            
ATOM  20283  H   MET C 345    -156.162-131.456 -13.888  1.00  0.00            
ATOM  20284  CA  MET C 345    -154.791-132.745 -12.913  1.00  0.00            
ATOM  20285  HA  MET C 345    -154.890-133.712 -12.419  1.00  0.00            
ATOM  20286  CB  MET C 345    -153.624-132.833 -13.911  1.00  0.00            
ATOM  20287  HB1 MET C 345    -153.614-131.937 -14.534  1.00  0.00            
ATOM  20288  HB2 MET C 345    -153.791-133.692 -14.556  1.00  0.00            
ATOM  20289  CG  MET C 345    -152.244-132.976 -13.260  1.00  0.00            
ATOM  20290  HG1 MET C 345    -151.989-132.021 -12.803  1.00  0.00            
ATOM  20291  HG2 MET C 345    -151.506-133.174 -14.036  1.00  0.00            
ATOM  20292  SD  MET C 345    -152.091-134.236 -11.970  1.00  0.00            
ATOM  20293  CE  MET C 345    -152.275-135.787 -12.871  1.00  0.00            
ATOM  20294  HE1 MET C 345    -152.250-136.611 -12.159  1.00  0.00            
ATOM  20295  HE2 MET C 345    -153.227-135.794 -13.402  1.00  0.00            
ATOM  20296  HE3 MET C 345    -151.450-135.902 -13.570  1.00  0.00            
ATOM  20297  C   MET C 345    -154.574-131.679 -11.833  1.00  0.00            
ATOM  20298  O   MET C 345    -154.642-130.488 -12.138  1.00  0.00            
ATOM  20299  N   ALA C 346    -154.359-132.092 -10.582  1.00  0.00            
ATOM  20300  H   ALA C 346    -154.290-133.092 -10.411  1.00  0.00            
ATOM  20301  CA  ALA C 346    -154.353-131.210  -9.413  1.00  0.00            
ATOM  20302  HA  ALA C 346    -154.314-130.177  -9.752  1.00  0.00            
ATOM  20303  CB  ALA C 346    -155.674-131.401  -8.660  1.00  0.00            
ATOM  20304  HB1 ALA C 346    -155.746-130.667  -7.857  1.00  0.00            
ATOM  20305  HB2 ALA C 346    -156.509-131.266  -9.345  1.00  0.00            
ATOM  20306  HB3 ALA C 346    -155.716-132.403  -8.230  1.00  0.00            
ATOM  20307  C   ALA C 346    -153.139-131.427  -8.493  1.00  0.00            
ATOM  20308  O   ALA C 346    -152.628-132.544  -8.366  1.00  0.00            
ATOM  20309  N   VAL C 347    -152.688-130.353  -7.838  1.00  0.00            
ATOM  20310  H   VAL C 347    -153.177-129.479  -7.975  1.00  0.00            
ATOM  20311  CA  VAL C 347    -151.670-130.391  -6.775  1.00  0.00            
ATOM  20312  HA  VAL C 347    -151.081-131.303  -6.887  1.00  0.00            
ATOM  20313  CB  VAL C 347    -150.657-129.231  -6.898  1.00  0.00            
ATOM  20314  HB  VAL C 347    -150.105-129.393  -7.823  1.00  0.00            
ATOM  20315  CG1 VAL C 347    -151.268-127.824  -6.999  1.00  0.00            
ATOM  20316 1HG1 VAL C 347    -150.474-127.095  -7.156  1.00  0.00            
ATOM  20317 2HG1 VAL C 347    -151.960-127.768  -7.837  1.00  0.00            
ATOM  20318 3HG1 VAL C 347    -151.794-127.569  -6.080  1.00  0.00            
ATOM  20319  CG2 VAL C 347    -149.621-129.267  -5.769  1.00  0.00            
ATOM  20320 1HG2 VAL C 347    -148.841-128.531  -5.957  1.00  0.00            
ATOM  20321 2HG2 VAL C 347    -150.093-129.043  -4.811  1.00  0.00            
ATOM  20322 3HG2 VAL C 347    -149.163-130.256  -5.719  1.00  0.00            
ATOM  20323  C   VAL C 347    -152.382-130.494  -5.425  1.00  0.00            
ATOM  20324  O   VAL C 347    -152.764-129.496  -4.817  1.00  0.00            
ATOM  20325  N   ASP C 348    -152.632-131.735  -5.006  1.00  0.00            
ATOM  20326  H   ASP C 348    -152.289-132.496  -5.569  1.00  0.00            
ATOM  20327  CA  ASP C 348    -153.562-132.070  -3.922  1.00  0.00            
ATOM  20328  HA  ASP C 348    -153.694-133.142  -3.978  1.00  0.00            
ATOM  20329  CB  ASP C 348    -152.850-131.840  -2.566  1.00  0.00            
ATOM  20330  HB1 ASP C 348    -152.411-130.845  -2.532  1.00  0.00            
ATOM  20331  HB2 ASP C 348    -152.027-132.552  -2.482  1.00  0.00            
ATOM  20332  CG  ASP C 348    -153.781-132.032  -1.373  1.00  0.00            
ATOM  20333  OD1 ASP C 348    -154.313-133.157  -1.236  1.00  0.00            
ATOM  20334  OD2 ASP C 348    -154.189-131.000  -0.794  1.00  0.00            
ATOM  20335  C   ASP C 348    -154.996-131.475  -4.140  1.00  0.00            
ATOM  20336  O   ASP C 348    -155.351-131.056  -5.246  1.00  0.00            
ATOM  20337  N   MET C 349    -155.886-131.525  -3.141  1.00  0.00            
ATOM  20338  H   MET C 349    -155.565-131.915  -2.258  1.00  0.00            
ATOM  20339  CA  MET C 349    -157.284-131.080  -3.196  1.00  0.00            
ATOM  20340  HA  MET C 349    -157.549-130.839  -4.225  1.00  0.00            
ATOM  20341  CB  MET C 349    -158.182-132.237  -2.728  1.00  0.00            
ATOM  20342  HB1 MET C 349    -159.188-131.860  -2.544  1.00  0.00            
ATOM  20343  HB2 MET C 349    -157.795-132.628  -1.785  1.00  0.00            
ATOM  20344  CG  MET C 349    -158.258-133.376  -3.755  1.00  0.00            
ATOM  20345  HG1 MET C 349    -158.019-134.312  -3.248  1.00  0.00            
ATOM  20346  HG2 MET C 349    -157.497-133.210  -4.515  1.00  0.00            
ATOM  20347  SD  MET C 349    -159.856-133.581  -4.598  1.00  0.00            
ATOM  20348  CE  MET C 349    -160.867-134.143  -3.205  1.00  0.00            
ATOM  20349  HE1 MET C 349    -161.873-134.365  -3.557  1.00  0.00            
ATOM  20350  HE2 MET C 349    -160.426-135.044  -2.776  1.00  0.00            
ATOM  20351  HE3 MET C 349    -160.914-133.365  -2.443  1.00  0.00            
ATOM  20352  C   MET C 349    -157.584-129.820  -2.367  1.00  0.00            
ATOM  20353  O   MET C 349    -158.672-129.266  -2.533  1.00  0.00            
ATOM  20354  N   GLN C 350    -156.670-129.361  -1.500  1.00  0.00            
ATOM  20355  H   GLN C 350    -155.796-129.881  -1.420  1.00  0.00            
ATOM  20356  CA  GLN C 350    -156.904-128.309  -0.489  1.00  0.00            
ATOM  20357  HA  GLN C 350    -157.562-128.740   0.266  1.00  0.00            
ATOM  20358  CB  GLN C 350    -155.573-127.976   0.217  1.00  0.00            
ATOM  20359  HB1 GLN C 350    -155.081-128.909   0.491  1.00  0.00            
ATOM  20360  HB2 GLN C 350    -155.812-127.467   1.152  1.00  0.00            
ATOM  20361  CG  GLN C 350    -154.564-127.087  -0.539  1.00  0.00            
ATOM  20362  HG1 GLN C 350    -153.623-127.092   0.012  1.00  0.00            
ATOM  20363  HG2 GLN C 350    -154.934-126.062  -0.543  1.00  0.00            
ATOM  20364  CD  GLN C 350    -154.273-127.494  -1.983  1.00  0.00            
ATOM  20365  OE1 GLN C 350    -154.604-126.785  -2.920  1.00  0.00            
ATOM  20366  NE2 GLN C 350    -153.706-128.645  -2.231  1.00  0.00            
ATOM  20367 1HE2 GLN C 350    -153.592-129.349  -1.501  1.00  0.00            
ATOM  20368 2HE2 GLN C 350    -153.458-128.854  -3.196  1.00  0.00            
ATOM  20369  C   GLN C 350    -157.618-127.040  -1.002  1.00  0.00            
ATOM  20370  O   GLN C 350    -158.471-126.478  -0.318  1.00  0.00            
ATOM  20371  N   THR C 351    -157.327-126.603  -2.227  1.00  0.00            
ATOM  20372  H   THR C 351    -156.507-126.999  -2.677  1.00  0.00            
ATOM  20373  CA  THR C 351    -158.153-125.701  -3.043  1.00  0.00            
ATOM  20374  HA  THR C 351    -159.200-125.859  -2.785  1.00  0.00            
ATOM  20375  CB  THR C 351    -157.824-124.220  -2.770  1.00  0.00            
ATOM  20376  HB  THR C 351    -156.796-124.006  -3.064  1.00  0.00            
ATOM  20377  CG2 THR C 351    -158.778-123.245  -3.466  1.00  0.00            
ATOM  20378 1HG2 THR C 351    -158.550-122.229  -3.146  1.00  0.00            
ATOM  20379 2HG2 THR C 351    -158.658-123.296  -4.547  1.00  0.00            
ATOM  20380 3HG2 THR C 351    -159.809-123.480  -3.203  1.00  0.00            
ATOM  20381  OG1 THR C 351    -157.982-123.944  -1.395  1.00  0.00            
ATOM  20382  HG1 THR C 351    -158.143-124.786  -0.939  1.00  0.00            
ATOM  20383  C   THR C 351    -157.979-126.118  -4.510  1.00  0.00            
ATOM  20384  O   THR C 351    -157.474-125.361  -5.335  1.00  0.00            
ATOM  20385  N   LEU C 352    -158.337-127.383  -4.785  1.00  0.00            
ATOM  20386  H   LEU C 352    -158.677-127.910  -3.986  1.00  0.00            
ATOM  20387  CA  LEU C 352    -158.217-128.156  -6.038  1.00  0.00            
ATOM  20388  HA  LEU C 352    -157.364-128.828  -5.919  1.00  0.00            
ATOM  20389  CB  LEU C 352    -159.489-129.028  -6.155  1.00  0.00            
ATOM  20390  HB1 LEU C 352    -160.319-128.410  -6.502  1.00  0.00            
ATOM  20391  HB2 LEU C 352    -159.747-129.379  -5.154  1.00  0.00            
ATOM  20392  CG  LEU C 352    -159.374-130.285  -7.042  1.00  0.00            
ATOM  20393  HG  LEU C 352    -158.601-130.936  -6.633  1.00  0.00            
ATOM  20394  CD1 LEU C 352    -160.711-131.031  -7.006  1.00  0.00            
ATOM  20395 1HD1 LEU C 352    -160.613-131.976  -7.537  1.00  0.00            
ATOM  20396 2HD1 LEU C 352    -160.983-131.237  -5.972  1.00  0.00            
ATOM  20397 3HD1 LEU C 352    -161.488-130.425  -7.471  1.00  0.00            
ATOM  20398  CD2 LEU C 352    -159.062-130.017  -8.516  1.00  0.00            
ATOM  20399 1HD2 LEU C 352    -159.088-130.954  -9.070  1.00  0.00            
ATOM  20400 2HD2 LEU C 352    -159.791-129.320  -8.929  1.00  0.00            
ATOM  20401 3HD2 LEU C 352    -158.064-129.595  -8.612  1.00  0.00            
ATOM  20402  C   LEU C 352    -157.961-127.298  -7.298  1.00  0.00            
ATOM  20403  O   LEU C 352    -158.884-126.893  -8.008  1.00  0.00            
ATOM  20404  N   THR C 353    -156.682-127.043  -7.578  1.00  0.00            
ATOM  20405  H   THR C 353    -155.982-127.420  -6.955  1.00  0.00            
ATOM  20406  CA  THR C 353    -156.222-126.111  -8.621  1.00  0.00            
ATOM  20407  HA  THR C 353    -157.084-125.561  -8.990  1.00  0.00            
ATOM  20408  CB  THR C 353    -155.267-125.079  -7.993  1.00  0.00            
ATOM  20409  HB  THR C 353    -154.593-125.585  -7.300  1.00  0.00            
ATOM  20410  CG2 THR C 353    -154.424-124.261  -8.973  1.00  0.00            
ATOM  20411 1HG2 THR C 353    -153.818-123.551  -8.409  1.00  0.00            
ATOM  20412 2HG2 THR C 353    -153.753-124.912  -9.533  1.00  0.00            
ATOM  20413 3HG2 THR C 353    -155.064-123.707  -9.656  1.00  0.00            
ATOM  20414  OG1 THR C 353    -156.043-124.137  -7.292  1.00  0.00            
ATOM  20415  HG1 THR C 353    -156.510-124.599  -6.570  1.00  0.00            
ATOM  20416  C   THR C 353    -155.578-126.871  -9.789  1.00  0.00            
ATOM  20417  O   THR C 353    -154.799-127.794  -9.536  1.00  0.00            
ATOM  20418  N   PRO C 354    -155.871-126.513 -11.061  1.00  0.00            
ATOM  20419  CD  PRO C 354    -156.766-125.447 -11.492  1.00  0.00            
ATOM  20420  HD1 PRO C 354    -156.685-124.559 -10.866  1.00  0.00            
ATOM  20421  HD2 PRO C 354    -157.793-125.814 -11.485  1.00  0.00            
ATOM  20422  CG  PRO C 354    -156.344-125.106 -12.918  1.00  0.00            
ATOM  20423  HG1 PRO C 354    -155.510-124.402 -12.895  1.00  0.00            
ATOM  20424  HG2 PRO C 354    -157.172-124.703 -13.501  1.00  0.00            
ATOM  20425  CB  PRO C 354    -155.867-126.452 -13.460  1.00  0.00            
ATOM  20426  HB1 PRO C 354    -155.143-126.325 -14.267  1.00  0.00            
ATOM  20427  HB2 PRO C 354    -156.719-127.025 -13.821  1.00  0.00            
ATOM  20428  CA  PRO C 354    -155.253-127.138 -12.232  1.00  0.00            
ATOM  20429  HA  PRO C 354    -155.501-128.198 -12.254  1.00  0.00            
ATOM  20430  C   PRO C 354    -153.729-126.975 -12.235  1.00  0.00            
ATOM  20431  O   PRO C 354    -153.218-125.868 -12.066  1.00  0.00            
ATOM  20432  N   VAL C 355    -153.007-128.065 -12.491  1.00  0.00            
ATOM  20433  H   VAL C 355    -153.497-128.950 -12.598  1.00  0.00            
ATOM  20434  CA  VAL C 355    -151.537-128.090 -12.534  1.00  0.00            
ATOM  20435  HA  VAL C 355    -151.193-127.079 -12.751  1.00  0.00            
ATOM  20436  CB  VAL C 355    -150.995-128.475 -11.142  1.00  0.00            
ATOM  20437  HB  VAL C 355    -151.575-127.937 -10.390  1.00  0.00            
ATOM  20438  CG1 VAL C 355    -151.141-129.969 -10.859  1.00  0.00            
ATOM  20439 1HG1 VAL C 355    -150.793-130.192  -9.853  1.00  0.00            
ATOM  20440 2HG1 VAL C 355    -152.185-130.253 -10.945  1.00  0.00            
ATOM  20441 3HG1 VAL C 355    -150.562-130.563 -11.559  1.00  0.00            
ATOM  20442  CG2 VAL C 355    -149.537-128.048 -10.951  1.00  0.00            
ATOM  20443 1HG2 VAL C 355    -149.229-128.266  -9.928  1.00  0.00            
ATOM  20444 2HG2 VAL C 355    -148.892-128.588 -11.636  1.00  0.00            
ATOM  20445 3HG2 VAL C 355    -149.444-126.975 -11.118  1.00  0.00            
ATOM  20446  C   VAL C 355    -151.025-128.991 -13.667  1.00  0.00            
ATOM  20447  O   VAL C 355    -151.738-129.867 -14.157  1.00  0.00            
ATOM  20448  N   GLY C 356    -149.789-128.769 -14.125  1.00  0.00            
ATOM  20449  H   GLY C 356    -149.260-128.013 -13.722  1.00  0.00            
ATOM  20450  CA  GLY C 356    -149.283-129.408 -15.344  1.00  0.00            
ATOM  20451  HA1 GLY C 356    -149.409-130.488 -15.258  1.00  0.00            
ATOM  20452  HA2 GLY C 356    -148.225-129.191 -15.476  1.00  0.00            
ATOM  20453  C   GLY C 356    -150.052-128.905 -16.571  1.00  0.00            
ATOM  20454  O   GLY C 356    -150.294-127.704 -16.694  1.00  0.00            
ATOM  20455  N   ARG C 357    -150.452-129.803 -17.480  1.00  0.00            
ATOM  20456  H   ARG C 357    -150.132-130.761 -17.359  1.00  0.00            
ATOM  20457  CA  ARG C 357    -151.451-129.510 -18.530  1.00  0.00            
ATOM  20458  HA  ARG C 357    -152.198-128.847 -18.089  1.00  0.00            
ATOM  20459  CB  ARG C 357    -150.800-128.749 -19.709  1.00  0.00            
ATOM  20460  HB1 ARG C 357    -150.369-127.822 -19.331  1.00  0.00            
ATOM  20461  HB2 ARG C 357    -151.574-128.484 -20.432  1.00  0.00            
ATOM  20462  CG  ARG C 357    -149.703-129.549 -20.428  1.00  0.00            
ATOM  20463  HG1 ARG C 357    -150.162-130.359 -20.996  1.00  0.00            
ATOM  20464  HG2 ARG C 357    -149.040-129.978 -19.680  1.00  0.00            
ATOM  20465  CD  ARG C 357    -148.864-128.688 -21.385  1.00  0.00            
ATOM  20466  HD1 ARG C 357    -148.329-127.924 -20.817  1.00  0.00            
ATOM  20467  HD2 ARG C 357    -149.536-128.186 -22.084  1.00  0.00            
ATOM  20468  NE  ARG C 357    -147.911-129.522 -22.148  1.00  0.00            
ATOM  20469  HE  ARG C 357    -148.157-129.723 -23.102  1.00  0.00            
ATOM  20470  CZ  ARG C 357    -146.901-130.216 -21.650  1.00  0.00            
ATOM  20471  NH1 ARG C 357    -146.439-130.002 -20.448  1.00  0.00            
ATOM  20472 1HH1 ARG C 357    -146.875-129.307 -19.875  1.00  0.00            
ATOM  20473 2HH1 ARG C 357    -145.846-130.697 -19.993  1.00  0.00            
ATOM  20474  NH2 ARG C 357    -146.375-131.176 -22.355  1.00  0.00            
ATOM  20475 1HH2 ARG C 357    -146.751-131.427 -23.248  1.00  0.00            
ATOM  20476 2HH2 ARG C 357    -145.805-131.878 -21.875  1.00  0.00            
ATOM  20477  C   ARG C 357    -152.188-130.763 -19.011  1.00  0.00            
ATOM  20478  O   ARG C 357    -151.558-131.770 -19.319  1.00  0.00            
ATOM  20479  N   LEU C 358    -153.508-130.676 -19.161  1.00  0.00            
ATOM  20480  H   LEU C 358    -153.952-129.815 -18.887  1.00  0.00            
ATOM  20481  CA  LEU C 358    -154.306-131.610 -19.967  1.00  0.00            
ATOM  20482  HA  LEU C 358    -154.004-132.633 -19.748  1.00  0.00            
ATOM  20483  CB  LEU C 358    -155.784-131.415 -19.576  1.00  0.00            
ATOM  20484  HB1 LEU C 358    -156.044-130.371 -19.762  1.00  0.00            
ATOM  20485  HB2 LEU C 358    -155.887-131.594 -18.504  1.00  0.00            
ATOM  20486  CG  LEU C 358    -156.803-132.298 -20.318  1.00  0.00            
ATOM  20487  HG  LEU C 358    -156.681-132.178 -21.395  1.00  0.00            
ATOM  20488  CD1 LEU C 358    -156.667-133.778 -19.963  1.00  0.00            
ATOM  20489 1HD1 LEU C 358    -157.434-134.354 -20.478  1.00  0.00            
ATOM  20490 2HD1 LEU C 358    -155.696-134.149 -20.280  1.00  0.00            
ATOM  20491 3HD1 LEU C 358    -156.773-133.919 -18.887  1.00  0.00            
ATOM  20492  CD2 LEU C 358    -158.214-131.851 -19.939  1.00  0.00            
ATOM  20493 1HD2 LEU C 358    -158.948-132.471 -20.444  1.00  0.00            
ATOM  20494 2HD2 LEU C 358    -158.360-131.940 -18.861  1.00  0.00            
ATOM  20495 3HD2 LEU C 358    -158.366-130.813 -20.233  1.00  0.00            
ATOM  20496  C   LEU C 358    -154.039-131.321 -21.455  1.00  0.00            
ATOM  20497  O   LEU C 358    -154.083-130.154 -21.845  1.00  0.00            
ATOM  20498  N   ILE C 359    -153.739-132.336 -22.279  1.00  0.00            
ATOM  20499  H   ILE C 359    -153.721-133.286 -21.914  1.00  0.00            
ATOM  20500  CA  ILE C 359    -153.226-132.110 -23.650  1.00  0.00            
ATOM  20501  HA  ILE C 359    -153.294-131.041 -23.847  1.00  0.00            
ATOM  20502  CB  ILE C 359    -151.711-132.427 -23.708  1.00  0.00            
ATOM  20503  HB  ILE C 359    -151.259-131.965 -22.828  1.00  0.00            
ATOM  20504  CG2 ILE C 359    -151.432-133.930 -23.626  1.00  0.00            
ATOM  20505 1HG2 ILE C 359    -150.363-134.128 -23.578  1.00  0.00            
ATOM  20506 2HG2 ILE C 359    -151.885-134.353 -22.735  1.00  0.00            
ATOM  20507 3HG2 ILE C 359    -151.830-134.427 -24.511  1.00  0.00            
ATOM  20508  CG1 ILE C 359    -151.030-131.794 -24.943  1.00  0.00            
ATOM  20509 1HG1 ILE C 359    -151.367-130.761 -25.040  1.00  0.00            
ATOM  20510 2HG1 ILE C 359    -151.322-132.334 -25.844  1.00  0.00            
ATOM  20511  CD  ILE C 359    -149.498-131.781 -24.863  1.00  0.00            
ATOM  20512  HD1 ILE C 359    -149.100-131.216 -25.706  1.00  0.00            
ATOM  20513  HD2 ILE C 359    -149.180-131.312 -23.934  1.00  0.00            
ATOM  20514  HD3 ILE C 359    -149.106-132.797 -24.913  1.00  0.00            
ATOM  20515  C   ILE C 359    -154.083-132.721 -24.778  1.00  0.00            
ATOM  20516  O   ILE C 359    -153.888-132.379 -25.940  1.00  0.00            
ATOM  20517  N   THR C 360    -155.141-133.479 -24.461  1.00  0.00            
ATOM  20518  H   THR C 360    -155.212-133.805 -23.504  1.00  0.00            
ATOM  20519  CA  THR C 360    -156.130-134.057 -25.410  1.00  0.00            
ATOM  20520  HA  THR C 360    -155.572-134.661 -26.126  1.00  0.00            
ATOM  20521  CB  THR C 360    -157.121-134.984 -24.663  1.00  0.00            
ATOM  20522  HB  THR C 360    -158.029-134.426 -24.432  1.00  0.00            
ATOM  20523  CG2 THR C 360    -157.495-136.237 -25.454  1.00  0.00            
ATOM  20524 1HG2 THR C 360    -158.222-136.827 -24.895  1.00  0.00            
ATOM  20525 2HG2 THR C 360    -157.945-135.958 -26.407  1.00  0.00            
ATOM  20526 3HG2 THR C 360    -156.606-136.840 -25.641  1.00  0.00            
ATOM  20527  OG1 THR C 360    -156.596-135.448 -23.441  1.00  0.00            
ATOM  20528  HG1 THR C 360    -157.284-135.970 -23.022  1.00  0.00            
ATOM  20529  C   THR C 360    -156.959-133.037 -26.230  1.00  0.00            
ATOM  20530  O   THR C 360    -157.946-133.408 -26.865  1.00  0.00            
ATOM  20531  N   ALA C 361    -156.615-131.745 -26.193  1.00  0.00            
ATOM  20532  H   ALA C 361    -155.706-131.559 -25.792  1.00  0.00            
ATOM  20533  CA  ALA C 361    -157.386-130.568 -26.623  1.00  0.00            
ATOM  20534  HA  ALA C 361    -156.794-129.697 -26.337  1.00  0.00            
ATOM  20535  CB  ALA C 361    -157.493-130.526 -28.155  1.00  0.00            
ATOM  20536  HB1 ALA C 361    -157.915-129.570 -28.464  1.00  0.00            
ATOM  20537  HB2 ALA C 361    -156.503-130.637 -28.601  1.00  0.00            
ATOM  20538  HB3 ALA C 361    -158.141-131.327 -28.509  1.00  0.00            
ATOM  20539  C   ALA C 361    -158.747-130.383 -25.918  1.00  0.00            
ATOM  20540  O   ALA C 361    -159.006-129.317 -25.363  1.00  0.00            
ATOM  20541  N   ASN C 362    -159.630-131.384 -25.934  1.00  0.00            
ATOM  20542  H   ASN C 362    -159.373-132.220 -26.452  1.00  0.00            
ATOM  20543  CA  ASN C 362    -160.809-131.477 -25.069  1.00  0.00            
ATOM  20544  HA  ASN C 362    -160.494-131.169 -24.074  1.00  0.00            
ATOM  20545  CB  ASN C 362    -161.956-130.514 -25.481  1.00  0.00            
ATOM  20546  HB1 ASN C 362    -161.841-129.599 -24.900  1.00  0.00            
ATOM  20547  HB2 ASN C 362    -162.914-130.952 -25.198  1.00  0.00            
ATOM  20548  CG  ASN C 362    -162.040-130.093 -26.942  1.00  0.00            
ATOM  20549  OD1 ASN C 362    -162.941-130.457 -27.682  1.00  0.00            
ATOM  20550  ND2 ASN C 362    -161.173-129.209 -27.380  1.00  0.00            
ATOM  20551 1HD2 ASN C 362    -160.452-128.878 -26.749  1.00  0.00            
ATOM  20552 2HD2 ASN C 362    -161.250-128.905 -28.331  1.00  0.00            
ATOM  20553  C   ASN C 362    -161.299-132.942 -25.000  1.00  0.00            
ATOM  20554  O   ASN C 362    -161.599-133.512 -26.048  1.00  0.00            
ATOM  20555  N   PRO C 363    -161.390-133.557 -23.802  1.00  0.00            
ATOM  20556  CD  PRO C 363    -160.897-133.056 -22.525  1.00  0.00            
ATOM  20557  HD1 PRO C 363    -161.330-132.084 -22.284  1.00  0.00            
ATOM  20558  HD2 PRO C 363    -159.809-132.989 -22.564  1.00  0.00            
ATOM  20559  CG  PRO C 363    -161.312-134.075 -21.467  1.00  0.00            
ATOM  20560  HG1 PRO C 363    -162.269-133.781 -21.040  1.00  0.00            
ATOM  20561  HG2 PRO C 363    -160.561-134.181 -20.686  1.00  0.00            
ATOM  20562  CB  PRO C 363    -161.481-135.366 -22.259  1.00  0.00            
ATOM  20563  HB1 PRO C 363    -162.194-136.026 -21.772  1.00  0.00            
ATOM  20564  HB2 PRO C 363    -160.514-135.859 -22.370  1.00  0.00            
ATOM  20565  CA  PRO C 363    -161.975-134.887 -23.627  1.00  0.00            
ATOM  20566  HA  PRO C 363    -161.601-135.565 -24.395  1.00  0.00            
ATOM  20567  C   PRO C 363    -163.508-134.827 -23.718  1.00  0.00            
ATOM  20568  O   PRO C 363    -164.156-134.023 -23.041  1.00  0.00            
ATOM  20569  N   VAL C 364    -164.089-135.670 -24.569  1.00  0.00            
ATOM  20570  H   VAL C 364    -163.519-136.367 -25.029  1.00  0.00            
ATOM  20571  CA  VAL C 364    -165.515-135.674 -24.933  1.00  0.00            
ATOM  20572  HA  VAL C 364    -166.106-135.320 -24.090  1.00  0.00            
ATOM  20573  CB  VAL C 364    -165.795-134.760 -26.143  1.00  0.00            
ATOM  20574  HB  VAL C 364    -166.864-134.794 -26.356  1.00  0.00            
ATOM  20575  CG1 VAL C 364    -165.429-133.292 -25.876  1.00  0.00            
ATOM  20576 1HG1 VAL C 364    -165.916-132.656 -26.609  1.00  0.00            
ATOM  20577 2HG1 VAL C 364    -165.785-132.989 -24.898  1.00  0.00            
ATOM  20578 3HG1 VAL C 364    -164.351-133.149 -25.925  1.00  0.00            
ATOM  20579  CG2 VAL C 364    -165.043-135.229 -27.395  1.00  0.00            
ATOM  20580 1HG2 VAL C 364    -165.367-134.637 -28.237  1.00  0.00            
ATOM  20581 2HG2 VAL C 364    -163.967-135.123 -27.261  1.00  0.00            
ATOM  20582 3HG2 VAL C 364    -165.278-136.268 -27.627  1.00  0.00            
ATOM  20583  C   VAL C 364    -166.000-137.087 -25.260  1.00  0.00            
ATOM  20584  O   VAL C 364    -165.191-137.983 -25.506  1.00  0.00            
ATOM  20585  N   ILE C 365    -167.319-137.266 -25.294  1.00  0.00            
ATOM  20586  H   ILE C 365    -167.914-136.467 -25.091  1.00  0.00            
ATOM  20587  CA  ILE C 365    -168.003-138.536 -25.552  1.00  0.00            
ATOM  20588  HA  ILE C 365    -167.306-139.224 -26.031  1.00  0.00            
ATOM  20589  CB  ILE C 365    -168.462-139.175 -24.217  1.00  0.00            
ATOM  20590  HB  ILE C 365    -169.130-140.001 -24.459  1.00  0.00            
ATOM  20591  CG2 ILE C 365    -167.231-139.755 -23.496  1.00  0.00            
ATOM  20592 1HG2 ILE C 365    -167.520-140.219 -22.558  1.00  0.00            
ATOM  20593 2HG2 ILE C 365    -166.754-140.506 -24.127  1.00  0.00            
ATOM  20594 3HG2 ILE C 365    -166.510-138.970 -23.277  1.00  0.00            
ATOM  20595  CG1 ILE C 365    -169.223-138.184 -23.299  1.00  0.00            
ATOM  20596 1HG1 ILE C 365    -169.975-137.655 -23.877  1.00  0.00            
ATOM  20597 2HG1 ILE C 365    -168.529-137.447 -22.897  1.00  0.00            
ATOM  20598  CD  ILE C 365    -169.962-138.833 -22.130  1.00  0.00            
ATOM  20599  HD1 ILE C 365    -170.502-138.061 -21.582  1.00  0.00            
ATOM  20600  HD2 ILE C 365    -170.687-139.550 -22.511  1.00  0.00            
ATOM  20601  HD3 ILE C 365    -169.265-139.326 -21.453  1.00  0.00            
ATOM  20602  C   ILE C 365    -169.174-138.329 -26.524  1.00  0.00            
ATOM  20603  O   ILE C 365    -170.003-137.444 -26.326  1.00  0.00            
ATOM  20604  N   THR C 366    -169.269-139.162 -27.566  1.00  0.00            
ATOM  20605  H   THR C 366    -168.553-139.861 -27.693  1.00  0.00            
ATOM  20606  CA  THR C 366    -170.379-139.125 -28.538  1.00  0.00            
ATOM  20607  HA  THR C 366    -171.214-138.604 -28.081  1.00  0.00            
ATOM  20608  CB  THR C 366    -170.026-138.379 -29.838  1.00  0.00            
ATOM  20609  HB  THR C 366    -169.429-139.031 -30.475  1.00  0.00            
ATOM  20610  CG2 THR C 366    -171.276-137.953 -30.611  1.00  0.00            
ATOM  20611 1HG2 THR C 366    -171.734-138.831 -31.069  1.00  0.00            
ATOM  20612 2HG2 THR C 366    -171.994-137.480 -29.951  1.00  0.00            
ATOM  20613 3HG2 THR C 366    -171.009-137.239 -31.387  1.00  0.00            
ATOM  20614  OG1 THR C 366    -169.247-137.228 -29.632  1.00  0.00            
ATOM  20615  HG1 THR C 366    -169.736-136.545 -29.132  1.00  0.00            
ATOM  20616  C   THR C 366    -170.856-140.540 -28.850  1.00  0.00            
ATOM  20617  O   THR C 366    -170.450-141.159 -29.828  1.00  0.00            
ATOM  20618  N   GLU C 367    -171.717-141.055 -27.980  1.00  0.00            
ATOM  20619  H   GLU C 367    -172.028-140.479 -27.212  1.00  0.00            
ATOM  20620  CA  GLU C 367    -172.274-142.409 -28.028  1.00  0.00            
ATOM  20621  HA  GLU C 367    -172.200-142.812 -29.040  1.00  0.00            
ATOM  20622  CB  GLU C 367    -171.451-143.306 -27.078  1.00  0.00            
ATOM  20623  HB1 GLU C 367    -172.089-144.066 -26.637  1.00  0.00            
ATOM  20624  HB2 GLU C 367    -171.062-142.706 -26.260  1.00  0.00            
ATOM  20625  CG  GLU C 367    -170.283-144.009 -27.783  1.00  0.00            
ATOM  20626  HG1 GLU C 367    -169.512-143.278 -28.035  1.00  0.00            
ATOM  20627  HG2 GLU C 367    -170.646-144.459 -28.711  1.00  0.00            
ATOM  20628  CD  GLU C 367    -169.712-145.110 -26.884  1.00  0.00            
ATOM  20629  OE1 GLU C 367    -168.725-144.845 -26.155  1.00  0.00            
ATOM  20630  OE2 GLU C 367    -170.328-146.202 -26.869  1.00  0.00            
ATOM  20631  C   GLU C 367    -173.777-142.377 -27.675  1.00  0.00            
ATOM  20632  O   GLU C 367    -174.380-141.304 -27.588  1.00  0.00            
ATOM  20633  N   SER C 368    -174.400-143.548 -27.513  1.00  0.00            
ATOM  20634  H   SER C 368    -173.849-144.398 -27.592  1.00  0.00            
ATOM  20635  CA  SER C 368    -175.805-143.698 -27.099  1.00  0.00            
ATOM  20636  HA  SER C 368    -176.079-142.848 -26.473  1.00  0.00            
ATOM  20637  CB  SER C 368    -176.702-143.687 -28.345  1.00  0.00            
ATOM  20638  HB1 SER C 368    -176.497-144.575 -28.946  1.00  0.00            
ATOM  20639  HB2 SER C 368    -176.481-142.800 -28.940  1.00  0.00            
ATOM  20640  OG  SER C 368    -178.069-143.666 -27.989  1.00  0.00            
ATOM  20641  HG  SER C 368    -178.196-144.415 -27.382  1.00  0.00            
ATOM  20642  C   SER C 368    -175.998-144.968 -26.250  1.00  0.00            
ATOM  20643  O   SER C 368    -177.013-145.651 -26.372  1.00  0.00            
ATOM  20644  N   THR C 369    -174.977-145.317 -25.459  1.00  0.00            
ATOM  20645  H   THR C 369    -174.182-144.698 -25.444  1.00  0.00            
ATOM  20646  CA  THR C 369    -174.703-146.701 -25.019  1.00  0.00            
ATOM  20647  HA  THR C 369    -175.442-147.366 -25.465  1.00  0.00            
ATOM  20648  CB  THR C 369    -173.305-147.134 -25.524  1.00  0.00            
ATOM  20649  HB  THR C 369    -172.565-146.875 -24.768  1.00  0.00            
ATOM  20650  CG2 THR C 369    -173.214-148.629 -25.820  1.00  0.00            
ATOM  20651 1HG2 THR C 369    -172.213-148.865 -26.183  1.00  0.00            
ATOM  20652 2HG2 THR C 369    -173.400-149.201 -24.912  1.00  0.00            
ATOM  20653 3HG2 THR C 369    -173.948-148.902 -26.578  1.00  0.00            
ATOM  20654  OG1 THR C 369    -172.952-146.473 -26.729  1.00  0.00            
ATOM  20655  HG1 THR C 369    -171.965-146.506 -26.791  1.00  0.00            
ATOM  20656  C   THR C 369    -174.795-146.904 -23.497  1.00  0.00            
ATOM  20657  O   THR C 369    -174.766-148.038 -23.034  1.00  0.00            
ATOM  20658  N   GLU C 370    -174.888-145.809 -22.734  1.00  0.00            
ATOM  20659  H   GLU C 370    -174.917-144.942 -23.243  1.00  0.00            
ATOM  20660  CA  GLU C 370    -175.026-145.659 -21.267  1.00  0.00            
ATOM  20661  HA  GLU C 370    -174.714-144.632 -21.095  1.00  0.00            
ATOM  20662  CB  GLU C 370    -176.497-145.660 -20.822  1.00  0.00            
ATOM  20663  HB1 GLU C 370    -177.029-144.930 -21.434  1.00  0.00            
ATOM  20664  HB2 GLU C 370    -176.533-145.314 -19.789  1.00  0.00            
ATOM  20665  CG  GLU C 370    -177.234-147.004 -20.907  1.00  0.00            
ATOM  20666  HG1 GLU C 370    -176.658-147.755 -20.361  1.00  0.00            
ATOM  20667  HG2 GLU C 370    -177.300-147.311 -21.952  1.00  0.00            
ATOM  20668  CD  GLU C 370    -178.654-146.908 -20.317  1.00  0.00            
ATOM  20669  OE1 GLU C 370    -179.263-145.812 -20.404  1.00  0.00            
ATOM  20670  OE2 GLU C 370    -179.132-147.929 -19.776  1.00  0.00            
ATOM  20671  C   GLU C 370    -174.084-146.422 -20.308  1.00  0.00            
ATOM  20672  O   GLU C 370    -173.987-146.039 -19.145  1.00  0.00            
ATOM  20673  N   ASN C 371    -173.297-147.394 -20.773  1.00  0.00            
ATOM  20674  H   ASN C 371    -173.507-147.745 -21.700  1.00  0.00            
ATOM  20675  CA  ASN C 371    -172.008-147.753 -20.178  1.00  0.00            
ATOM  20676  HA  ASN C 371    -171.720-146.966 -19.489  1.00  0.00            
ATOM  20677  CB  ASN C 371    -172.108-149.040 -19.343  1.00  0.00            
ATOM  20678  HB1 ASN C 371    -172.458-149.859 -19.971  1.00  0.00            
ATOM  20679  HB2 ASN C 371    -172.824-148.888 -18.535  1.00  0.00            
ATOM  20680  CG  ASN C 371    -170.759-149.402 -18.740  1.00  0.00            
ATOM  20681  OD1 ASN C 371    -170.428-149.092 -17.606  1.00  0.00            
ATOM  20682  ND2 ASN C 371    -169.887-150.014 -19.507  1.00  0.00            
ATOM  20683 1HD2 ASN C 371    -170.113-150.108 -20.492  1.00  0.00            
ATOM  20684 2HD2 ASN C 371    -168.968-150.167 -19.139  1.00  0.00            
ATOM  20685  C   ASN C 371    -170.937-147.799 -21.278  1.00  0.00            
ATOM  20686  O   ASN C 371    -170.742-148.822 -21.939  1.00  0.00            
ATOM  20687  N   SER C 372    -170.237-146.682 -21.452  1.00  0.00            
ATOM  20688  H   SER C 372    -170.455-145.898 -20.845  1.00  0.00            
ATOM  20689  CA  SER C 372    -169.428-146.387 -22.644  1.00  0.00            
ATOM  20690  HA  SER C 372    -169.204-147.322 -23.158  1.00  0.00            
ATOM  20691  CB  SER C 372    -170.250-145.543 -23.631  1.00  0.00            
ATOM  20692  HB1 SER C 372    -170.512-146.190 -24.464  1.00  0.00            
ATOM  20693  HB2 SER C 372    -169.634-144.732 -24.001  1.00  0.00            
ATOM  20694  OG  SER C 372    -171.456-144.998 -23.112  1.00  0.00            
ATOM  20695  HG  SER C 372    -171.374-144.035 -23.118  1.00  0.00            
ATOM  20696  C   SER C 372    -168.060-145.773 -22.286  1.00  0.00            
ATOM  20697  O   SER C 372    -167.742-145.644 -21.101  1.00  0.00            
ATOM  20698  N   LYS C 373    -167.178-145.478 -23.261  1.00  0.00            
ATOM  20699  H   LYS C 373    -167.504-145.480 -24.229  1.00  0.00            
ATOM  20700  CA  LYS C 373    -165.725-145.291 -23.000  1.00  0.00            
ATOM  20701  HA  LYS C 373    -165.578-145.200 -21.925  1.00  0.00            
ATOM  20702  CB  LYS C 373    -164.952-146.542 -23.461  1.00  0.00            
ATOM  20703  HB1 LYS C 373    -163.895-146.292 -23.551  1.00  0.00            
ATOM  20704  HB2 LYS C 373    -165.311-146.864 -24.441  1.00  0.00            
ATOM  20705  CG  LYS C 373    -165.105-147.681 -22.439  1.00  0.00            
ATOM  20706  HG1 LYS C 373    -166.149-147.996 -22.405  1.00  0.00            
ATOM  20707  HG2 LYS C 373    -164.836-147.301 -21.456  1.00  0.00            
ATOM  20708  CD  LYS C 373    -164.235-148.911 -22.736  1.00  0.00            
ATOM  20709  HD1 LYS C 373    -164.569-149.356 -23.675  1.00  0.00            
ATOM  20710  HD2 LYS C 373    -164.400-149.647 -21.946  1.00  0.00            
ATOM  20711  CE  LYS C 373    -162.729-148.624 -22.840  1.00  0.00            
ATOM  20712  HE1 LYS C 373    -162.540-148.022 -23.733  1.00  0.00            
ATOM  20713  HE2 LYS C 373    -162.205-149.576 -22.975  1.00  0.00            
ATOM  20714  NZ  LYS C 373    -162.180-147.934 -21.647  1.00  0.00            
ATOM  20715  HZ1 LYS C 373    -161.157-147.934 -21.698  1.00  0.00            
ATOM  20716  HZ2 LYS C 373    -162.516-146.987 -21.532  1.00  0.00            
ATOM  20717  HZ3 LYS C 373    -162.357-148.447 -20.789  1.00  0.00            
ATOM  20718  C   LYS C 373    -165.086-144.012 -23.556  1.00  0.00            
ATOM  20719  O   LYS C 373    -165.595-143.379 -24.472  1.00  0.00            
ATOM  20720  N   MET C 374    -163.927-143.652 -22.990  1.00  0.00            
ATOM  20721  H   MET C 374    -163.594-144.200 -22.204  1.00  0.00            
ATOM  20722  CA  MET C 374    -163.055-142.560 -23.449  1.00  0.00            
ATOM  20723  HA  MET C 374    -163.125-142.494 -24.537  1.00  0.00            
ATOM  20724  CB  MET C 374    -163.575-141.241 -22.847  1.00  0.00            
ATOM  20725  HB1 MET C 374    -163.373-141.255 -21.781  1.00  0.00            
ATOM  20726  HB2 MET C 374    -164.657-141.188 -22.976  1.00  0.00            
ATOM  20727  CG  MET C 374    -162.978-139.969 -23.468  1.00  0.00            
ATOM  20728  HG1 MET C 374    -163.312-139.898 -24.504  1.00  0.00            
ATOM  20729  HG2 MET C 374    -161.893-140.028 -23.465  1.00  0.00            
ATOM  20730  SD  MET C 374    -163.403-138.424 -22.623  1.00  0.00            
ATOM  20731  CE  MET C 374    -162.732-138.763 -20.976  1.00  0.00            
ATOM  20732  HE1 MET C 374    -162.640-137.835 -20.414  1.00  0.00            
ATOM  20733  HE2 MET C 374    -163.412-139.428 -20.447  1.00  0.00            
ATOM  20734  HE3 MET C 374    -161.755-139.236 -21.068  1.00  0.00            
ATOM  20735  C   MET C 374    -161.576-142.829 -23.070  1.00  0.00            
ATOM  20736  O   MET C 374    -161.286-143.642 -22.189  1.00  0.00            
ATOM  20737  N   MET C 375    -160.642-142.133 -23.727  1.00  0.00            
ATOM  20738  H   MET C 375    -160.954-141.471 -24.423  1.00  0.00            
ATOM  20739  CA  MET C 375    -159.189-142.154 -23.490  1.00  0.00            
ATOM  20740  HA  MET C 375    -158.979-142.581 -22.507  1.00  0.00            
ATOM  20741  CB  MET C 375    -158.546-143.042 -24.572  1.00  0.00            
ATOM  20742  HB1 MET C 375    -158.782-142.626 -25.552  1.00  0.00            
ATOM  20743  HB2 MET C 375    -158.990-144.038 -24.515  1.00  0.00            
ATOM  20744  CG  MET C 375    -157.025-143.198 -24.476  1.00  0.00            
ATOM  20745  HG1 MET C 375    -156.548-142.220 -24.557  1.00  0.00            
ATOM  20746  HG2 MET C 375    -156.700-143.797 -25.326  1.00  0.00            
ATOM  20747  SD  MET C 375    -156.446-144.012 -22.969  1.00  0.00            
ATOM  20748  CE  MET C 375    -154.742-144.388 -23.445  1.00  0.00            
ATOM  20749  HE1 MET C 375    -154.241-144.893 -22.618  1.00  0.00            
ATOM  20750  HE2 MET C 375    -154.741-145.046 -24.314  1.00  0.00            
ATOM  20751  HE3 MET C 375    -154.214-143.465 -23.684  1.00  0.00            
ATOM  20752  C   MET C 375    -158.633-140.717 -23.533  1.00  0.00            
ATOM  20753  O   MET C 375    -159.108-139.910 -24.336  1.00  0.00            
ATOM  20754  N   LEU C 376    -157.648-140.376 -22.692  1.00  0.00            
ATOM  20755  H   LEU C 376    -157.310-141.078 -22.036  1.00  0.00            
ATOM  20756  CA  LEU C 376    -157.032-139.037 -22.633  1.00  0.00            
ATOM  20757  HA  LEU C 376    -157.068-138.608 -23.635  1.00  0.00            
ATOM  20758  CB  LEU C 376    -157.883-138.137 -21.704  1.00  0.00            
ATOM  20759  HB1 LEU C 376    -158.904-138.164 -22.088  1.00  0.00            
ATOM  20760  HB2 LEU C 376    -157.544-137.110 -21.790  1.00  0.00            
ATOM  20761  CG  LEU C 376    -157.919-138.490 -20.201  1.00  0.00            
ATOM  20762  HG  LEU C 376    -158.009-139.566 -20.070  1.00  0.00            
ATOM  20763  CD1 LEU C 376    -156.704-137.962 -19.425  1.00  0.00            
ATOM  20764 1HD1 LEU C 376    -156.853-138.115 -18.356  1.00  0.00            
ATOM  20765 2HD1 LEU C 376    -155.807-138.508 -19.706  1.00  0.00            
ATOM  20766 3HD1 LEU C 376    -156.558-136.900 -19.617  1.00  0.00            
ATOM  20767  CD2 LEU C 376    -159.144-137.828 -19.568  1.00  0.00            
ATOM  20768 1HD2 LEU C 376    -159.195-138.087 -18.510  1.00  0.00            
ATOM  20769 2HD2 LEU C 376    -159.085-136.746 -19.679  1.00  0.00            
ATOM  20770 3HD2 LEU C 376    -160.046-138.194 -20.050  1.00  0.00            
ATOM  20771  C   LEU C 376    -155.542-139.071 -22.240  1.00  0.00            
ATOM  20772  O   LEU C 376    -155.058-140.091 -21.752  1.00  0.00            
ATOM  20773  N   GLU C 377    -154.828-137.947 -22.395  1.00  0.00            
ATOM  20774  H   GLU C 377    -155.254-137.130 -22.812  1.00  0.00            
ATOM  20775  CA  GLU C 377    -153.505-137.753 -21.777  1.00  0.00            
ATOM  20776  HA  GLU C 377    -153.471-138.406 -20.908  1.00  0.00            
ATOM  20777  CB  GLU C 377    -152.348-138.201 -22.693  1.00  0.00            
ATOM  20778  HB1 GLU C 377    -152.444-139.268 -22.890  1.00  0.00            
ATOM  20779  HB2 GLU C 377    -151.425-138.055 -22.132  1.00  0.00            
ATOM  20780  CG  GLU C 377    -152.257-137.460 -24.040  1.00  0.00            
ATOM  20781  HG1 GLU C 377    -152.666-136.459 -23.912  1.00  0.00            
ATOM  20782  HG2 GLU C 377    -152.896-137.973 -24.762  1.00  0.00            
ATOM  20783  CD  GLU C 377    -150.825-137.342 -24.610  1.00  0.00            
ATOM  20784  OE1 GLU C 377    -149.892-138.011 -24.103  1.00  0.00            
ATOM  20785  OE2 GLU C 377    -150.655-136.532 -25.547  1.00  0.00            
ATOM  20786  C   GLU C 377    -153.262-136.334 -21.222  1.00  0.00            
ATOM  20787  O   GLU C 377    -153.907-135.352 -21.609  1.00  0.00            
ATOM  20788  N   LEU C 378    -152.318-136.240 -20.280  1.00  0.00            
ATOM  20789  H   LEU C 378    -151.850-137.100 -20.011  1.00  0.00            
ATOM  20790  CA  LEU C 378    -151.931-135.026 -19.549  1.00  0.00            
ATOM  20791  HA  LEU C 378    -152.045-134.172 -20.217  1.00  0.00            
ATOM  20792  CB  LEU C 378    -152.903-134.837 -18.362  1.00  0.00            
ATOM  20793  HB1 LEU C 378    -153.883-134.648 -18.797  1.00  0.00            
ATOM  20794  HB2 LEU C 378    -152.625-133.940 -17.807  1.00  0.00            
ATOM  20795  CG  LEU C 378    -153.056-136.023 -17.379  1.00  0.00            
ATOM  20796  HG  LEU C 378    -152.998-136.973 -17.908  1.00  0.00            
ATOM  20797  CD1 LEU C 378    -152.000-136.009 -16.276  1.00  0.00            
ATOM  20798 1HD1 LEU C 378    -152.185-136.837 -15.593  1.00  0.00            
ATOM  20799 2HD1 LEU C 378    -151.010-136.149 -16.699  1.00  0.00            
ATOM  20800 3HD1 LEU C 378    -152.032-135.065 -15.735  1.00  0.00            
ATOM  20801  CD2 LEU C 378    -154.430-135.958 -16.706  1.00  0.00            
ATOM  20802 1HD2 LEU C 378    -154.529-136.769 -15.985  1.00  0.00            
ATOM  20803 2HD2 LEU C 378    -154.563-135.004 -16.200  1.00  0.00            
ATOM  20804 3HD2 LEU C 378    -155.210-136.073 -17.459  1.00  0.00            
ATOM  20805  C   LEU C 378    -150.448-135.068 -19.133  1.00  0.00            
ATOM  20806  O   LEU C 378    -149.901-136.144 -18.944  1.00  0.00            
ATOM  20807  N   ASP C 379    -149.777-133.924 -18.991  1.00  0.00            
ATOM  20808  H   ASP C 379    -150.298-133.065 -19.125  1.00  0.00            
ATOM  20809  CA  ASP C 379    -148.346-133.803 -18.642  1.00  0.00            
ATOM  20810  HA  ASP C 379    -147.880-134.785 -18.645  1.00  0.00            
ATOM  20811  CB  ASP C 379    -147.658-132.984 -19.751  1.00  0.00            
ATOM  20812  HB1 ASP C 379    -148.042-131.969 -19.695  1.00  0.00            
ATOM  20813  HB2 ASP C 379    -147.977-133.368 -20.718  1.00  0.00            
ATOM  20814  CG  ASP C 379    -146.117-132.928 -19.759  1.00  0.00            
ATOM  20815  OD1 ASP C 379    -145.504-132.230 -18.924  1.00  0.00            
ATOM  20816  OD2 ASP C 379    -145.492-133.253 -20.794  1.00  0.00            
ATOM  20817  C   ASP C 379    -148.231-133.170 -17.232  1.00  0.00            
ATOM  20818  O   ASP C 379    -148.480-131.967 -17.093  1.00  0.00            
ATOM  20819  N   PRO C 380    -147.959-133.962 -16.172  1.00  0.00            
ATOM  20820  CD  PRO C 380    -147.791-135.409 -16.216  1.00  0.00            
ATOM  20821  HD1 PRO C 380    -146.967-135.700 -16.863  1.00  0.00            
ATOM  20822  HD2 PRO C 380    -148.717-135.870 -16.558  1.00  0.00            
ATOM  20823  CG  PRO C 380    -147.498-135.855 -14.789  1.00  0.00            
ATOM  20824  HG1 PRO C 380    -146.426-135.802 -14.598  1.00  0.00            
ATOM  20825  HG2 PRO C 380    -147.882-136.854 -14.594  1.00  0.00            
ATOM  20826  CB  PRO C 380    -148.222-134.807 -13.956  1.00  0.00            
ATOM  20827  HB1 PRO C 380    -147.794-134.745 -12.954  1.00  0.00            
ATOM  20828  HB2 PRO C 380    -149.282-135.054 -13.900  1.00  0.00            
ATOM  20829  CA  PRO C 380    -148.038-133.519 -14.772  1.00  0.00            
ATOM  20830  HA  PRO C 380    -148.925-132.899 -14.646  1.00  0.00            
ATOM  20831  C   PRO C 380    -146.808-132.711 -14.301  1.00  0.00            
ATOM  20832  O   PRO C 380    -145.757-132.761 -14.956  1.00  0.00            
ATOM  20833  N   PRO C 381    -146.918-131.986 -13.163  1.00  0.00            
ATOM  20834  CD  PRO C 381    -148.106-131.886 -12.318  1.00  0.00            
ATOM  20835  HD1 PRO C 381    -148.605-132.843 -12.170  1.00  0.00            
ATOM  20836  HD2 PRO C 381    -148.799-131.174 -12.765  1.00  0.00            
ATOM  20837  CG  PRO C 381    -147.616-131.360 -10.971  1.00  0.00            
ATOM  20838  HG1 PRO C 381    -147.227-132.185 -10.370  1.00  0.00            
ATOM  20839  HG2 PRO C 381    -148.393-130.826 -10.427  1.00  0.00            
ATOM  20840  CB  PRO C 381    -146.475-130.442 -11.392  1.00  0.00            
ATOM  20841  HB1 PRO C 381    -145.793-130.252 -10.562  1.00  0.00            
ATOM  20842  HB2 PRO C 381    -146.871-129.500 -11.769  1.00  0.00            
ATOM  20843  CA  PRO C 381    -145.828-131.214 -12.550  1.00  0.00            
ATOM  20844  HA  PRO C 381    -145.432-130.503 -13.275  1.00  0.00            
ATOM  20845  C   PRO C 381    -144.663-132.082 -12.049  1.00  0.00            
ATOM  20846  O   PRO C 381    -144.695-133.303 -12.119  1.00  0.00            
ATOM  20847  N   PHE C 382    -143.612-131.434 -11.541  1.00  0.00            
ATOM  20848  H   PHE C 382    -143.706-130.441 -11.396  1.00  0.00            
ATOM  20849  CA  PHE C 382    -142.294-132.008 -11.230  1.00  0.00            
ATOM  20850  HA  PHE C 382    -142.016-132.661 -12.050  1.00  0.00            
ATOM  20851  CB  PHE C 382    -141.271-130.860 -11.233  1.00  0.00            
ATOM  20852  HB1 PHE C 382    -141.254-130.416 -12.229  1.00  0.00            
ATOM  20853  HB2 PHE C 382    -140.284-131.276 -11.064  1.00  0.00            
ATOM  20854  CG  PHE C 382    -141.513-129.761 -10.211  1.00  0.00            
ATOM  20855  CD1 PHE C 382    -141.116-129.935  -8.871  1.00  0.00            
ATOM  20856  HD1 PHE C 382    -140.637-130.851  -8.554  1.00  0.00            
ATOM  20857  CE1 PHE C 382    -141.350-128.922  -7.926  1.00  0.00            
ATOM  20858  HE1 PHE C 382    -141.057-129.069  -6.894  1.00  0.00            
ATOM  20859  CZ  PHE C 382    -141.972-127.725  -8.317  1.00  0.00            
ATOM  20860  HZ  PHE C 382    -142.155-126.950  -7.585  1.00  0.00            
ATOM  20861  CE2 PHE C 382    -142.359-127.540  -9.656  1.00  0.00            
ATOM  20862  HE2 PHE C 382    -142.835-126.616  -9.952  1.00  0.00            
ATOM  20863  CD2 PHE C 382    -142.129-128.556 -10.602  1.00  0.00            
ATOM  20864  HD2 PHE C 382    -142.425-128.403 -11.629  1.00  0.00            
ATOM  20865  C   PHE C 382    -142.204-132.920  -9.982  1.00  0.00            
ATOM  20866  O   PHE C 382    -141.108-133.119  -9.462  1.00  0.00            
ATOM  20867  N   GLY C 383    -143.325-133.480  -9.525  1.00  0.00            
ATOM  20868  H   GLY C 383    -144.168-133.378 -10.076  1.00  0.00            
ATOM  20869  CA  GLY C 383    -143.417-134.357  -8.356  1.00  0.00            
ATOM  20870  HA1 GLY C 383    -143.265-133.769  -7.450  1.00  0.00            
ATOM  20871  HA2 GLY C 383    -142.641-135.123  -8.402  1.00  0.00            
ATOM  20872  C   GLY C 383    -144.776-135.057  -8.277  1.00  0.00            
ATOM  20873  O   GLY C 383    -145.279-135.550  -9.288  1.00  0.00            
ATOM  20874  N   ASP C 384    -145.347-135.100  -7.082  1.00  0.00            
ATOM  20875  H   ASP C 384    -144.839-134.707  -6.289  1.00  0.00            
ATOM  20876  CA  ASP C 384    -146.609-135.740  -6.718  1.00  0.00            
ATOM  20877  HA  ASP C 384    -146.639-136.702  -7.229  1.00  0.00            
ATOM  20878  CB  ASP C 384    -146.695-136.042  -5.194  1.00  0.00            
ATOM  20879  HB1 ASP C 384    -146.926-137.103  -5.103  1.00  0.00            
ATOM  20880  HB2 ASP C 384    -147.549-135.503  -4.782  1.00  0.00            
ATOM  20881  CG  ASP C 384    -145.500-135.762  -4.251  1.00  0.00            
ATOM  20882  OD1 ASP C 384    -144.610-134.928  -4.553  1.00  0.00            
ATOM  20883  OD2 ASP C 384    -145.495-136.413  -3.184  1.00  0.00            
ATOM  20884  C   ASP C 384    -147.836-134.927  -7.187  1.00  0.00            
ATOM  20885  O   ASP C 384    -147.874-133.704  -7.039  1.00  0.00            
ATOM  20886  N   SER C 385    -148.859-135.586  -7.755  1.00  0.00            
ATOM  20887  H   SER C 385    -148.768-136.586  -7.917  1.00  0.00            
ATOM  20888  CA  SER C 385    -150.061-134.907  -8.272  1.00  0.00            
ATOM  20889  HA  SER C 385    -150.362-134.152  -7.544  1.00  0.00            
ATOM  20890  CB  SER C 385    -149.682-134.205  -9.585  1.00  0.00            
ATOM  20891  HB1 SER C 385    -149.948-134.840 -10.429  1.00  0.00            
ATOM  20892  HB2 SER C 385    -148.602-134.058  -9.625  1.00  0.00            
ATOM  20893  OG  SER C 385    -150.281-132.928  -9.705  1.00  0.00            
ATOM  20894  HG  SER C 385    -151.160-132.941  -9.289  1.00  0.00            
ATOM  20895  C   SER C 385    -151.253-135.863  -8.508  1.00  0.00            
ATOM  20896  O   SER C 385    -151.068-137.002  -8.941  1.00  0.00            
ATOM  20897  N   TYR C 386    -152.492-135.401  -8.279  1.00  0.00            
ATOM  20898  H   TYR C 386    -152.602-134.434  -7.998  1.00  0.00            
ATOM  20899  CA  TYR C 386    -153.716-136.203  -8.450  1.00  0.00            
ATOM  20900  HA  TYR C 386    -153.470-137.254  -8.300  1.00  0.00            
ATOM  20901  CB  TYR C 386    -154.802-135.825  -7.423  1.00  0.00            
ATOM  20902  HB1 TYR C 386    -155.663-136.473  -7.597  1.00  0.00            
ATOM  20903  HB2 TYR C 386    -155.121-134.805  -7.642  1.00  0.00            
ATOM  20904  CG  TYR C 386    -154.493-135.889  -5.937  1.00  0.00            
ATOM  20905  CD1 TYR C 386    -153.449-136.675  -5.414  1.00  0.00            
ATOM  20906  HD1 TYR C 386    -152.838-137.274  -6.071  1.00  0.00            
ATOM  20907  CE1 TYR C 386    -153.162-136.645  -4.034  1.00  0.00            
ATOM  20908  HE1 TYR C 386    -152.323-137.199  -3.637  1.00  0.00            
ATOM  20909  CZ  TYR C 386    -153.930-135.837  -3.169  1.00  0.00            
ATOM  20910  OH  TYR C 386    -153.579-135.688  -1.866  1.00  0.00            
ATOM  20911  HH  TYR C 386    -153.953-134.866  -1.488  1.00  0.00            
ATOM  20912  CE2 TYR C 386    -155.033-135.124  -3.680  1.00  0.00            
ATOM  20913  HE2 TYR C 386    -155.619-134.516  -3.008  1.00  0.00            
ATOM  20914  CD2 TYR C 386    -155.301-135.139  -5.062  1.00  0.00            
ATOM  20915  HD2 TYR C 386    -156.107-134.546  -5.464  1.00  0.00            
ATOM  20916  C   TYR C 386    -154.346-136.053  -9.845  1.00  0.00            
ATOM  20917  O   TYR C 386    -154.688-134.946 -10.267  1.00  0.00            
ATOM  20918  N   ILE C 387    -154.649-137.175 -10.499  1.00  0.00            
ATOM  20919  H   ILE C 387    -154.384-138.049 -10.054  1.00  0.00            
ATOM  20920  CA  ILE C 387    -155.662-137.248 -11.561  1.00  0.00            
ATOM  20921  HA  ILE C 387    -155.539-136.392 -12.227  1.00  0.00            
ATOM  20922  CB  ILE C 387    -155.535-138.553 -12.391  1.00  0.00            
ATOM  20923  HB  ILE C 387    -155.807-139.389 -11.745  1.00  0.00            
ATOM  20924  CG2 ILE C 387    -156.528-138.505 -13.572  1.00  0.00            
ATOM  20925 1HG2 ILE C 387    -156.441-139.398 -14.188  1.00  0.00            
ATOM  20926 2HG2 ILE C 387    -157.554-138.462 -13.208  1.00  0.00            
ATOM  20927 3HG2 ILE C 387    -156.331-137.629 -14.191  1.00  0.00            
ATOM  20928  CG1 ILE C 387    -154.099-138.808 -12.910  1.00  0.00            
ATOM  20929 1HG1 ILE C 387    -153.392-138.720 -12.085  1.00  0.00            
ATOM  20930 2HG1 ILE C 387    -153.844-138.060 -13.660  1.00  0.00            
ATOM  20931  CD  ILE C 387    -153.889-140.205 -13.510  1.00  0.00            
ATOM  20932  HD1 ILE C 387    -152.829-140.352 -13.713  1.00  0.00            
ATOM  20933  HD2 ILE C 387    -154.217-140.965 -12.802  1.00  0.00            
ATOM  20934  HD3 ILE C 387    -154.439-140.314 -14.443  1.00  0.00            
ATOM  20935  C   ILE C 387    -157.048-137.171 -10.900  1.00  0.00            
ATOM  20936  O   ILE C 387    -157.298-137.866  -9.912  1.00  0.00            
ATOM  20937  N   VAL C 388    -157.966-136.374 -11.453  1.00  0.00            
ATOM  20938  H   VAL C 388    -157.685-135.803 -12.246  1.00  0.00            
ATOM  20939  CA  VAL C 388    -159.353-136.234 -10.970  1.00  0.00            
ATOM  20940  HA  VAL C 388    -159.589-137.068 -10.310  1.00  0.00            
ATOM  20941  CB  VAL C 388    -159.529-134.922 -10.169  1.00  0.00            
ATOM  20942  HB  VAL C 388    -159.357-134.081 -10.836  1.00  0.00            
ATOM  20943  CG1 VAL C 388    -160.950-134.784  -9.598  1.00  0.00            
ATOM  20944 1HG1 VAL C 388    -161.020-133.877  -9.000  1.00  0.00            
ATOM  20945 2HG1 VAL C 388    -161.675-134.706 -10.408  1.00  0.00            
ATOM  20946 3HG1 VAL C 388    -161.194-135.644  -8.977  1.00  0.00            
ATOM  20947  CG2 VAL C 388    -158.530-134.782  -9.010  1.00  0.00            
ATOM  20948 1HG2 VAL C 388    -158.733-133.874  -8.442  1.00  0.00            
ATOM  20949 2HG2 VAL C 388    -158.588-135.642  -8.346  1.00  0.00            
ATOM  20950 3HG2 VAL C 388    -157.514-134.709  -9.400  1.00  0.00            
ATOM  20951  C   VAL C 388    -160.332-136.281 -12.149  1.00  0.00            
ATOM  20952  O   VAL C 388    -160.111-135.609 -13.155  1.00  0.00            
ATOM  20953  N   ILE C 389    -161.432-137.034 -12.026  1.00  0.00            
ATOM  20954  H   ILE C 389    -161.529-137.614 -11.197  1.00  0.00            
ATOM  20955  CA  ILE C 389    -162.545-137.040 -12.993  1.00  0.00            
ATOM  20956  HA  ILE C 389    -162.413-136.178 -13.637  1.00  0.00            
ATOM  20957  CB  ILE C 389    -162.514-138.295 -13.906  1.00  0.00            
ATOM  20958  HB  ILE C 389    -162.657-139.174 -13.279  1.00  0.00            
ATOM  20959  CG2 ILE C 389    -163.657-138.265 -14.941  1.00  0.00            
ATOM  20960 1HG2 ILE C 389    -163.748-139.234 -15.430  1.00  0.00            
ATOM  20961 2HG2 ILE C 389    -164.613-138.056 -14.466  1.00  0.00            
ATOM  20962 3HG2 ILE C 389    -163.465-137.503 -15.695  1.00  0.00            
ATOM  20963  CG1 ILE C 389    -161.148-138.425 -14.628  1.00  0.00            
ATOM  20964 1HG1 ILE C 389    -160.378-138.630 -13.884  1.00  0.00            
ATOM  20965 2HG1 ILE C 389    -160.907-137.477 -15.108  1.00  0.00            
ATOM  20966  CD  ILE C 389    -161.056-139.527 -15.694  1.00  0.00            
ATOM  20967  HD1 ILE C 389    -160.021-139.624 -16.023  1.00  0.00            
ATOM  20968  HD2 ILE C 389    -161.391-140.478 -15.282  1.00  0.00            
ATOM  20969  HD3 ILE C 389    -161.667-139.270 -16.560  1.00  0.00            
ATOM  20970  C   ILE C 389    -163.889-136.864 -12.262  1.00  0.00            
ATOM  20971  O   ILE C 389    -164.229-137.648 -11.374  1.00  0.00            
ATOM  20972  N   GLY C 390    -164.663-135.839 -12.640  1.00  0.00            
ATOM  20973  H   GLY C 390    -164.321-135.278 -13.415  1.00  0.00            
ATOM  20974  CA  GLY C 390    -165.936-135.446 -12.007  1.00  0.00            
ATOM  20975  HA1 GLY C 390    -166.278-136.249 -11.354  1.00  0.00            
ATOM  20976  HA2 GLY C 390    -166.693-135.313 -12.778  1.00  0.00            
ATOM  20977  C   GLY C 390    -165.867-134.146 -11.186  1.00  0.00            
ATOM  20978  O   GLY C 390    -165.025-133.285 -11.447  1.00  0.00            
ATOM  20979  N   VAL C 391    -166.772-134.003 -10.200  1.00  0.00            
ATOM  20980  H   VAL C 391    -167.441-134.748 -10.088  1.00  0.00            
ATOM  20981  CA  VAL C 391    -166.754-132.928  -9.168  1.00  0.00            
ATOM  20982  HA  VAL C 391    -165.725-132.582  -9.061  1.00  0.00            
ATOM  20983  CB  VAL C 391    -167.612-131.686  -9.534  1.00  0.00            
ATOM  20984  HB  VAL C 391    -167.441-130.934  -8.764  1.00  0.00            
ATOM  20985  CG1 VAL C 391    -167.199-131.058 -10.860  1.00  0.00            
ATOM  20986 1HG1 VAL C 391    -167.700-130.098 -10.990  1.00  0.00            
ATOM  20987 2HG1 VAL C 391    -166.122-130.887 -10.859  1.00  0.00            
ATOM  20988 3HG1 VAL C 391    -167.477-131.719 -11.680  1.00  0.00            
ATOM  20989  CG2 VAL C 391    -169.128-131.934  -9.601  1.00  0.00            
ATOM  20990 1HG2 VAL C 391    -169.632-131.072 -10.040  1.00  0.00            
ATOM  20991 2HG2 VAL C 391    -169.343-132.816 -10.198  1.00  0.00            
ATOM  20992 3HG2 VAL C 391    -169.535-132.065  -8.598  1.00  0.00            
ATOM  20993  C   VAL C 391    -167.200-133.403  -7.778  1.00  0.00            
ATOM  20994  O   VAL C 391    -166.590-133.027  -6.776  1.00  0.00            
ATOM  20995  N   GLY C 392    -168.268-134.203  -7.713  1.00  0.00            
ATOM  20996  H   GLY C 392    -168.717-134.477  -8.570  1.00  0.00            
ATOM  20997  CA  GLY C 392    -169.034-134.452  -6.491  1.00  0.00            
ATOM  20998  HA1 GLY C 392    -170.062-134.682  -6.777  1.00  0.00            
ATOM  20999  HA2 GLY C 392    -169.067-133.550  -5.880  1.00  0.00            
ATOM  21000  C   GLY C 392    -168.527-135.600  -5.621  1.00  0.00            
ATOM  21001  O   GLY C 392    -167.404-136.077  -5.767  1.00  0.00            
ATOM  21002  N   GLU C 393    -169.405-136.036  -4.727  1.00  0.00            
ATOM  21003  H   GLU C 393    -170.315-135.573  -4.767  1.00  0.00            
ATOM  21004  CA  GLU C 393    -169.403-137.298  -3.974  1.00  0.00            
ATOM  21005  HA  GLU C 393    -168.779-137.175  -3.089  1.00  0.00            
ATOM  21006  CB  GLU C 393    -170.856-137.555  -3.500  1.00  0.00            
ATOM  21007  HB1 GLU C 393    -171.172-136.693  -2.911  1.00  0.00            
ATOM  21008  HB2 GLU C 393    -170.848-138.412  -2.825  1.00  0.00            
ATOM  21009  CG  GLU C 393    -171.934-137.813  -4.586  1.00  0.00            
ATOM  21010  HG1 GLU C 393    -172.917-137.786  -4.111  1.00  0.00            
ATOM  21011  HG2 GLU C 393    -171.799-138.822  -4.981  1.00  0.00            
ATOM  21012  CD  GLU C 393    -171.895-136.796  -5.740  1.00  0.00            
ATOM  21013  OE1 GLU C 393    -172.079-135.591  -5.458  1.00  0.00            
ATOM  21014  OE2 GLU C 393    -171.427-137.170  -6.841  1.00  0.00            
ATOM  21015  C   GLU C 393    -168.859-138.526  -4.732  1.00  0.00            
ATOM  21016  O   GLU C 393    -168.056-139.271  -4.177  1.00  0.00            
ATOM  21017  N   LYS C 394    -169.256-138.728  -5.996  1.00  0.00            
ATOM  21018  H   LYS C 394    -169.954-138.082  -6.370  1.00  0.00            
ATOM  21019  CA  LYS C 394    -168.950-139.917  -6.808  1.00  0.00            
ATOM  21020  HA  LYS C 394    -168.485-140.648  -6.145  1.00  0.00            
ATOM  21021  CB  LYS C 394    -170.299-140.520  -7.279  1.00  0.00            
ATOM  21022  HB1 LYS C 394    -170.879-139.727  -7.756  1.00  0.00            
ATOM  21023  HB2 LYS C 394    -170.851-140.823  -6.388  1.00  0.00            
ATOM  21024  CG  LYS C 394    -170.290-141.717  -8.248  1.00  0.00            
ATOM  21025  HG1 LYS C 394    -170.020-141.335  -9.225  1.00  0.00            
ATOM  21026  HG2 LYS C 394    -171.309-142.093  -8.343  1.00  0.00            
ATOM  21027  CD  LYS C 394    -169.369-142.896  -7.871  1.00  0.00            
ATOM  21028  HD1 LYS C 394    -169.913-143.558  -7.195  1.00  0.00            
ATOM  21029  HD2 LYS C 394    -168.486-142.543  -7.341  1.00  0.00            
ATOM  21030  CE  LYS C 394    -168.903-143.697  -9.102  1.00  0.00            
ATOM  21031  HE1 LYS C 394    -169.776-144.041  -9.663  1.00  0.00            
ATOM  21032  HE2 LYS C 394    -168.360-144.578  -8.748  1.00  0.00            
ATOM  21033  NZ  LYS C 394    -168.011-142.887  -9.972  1.00  0.00            
ATOM  21034  HZ1 LYS C 394    -167.529-143.433 -10.684  1.00  0.00            
ATOM  21035  HZ2 LYS C 394    -168.518-142.126 -10.419  1.00  0.00            
ATOM  21036  HZ3 LYS C 394    -167.324-142.393  -9.412  1.00  0.00            
ATOM  21037  C   LYS C 394    -167.882-139.645  -7.884  1.00  0.00            
ATOM  21038  O   LYS C 394    -167.673-140.467  -8.777  1.00  0.00            
ATOM  21039  N   LYS C 395    -167.140-138.533  -7.794  1.00  0.00            
ATOM  21040  H   LYS C 395    -167.315-137.926  -7.002  1.00  0.00            
ATOM  21041  CA  LYS C 395    -165.904-138.343  -8.584  1.00  0.00            
ATOM  21042  HA  LYS C 395    -166.168-138.354  -9.642  1.00  0.00            
ATOM  21043  CB  LYS C 395    -165.258-136.986  -8.259  1.00  0.00            
ATOM  21044  HB1 LYS C 395    -166.039-136.226  -8.297  1.00  0.00            
ATOM  21045  HB2 LYS C 395    -164.515-136.742  -9.018  1.00  0.00            
ATOM  21046  CG  LYS C 395    -164.563-136.952  -6.885  1.00  0.00            
ATOM  21047  HG1 LYS C 395    -163.653-137.554  -6.912  1.00  0.00            
ATOM  21048  HG2 LYS C 395    -165.229-137.391  -6.142  1.00  0.00            
ATOM  21049  CD  LYS C 395    -164.196-135.515  -6.484  1.00  0.00            
ATOM  21050  HD1 LYS C 395    -164.774-134.817  -7.089  1.00  0.00            
ATOM  21051  HD2 LYS C 395    -163.138-135.333  -6.681  1.00  0.00            
ATOM  21052  CE  LYS C 395    -164.511-135.278  -5.002  1.00  0.00            
ATOM  21053  HE1 LYS C 395    -163.667-135.615  -4.393  1.00  0.00            
ATOM  21054  HE2 LYS C 395    -165.380-135.889  -4.736  1.00  0.00            
ATOM  21055  NZ  LYS C 395    -164.835-133.855  -4.747  1.00  0.00            
ATOM  21056  HZ1 LYS C 395    -165.137-133.720  -3.793  1.00  0.00            
ATOM  21057  HZ2 LYS C 395    -164.045-133.259  -4.949  1.00  0.00            
ATOM  21058  HZ3 LYS C 395    -165.600-133.574  -5.362  1.00  0.00            
ATOM  21059  C   LYS C 395    -164.923-139.503  -8.357  1.00  0.00            
ATOM  21060  O   LYS C 395    -164.963-140.151  -7.313  1.00  0.00            
ATOM  21061  N   ILE C 396    -164.028-139.742  -9.311  1.00  0.00            
ATOM  21062  H   ILE C 396    -164.008-139.122 -10.114  1.00  0.00            
ATOM  21063  CA  ILE C 396    -162.926-140.703  -9.151  1.00  0.00            
ATOM  21064  HA  ILE C 396    -162.952-141.079  -8.128  1.00  0.00            
ATOM  21065  CB  ILE C 396    -163.087-141.956 -10.047  1.00  0.00            
ATOM  21066  HB  ILE C 396    -162.291-142.657  -9.790  1.00  0.00            
ATOM  21067  CG2 ILE C 396    -164.419-142.646  -9.704  1.00  0.00            
ATOM  21068 1HG2 ILE C 396    -164.456-143.628 -10.177  1.00  0.00            
ATOM  21069 2HG2 ILE C 396    -164.503-142.780  -8.624  1.00  0.00            
ATOM  21070 3HG2 ILE C 396    -165.254-142.044 -10.061  1.00  0.00            
ATOM  21071  CG1 ILE C 396    -163.045-141.712 -11.572  1.00  0.00            
ATOM  21072 1HG1 ILE C 396    -163.614-140.816 -11.823  1.00  0.00            
ATOM  21073 2HG1 ILE C 396    -163.519-142.556 -12.076  1.00  0.00            
ATOM  21074  CD  ILE C 396    -161.629-141.601 -12.148  1.00  0.00            
ATOM  21075  HD1 ILE C 396    -161.691-141.596 -13.235  1.00  0.00            
ATOM  21076  HD2 ILE C 396    -161.146-140.681 -11.826  1.00  0.00            
ATOM  21077  HD3 ILE C 396    -161.030-142.457 -11.836  1.00  0.00            
ATOM  21078  C   ILE C 396    -161.578-139.996  -9.259  1.00  0.00            
ATOM  21079  O   ILE C 396    -161.460-138.957  -9.913  1.00  0.00            
ATOM  21080  N   THR C 397    -160.572-140.534  -8.574  1.00  0.00            
ATOM  21081  H   THR C 397    -160.723-141.380  -8.043  1.00  0.00            
ATOM  21082  CA  THR C 397    -159.230-139.951  -8.475  1.00  0.00            
ATOM  21083  HA  THR C 397    -159.070-139.308  -9.336  1.00  0.00            
ATOM  21084  CB  THR C 397    -159.057-139.105  -7.199  1.00  0.00            
ATOM  21085  HB  THR C 397    -158.041-138.710  -7.174  1.00  0.00            
ATOM  21086  CG2 THR C 397    -160.036-137.935  -7.109  1.00  0.00            
ATOM  21087 1HG2 THR C 397    -159.737-137.269  -6.300  1.00  0.00            
ATOM  21088 2HG2 THR C 397    -160.021-137.388  -8.047  1.00  0.00            
ATOM  21089 3HG2 THR C 397    -161.046-138.300  -6.926  1.00  0.00            
ATOM  21090  OG1 THR C 397    -159.277-139.888  -6.050  1.00  0.00            
ATOM  21091  HG1 THR C 397    -158.891-139.430  -5.299  1.00  0.00            
ATOM  21092  C   THR C 397    -158.155-141.034  -8.508  1.00  0.00            
ATOM  21093  O   THR C 397    -158.428-142.207  -8.248  1.00  0.00            
ATOM  21094  N   HIS C 398    -156.923-140.645  -8.832  1.00  0.00            
ATOM  21095  H   HIS C 398    -156.770-139.669  -9.074  1.00  0.00            
ATOM  21096  CA  HIS C 398    -155.741-141.509  -8.765  1.00  0.00            
ATOM  21097  HA  HIS C 398    -155.846-142.185  -7.916  1.00  0.00            
ATOM  21098  CB  HIS C 398    -155.664-142.343 -10.051  1.00  0.00            
ATOM  21099  HB1 HIS C 398    -155.627-141.669 -10.907  1.00  0.00            
ATOM  21100  HB2 HIS C 398    -156.566-142.950 -10.134  1.00  0.00            
ATOM  21101  CG  HIS C 398    -154.475-143.261 -10.113  1.00  0.00            
ATOM  21102  ND1 HIS C 398    -153.459-143.184 -11.062  1.00  0.00            
ATOM  21103  CE1 HIS C 398    -152.539-144.083 -10.686  1.00  0.00            
ATOM  21104  HE1 HIS C 398    -151.591-144.236 -11.185  1.00  0.00            
ATOM  21105  NE2 HIS C 398    -152.941-144.735  -9.581  1.00  0.00            
ATOM  21106  HE2 HIS C 398    -152.384-145.408  -9.074  1.00  0.00            
ATOM  21107  CD2 HIS C 398    -154.166-144.232  -9.205  1.00  0.00            
ATOM  21108  HD2 HIS C 398    -154.751-144.509  -8.339  1.00  0.00            
ATOM  21109  C   HIS C 398    -154.478-140.666  -8.544  1.00  0.00            
ATOM  21110  O   HIS C 398    -154.435-139.514  -8.972  1.00  0.00            
ATOM  21111  N   HIS C 399    -153.467-141.212  -7.865  1.00  0.00            
ATOM  21112  H   HIS C 399    -153.505-142.193  -7.643  1.00  0.00            
ATOM  21113  CA  HIS C 399    -152.225-140.498  -7.542  1.00  0.00            
ATOM  21114  HA  HIS C 399    -152.389-139.424  -7.655  1.00  0.00            
ATOM  21115  CB  HIS C 399    -151.833-140.745  -6.077  1.00  0.00            
ATOM  21116  HB1 HIS C 399    -151.532-141.785  -5.950  1.00  0.00            
ATOM  21117  HB2 HIS C 399    -152.697-140.552  -5.440  1.00  0.00            
ATOM  21118  CG  HIS C 399    -150.717-139.838  -5.623  1.00  0.00            
ATOM  21119  ND1 HIS C 399    -150.644-138.482  -5.926  1.00  0.00            
ATOM  21120  CE1 HIS C 399    -149.541-138.027  -5.321  1.00  0.00            
ATOM  21121  HE1 HIS C 399    -149.219-136.995  -5.339  1.00  0.00            
ATOM  21122  NE2 HIS C 399    -148.910-139.023  -4.679  1.00  0.00            
ATOM  21123  HE2 HIS C 399    -148.046-138.915  -4.156  1.00  0.00            
ATOM  21124  CD2 HIS C 399    -149.641-140.180  -4.855  1.00  0.00            
ATOM  21125  HD2 HIS C 399    -149.419-141.159  -4.456  1.00  0.00            
ATOM  21126  C   HIS C 399    -151.086-140.879  -8.490  1.00  0.00            
ATOM  21127  O   HIS C 399    -150.928-142.053  -8.830  1.00  0.00            
ATOM  21128  N   TRP C 400    -150.275-139.899  -8.890  1.00  0.00            
ATOM  21129  H   TRP C 400    -150.434-138.956  -8.540  1.00  0.00            
ATOM  21130  CA  TRP C 400    -149.136-140.091  -9.787  1.00  0.00            
ATOM  21131  HA  TRP C 400    -148.840-141.140  -9.751  1.00  0.00            
ATOM  21132  CB  TRP C 400    -149.566-139.762 -11.222  1.00  0.00            
ATOM  21133  HB1 TRP C 400    -149.508-138.684 -11.381  1.00  0.00            
ATOM  21134  HB2 TRP C 400    -150.610-140.052 -11.357  1.00  0.00            
ATOM  21135  CG  TRP C 400    -148.771-140.469 -12.273  1.00  0.00            
ATOM  21136  CD1 TRP C 400    -149.043-141.711 -12.732  1.00  0.00            
ATOM  21137  HD1 TRP C 400    -149.874-142.321 -12.394  1.00  0.00            
ATOM  21138  NE1 TRP C 400    -148.105-142.072 -13.678  1.00  0.00            
ATOM  21139  HE1 TRP C 400    -148.114-142.959 -14.161  1.00  0.00            
ATOM  21140  CE2 TRP C 400    -147.175-141.075 -13.873  1.00  0.00            
ATOM  21141  CZ2 TRP C 400    -146.059-140.965 -14.713  1.00  0.00            
ATOM  21142  HZ2 TRP C 400    -145.789-141.782 -15.361  1.00  0.00            
ATOM  21143  CH2 TRP C 400    -145.313-139.775 -14.708  1.00  0.00            
ATOM  21144  HH2 TRP C 400    -144.458-139.675 -15.362  1.00  0.00            
ATOM  21145  CZ3 TRP C 400    -145.684-138.723 -13.852  1.00  0.00            
ATOM  21146  HZ3 TRP C 400    -145.112-137.810 -13.850  1.00  0.00            
ATOM  21147  CE3 TRP C 400    -146.795-138.851 -12.994  1.00  0.00            
ATOM  21148  HE3 TRP C 400    -147.063-138.042 -12.330  1.00  0.00            
ATOM  21149  CD2 TRP C 400    -147.577-140.027 -12.992  1.00  0.00            
ATOM  21150  C   TRP C 400    -147.928-139.256  -9.344  1.00  0.00            
ATOM  21151  O   TRP C 400    -148.091-138.211  -8.717  1.00  0.00            
ATOM  21152  N   HIS C 401    -146.710-139.702  -9.676  1.00  0.00            
ATOM  21153  H   HIS C 401    -146.630-140.534 -10.241  1.00  0.00            
ATOM  21154  CA  HIS C 401    -145.469-139.056  -9.228  1.00  0.00            
ATOM  21155  HA  HIS C 401    -145.700-138.045  -8.885  1.00  0.00            
ATOM  21156  CB  HIS C 401    -144.893-139.817  -8.028  1.00  0.00            
ATOM  21157  HB1 HIS C 401    -144.398-140.731  -8.357  1.00  0.00            
ATOM  21158  HB2 HIS C 401    -145.708-140.094  -7.356  1.00  0.00            
ATOM  21159  CG  HIS C 401    -143.931-138.968  -7.245  1.00  0.00            
ATOM  21160  ND1 HIS C 401    -144.273-138.298  -6.081  1.00  0.00            
ATOM  21161  CE1 HIS C 401    -143.199-137.579  -5.728  1.00  0.00            
ATOM  21162  HE1 HIS C 401    -143.151-136.935  -4.855  1.00  0.00            
ATOM  21163  NE2 HIS C 401    -142.209-137.760  -6.621  1.00  0.00            
ATOM  21164  HE2 HIS C 401    -141.310-137.303  -6.579  1.00  0.00            
ATOM  21165  CD2 HIS C 401    -142.651-138.639  -7.588  1.00  0.00            
ATOM  21166  HD2 HIS C 401    -142.111-138.979  -8.459  1.00  0.00            
ATOM  21167  C   HIS C 401    -144.427-138.944 -10.343  1.00  0.00            
ATOM  21168  O   HIS C 401    -144.036-139.942 -10.950  1.00  0.00            
ATOM  21169  N   ARG C 402    -143.934-137.729 -10.599  1.00  0.00            
ATOM  21170  H   ARG C 402    -144.307-136.947 -10.063  1.00  0.00            
ATOM  21171  CA  ARG C 402    -143.001-137.442 -11.694  1.00  0.00            
ATOM  21172  HA  ARG C 402    -143.158-138.196 -12.466  1.00  0.00            
ATOM  21173  CB  ARG C 402    -143.356-136.073 -12.285  1.00  0.00            
ATOM  21174  HB1 ARG C 402    -143.123-135.296 -11.558  1.00  0.00            
ATOM  21175  HB2 ARG C 402    -144.426-136.038 -12.495  1.00  0.00            
ATOM  21176  CG  ARG C 402    -142.578-135.812 -13.577  1.00  0.00            
ATOM  21177  HG1 ARG C 402    -142.751-136.642 -14.264  1.00  0.00            
ATOM  21178  HG2 ARG C 402    -141.512-135.746 -13.359  1.00  0.00            
ATOM  21179  CD  ARG C 402    -143.023-134.513 -14.249  1.00  0.00            
ATOM  21180  HD1 ARG C 402    -142.719-133.665 -13.645  1.00  0.00            
ATOM  21181  HD2 ARG C 402    -144.111-134.517 -14.315  1.00  0.00            
ATOM  21182  NE  ARG C 402    -142.407-134.402 -15.575  1.00  0.00            
ATOM  21183  HE  ARG C 402    -141.393-134.362 -15.589  1.00  0.00            
ATOM  21184  CZ  ARG C 402    -143.036-134.652 -16.701  1.00  0.00            
ATOM  21185  NH1 ARG C 402    -144.316-134.469 -16.835  1.00  0.00            
ATOM  21186 1HH1 ARG C 402    -144.817-133.945 -16.118  1.00  0.00            
ATOM  21187 2HH1 ARG C 402    -144.820-134.780 -17.660  1.00  0.00            
ATOM  21188  NH2 ARG C 402    -142.351-135.110 -17.709  1.00  0.00            
ATOM  21189 1HH2 ARG C 402    -141.375-135.314 -17.581  1.00  0.00            
ATOM  21190 2HH2 ARG C 402    -142.821-135.522 -18.512  1.00  0.00            
ATOM  21191  C   ARG C 402    -141.534-137.505 -11.263  1.00  0.00            
ATOM  21192  O   ARG C 402    -141.057-136.645 -10.535  1.00  0.00            
ATOM  21193  N   SER C 403    -140.785-138.452 -11.833  1.00  0.00            
ATOM  21194  H   SER C 403    -141.265-139.184 -12.334  1.00  0.00            
ATOM  21195  CA  SER C 403    -139.314-138.498 -11.724  1.00  0.00            
ATOM  21196  HA  SER C 403    -139.027-138.281 -10.694  1.00  0.00            
ATOM  21197  CB  SER C 403    -138.837-139.919 -12.049  1.00  0.00            
ATOM  21198  HB1 SER C 403    -139.194-140.210 -13.038  1.00  0.00            
ATOM  21199  HB2 SER C 403    -139.244-140.609 -11.308  1.00  0.00            
ATOM  21200  OG  SER C 403    -137.430-139.991 -12.031  1.00  0.00            
ATOM  21201  HG  SER C 403    -137.153-140.913 -12.011  1.00  0.00            
ATOM  21202  C   SER C 403    -138.614-137.451 -12.616  1.00  0.00            
ATOM  21203  O   SER C 403    -137.676-136.781 -12.190  1.00  0.00            
ATOM  21204  N   GLY C 404    -139.100-137.249 -13.850  1.00  0.00            
ATOM  21205  H   GLY C 404    -139.862-137.835 -14.148  1.00  0.00            
ATOM  21206  CA  GLY C 404    -138.524-136.311 -14.828  1.00  0.00            
ATOM  21207  HA1 GLY C 404    -138.938-136.518 -15.814  1.00  0.00            
ATOM  21208  HA2 GLY C 404    -137.446-136.472 -14.877  1.00  0.00            
ATOM  21209  C   GLY C 404    -138.771-134.833 -14.495  1.00  0.00            
ATOM  21210  O   GLY C 404    -139.604-134.191 -15.140  1.00  0.00            
ATOM  21211  N   SER C 405    -138.069-134.327 -13.480  1.00  0.00            
ATOM  21212  H   SER C 405    -137.484-134.991 -12.980  1.00  0.00            
ATOM  21213  CA  SER C 405    -138.162-132.973 -12.918  1.00  0.00            
ATOM  21214  HA  SER C 405    -139.204-132.658 -12.957  1.00  0.00            
ATOM  21215  CB  SER C 405    -137.764-133.053 -11.436  1.00  0.00            
ATOM  21216  HB1 SER C 405    -136.734-133.405 -11.351  1.00  0.00            
ATOM  21217  HB2 SER C 405    -138.421-133.764 -10.932  1.00  0.00            
ATOM  21218  OG  SER C 405    -137.880-131.796 -10.802  1.00  0.00            
ATOM  21219  HG  SER C 405    -138.029-131.960  -9.860  1.00  0.00            
ATOM  21220  C   SER C 405    -137.329-131.924 -13.683  1.00  0.00            
ATOM  21221  O   SER C 405    -136.436-132.269 -14.457  1.00  0.00            
ATOM  21222  N   THR C 406    -137.643-130.640 -13.456  1.00  0.00            
ATOM  21223  H   THR C 406    -138.325-130.512 -12.720  1.00  0.00            
ATOM  21224  CA  THR C 406    -137.031-129.398 -13.988  1.00  0.00            
ATOM  21225  HA  THR C 406    -137.805-128.923 -14.589  1.00  0.00            
ATOM  21226  CB  THR C 406    -136.764-128.389 -12.847  1.00  0.00            
ATOM  21227  HB  THR C 406    -137.729-128.153 -12.397  1.00  0.00            
ATOM  21228  CG2 THR C 406    -135.834-128.843 -11.716  1.00  0.00            
ATOM  21229 1HG2 THR C 406    -135.991-128.201 -10.849  1.00  0.00            
ATOM  21230 2HG2 THR C 406    -136.059-129.868 -11.422  1.00  0.00            
ATOM  21231 3HG2 THR C 406    -134.787-128.771 -12.002  1.00  0.00            
ATOM  21232  OG1 THR C 406    -136.229-127.202 -13.372  1.00  0.00            
ATOM  21233  HG1 THR C 406    -136.189-126.552 -12.664  1.00  0.00            
ATOM  21234  C   THR C 406    -135.865-129.565 -14.985  1.00  0.00            
ATOM  21235  O   THR C 406    -136.108-129.744 -16.181  1.00  0.00            
ATOM  21236  N   ILE C 407    -134.606-129.542 -14.533  1.00  0.00            
ATOM  21237  H   ILE C 407    -134.460-129.360 -13.554  1.00  0.00            
ATOM  21238  CA  ILE C 407    -133.418-129.589 -15.404  1.00  0.00            
ATOM  21239  HA  ILE C 407    -133.570-128.850 -16.190  1.00  0.00            
ATOM  21240  CB  ILE C 407    -132.137-129.174 -14.645  1.00  0.00            
ATOM  21241  HB  ILE C 407    -131.308-129.222 -15.353  1.00  0.00            
ATOM  21242  CG2 ILE C 407    -132.261-127.709 -14.183  1.00  0.00            
ATOM  21243 1HG2 ILE C 407    -131.298-127.347 -13.822  1.00  0.00            
ATOM  21244 2HG2 ILE C 407    -132.558-127.079 -15.022  1.00  0.00            
ATOM  21245 3HG2 ILE C 407    -132.998-127.612 -13.386  1.00  0.00            
ATOM  21246  CG1 ILE C 407    -131.814-130.124 -13.468  1.00  0.00            
ATOM  21247 1HG1 ILE C 407    -131.761-131.147 -13.841  1.00  0.00            
ATOM  21248 2HG1 ILE C 407    -132.609-130.076 -12.723  1.00  0.00            
ATOM  21249  CD  ILE C 407    -130.480-129.822 -12.774  1.00  0.00            
ATOM  21250  HD1 ILE C 407    -130.275-130.598 -12.036  1.00  0.00            
ATOM  21251  HD2 ILE C 407    -129.673-129.809 -13.507  1.00  0.00            
ATOM  21252  HD3 ILE C 407    -130.524-128.861 -12.261  1.00  0.00            
ATOM  21253  C   ILE C 407    -133.240-130.932 -16.126  1.00  0.00            
ATOM  21254  O   ILE C 407    -132.642-130.970 -17.197  1.00  0.00            
ATOM  21255  N   GLY C 408    -133.827-132.016 -15.611  1.00  0.00            
ATOM  21256  H   GLY C 408    -134.390-131.907 -14.778  1.00  0.00            
ATOM  21257  CA  GLY C 408    -133.914-133.294 -16.318  1.00  0.00            
ATOM  21258  HA1 GLY C 408    -134.327-134.045 -15.644  1.00  0.00            
ATOM  21259  HA2 GLY C 408    -132.919-133.611 -16.632  1.00  0.00            
ATOM  21260  C   GLY C 408    -134.816-133.208 -17.552  1.00  0.00            
ATOM  21261  O   GLY C 408    -134.456-133.731 -18.605  1.00  0.00            
ATOM  21262  N   LYS C 409    -135.938-132.472 -17.481  1.00  0.00            
ATOM  21263  H   LYS C 409    -136.172-132.036 -16.593  1.00  0.00            
ATOM  21264  CA  LYS C 409    -136.781-132.213 -18.664  1.00  0.00            
ATOM  21265  HA  LYS C 409    -136.792-133.141 -19.233  1.00  0.00            
ATOM  21266  CB  LYS C 409    -138.242-131.925 -18.269  1.00  0.00            
ATOM  21267  HB1 LYS C 409    -138.354-130.883 -17.967  1.00  0.00            
ATOM  21268  HB2 LYS C 409    -138.514-132.567 -17.429  1.00  0.00            
ATOM  21269  CG  LYS C 409    -139.176-132.248 -19.454  1.00  0.00            
ATOM  21270  HG1 LYS C 409    -138.934-133.249 -19.809  1.00  0.00            
ATOM  21271  HG2 LYS C 409    -138.997-131.541 -20.265  1.00  0.00            
ATOM  21272  CD  LYS C 409    -140.670-132.232 -19.097  1.00  0.00            
ATOM  21273  HD1 LYS C 409    -140.970-131.221 -18.816  1.00  0.00            
ATOM  21274  HD2 LYS C 409    -140.829-132.899 -18.251  1.00  0.00            
ATOM  21275  CE  LYS C 409    -141.499-132.711 -20.304  1.00  0.00            
ATOM  21276  HE1 LYS C 409    -141.019-133.606 -20.721  1.00  0.00            
ATOM  21277  HE2 LYS C 409    -141.471-131.945 -21.083  1.00  0.00            
ATOM  21278  NZ  LYS C 409    -142.902-133.038 -19.932  1.00  0.00            
ATOM  21279  HZ1 LYS C 409    -143.477-133.321 -20.724  1.00  0.00            
ATOM  21280  HZ2 LYS C 409    -142.921-133.834 -19.318  1.00  0.00            
ATOM  21281  HZ3 LYS C 409    -143.421-132.291 -19.482  1.00  0.00            
ATOM  21282  C   LYS C 409    -136.172-131.161 -19.606  1.00  0.00            
ATOM  21283  O   LYS C 409    -136.375-131.234 -20.814  1.00  0.00            
ATOM  21284  N   ALA C 410    -135.348-130.243 -19.094  1.00  0.00            
ATOM  21285  H   ALA C 410    -135.267-130.175 -18.088  1.00  0.00            
ATOM  21286  CA  ALA C 410    -134.515-129.387 -19.945  1.00  0.00            
ATOM  21287  HA  ALA C 410    -135.156-128.919 -20.694  1.00  0.00            
ATOM  21288  CB  ALA C 410    -133.894-128.271 -19.097  1.00  0.00            
ATOM  21289  HB1 ALA C 410    -133.391-127.559 -19.753  1.00  0.00            
ATOM  21290  HB2 ALA C 410    -134.671-127.749 -18.537  1.00  0.00            
ATOM  21291  HB3 ALA C 410    -133.159-128.684 -18.408  1.00  0.00            
ATOM  21292  C   ALA C 410    -133.445-130.198 -20.707  1.00  0.00            
ATOM  21293  O   ALA C 410    -133.219-129.956 -21.893  1.00  0.00            
ATOM  21294  N   PHE C 411    -132.827-131.198 -20.067  1.00  0.00            
ATOM  21295  H   PHE C 411    -132.976-131.306 -19.070  1.00  0.00            
ATOM  21296  CA  PHE C 411    -131.890-132.117 -20.722  1.00  0.00            
ATOM  21297  HA  PHE C 411    -131.155-131.524 -21.267  1.00  0.00            
ATOM  21298  CB  PHE C 411    -131.134-132.928 -19.663  1.00  0.00            
ATOM  21299  HB1 PHE C 411    -131.832-133.579 -19.135  1.00  0.00            
ATOM  21300  HB2 PHE C 411    -130.707-132.242 -18.930  1.00  0.00            
ATOM  21301  CG  PHE C 411    -130.011-133.766 -20.245  1.00  0.00            
ATOM  21302  CD1 PHE C 411    -128.747-133.188 -20.469  1.00  0.00            
ATOM  21303  HD1 PHE C 411    -128.571-132.154 -20.211  1.00  0.00            
ATOM  21304  CE1 PHE C 411    -127.709-133.955 -21.028  1.00  0.00            
ATOM  21305  HE1 PHE C 411    -126.737-133.510 -21.195  1.00  0.00            
ATOM  21306  CZ  PHE C 411    -127.933-135.300 -21.368  1.00  0.00            
ATOM  21307  HZ  PHE C 411    -127.134-135.891 -21.795  1.00  0.00            
ATOM  21308  CE2 PHE C 411    -129.195-135.879 -21.149  1.00  0.00            
ATOM  21309  HE2 PHE C 411    -129.366-136.915 -21.409  1.00  0.00            
ATOM  21310  CD2 PHE C 411    -130.233-135.114 -20.588  1.00  0.00            
ATOM  21311  HD2 PHE C 411    -131.203-135.562 -20.424  1.00  0.00            
ATOM  21312  C   PHE C 411    -132.590-133.023 -21.749  1.00  0.00            
ATOM  21313  O   PHE C 411    -132.085-133.172 -22.858  1.00  0.00            
ATOM  21314  N   GLU C 412    -133.782-133.545 -21.435  1.00  0.00            
ATOM  21315  H   GLU C 412    -134.100-133.443 -20.477  1.00  0.00            
ATOM  21316  CA  GLU C 412    -134.663-134.270 -22.371  1.00  0.00            
ATOM  21317  HA  GLU C 412    -134.178-135.199 -22.669  1.00  0.00            
ATOM  21318  CB  GLU C 412    -135.968-134.621 -21.627  1.00  0.00            
ATOM  21319  HB1 GLU C 412    -136.383-133.712 -21.208  1.00  0.00            
ATOM  21320  HB2 GLU C 412    -135.708-135.274 -20.792  1.00  0.00            
ATOM  21321  CG  GLU C 412    -137.073-135.312 -22.443  1.00  0.00            
ATOM  21322  HG1 GLU C 412    -137.425-136.178 -21.879  1.00  0.00            
ATOM  21323  HG2 GLU C 412    -136.663-135.686 -23.384  1.00  0.00            
ATOM  21324  CD  GLU C 412    -138.265-134.377 -22.716  1.00  0.00            
ATOM  21325  OE1 GLU C 412    -139.312-134.500 -22.041  1.00  0.00            
ATOM  21326  OE2 GLU C 412    -138.179-133.573 -23.671  1.00  0.00            
ATOM  21327  C   GLU C 412    -134.918-133.457 -23.652  1.00  0.00            
ATOM  21328  O   GLU C 412    -134.638-133.936 -24.756  1.00  0.00            
ATOM  21329  N   ALA C 413    -135.336-132.195 -23.508  1.00  0.00            
ATOM  21330  H   ALA C 413    -135.605-131.877 -22.583  1.00  0.00            
ATOM  21331  CA  ALA C 413    -135.534-131.282 -24.631  1.00  0.00            
ATOM  21332  HA  ALA C 413    -136.236-131.739 -25.327  1.00  0.00            
ATOM  21333  CB  ALA C 413    -136.170-129.995 -24.093  1.00  0.00            
ATOM  21334  HB1 ALA C 413    -136.367-129.312 -24.920  1.00  0.00            
ATOM  21335  HB2 ALA C 413    -137.110-130.233 -23.594  1.00  0.00            
ATOM  21336  HB3 ALA C 413    -135.499-129.512 -23.382  1.00  0.00            
ATOM  21337  C   ALA C 413    -134.225-130.999 -25.396  1.00  0.00            
ATOM  21338  O   ALA C 413    -134.216-130.976 -26.628  1.00  0.00            
ATOM  21339  N   THR C 414    -133.109-130.841 -24.679  1.00  0.00            
ATOM  21340  H   THR C 414    -133.191-130.879 -23.669  1.00  0.00            
ATOM  21341  CA  THR C 414    -131.786-130.570 -25.266  1.00  0.00            
ATOM  21342  HA  THR C 414    -131.872-129.711 -25.931  1.00  0.00            
ATOM  21343  CB  THR C 414    -130.756-130.215 -24.180  1.00  0.00            
ATOM  21344  HB  THR C 414    -130.638-131.052 -23.494  1.00  0.00            
ATOM  21345  CG2 THR C 414    -129.387-129.847 -24.752  1.00  0.00            
ATOM  21346 1HG2 THR C 414    -128.735-129.514 -23.944  1.00  0.00            
ATOM  21347 2HG2 THR C 414    -128.931-130.713 -25.230  1.00  0.00            
ATOM  21348 3HG2 THR C 414    -129.492-129.042 -25.480  1.00  0.00            
ATOM  21349  OG1 THR C 414    -131.192-129.086 -23.459  1.00  0.00            
ATOM  21350  HG1 THR C 414    -131.955-129.349 -22.916  1.00  0.00            
ATOM  21351  C   THR C 414    -131.288-131.746 -26.105  1.00  0.00            
ATOM  21352  O   THR C 414    -130.890-131.548 -27.252  1.00  0.00            
ATOM  21353  N   VAL C 415    -131.348-132.980 -25.592  1.00  0.00            
ATOM  21354  H   VAL C 415    -131.701-133.098 -24.645  1.00  0.00            
ATOM  21355  CA  VAL C 415    -130.835-134.161 -26.306  1.00  0.00            
ATOM  21356  HA  VAL C 415    -129.881-133.872 -26.749  1.00  0.00            
ATOM  21357  CB  VAL C 415    -130.522-135.318 -25.334  1.00  0.00            
ATOM  21358  HB  VAL C 415    -129.971-134.902 -24.489  1.00  0.00            
ATOM  21359  CG1 VAL C 415    -131.761-136.031 -24.780  1.00  0.00            
ATOM  21360 1HG1 VAL C 415    -131.454-136.746 -24.017  1.00  0.00            
ATOM  21361 2HG1 VAL C 415    -132.428-135.306 -24.320  1.00  0.00            
ATOM  21362 3HG1 VAL C 415    -132.288-136.562 -25.571  1.00  0.00            
ATOM  21363  CG2 VAL C 415    -129.613-136.358 -25.997  1.00  0.00            
ATOM  21364 1HG2 VAL C 415    -129.342-137.125 -25.270  1.00  0.00            
ATOM  21365 2HG2 VAL C 415    -130.119-136.830 -26.839  1.00  0.00            
ATOM  21366 3HG2 VAL C 415    -128.699-135.880 -26.350  1.00  0.00            
ATOM  21367  C   VAL C 415    -131.740-134.563 -27.475  1.00  0.00            
ATOM  21368  O   VAL C 415    -131.231-134.857 -28.558  1.00  0.00            
ATOM  21369  N   ARG C 416    -133.075-134.471 -27.332  1.00  0.00            
ATOM  21370  H   ARG C 416    -133.452-134.220 -26.419  1.00  0.00            
ATOM  21371  CA  ARG C 416    -134.006-134.707 -28.458  1.00  0.00            
ATOM  21372  HA  ARG C 416    -133.642-135.594 -28.979  1.00  0.00            
ATOM  21373  CB  ARG C 416    -135.421-135.061 -27.942  1.00  0.00            
ATOM  21374  HB1 ARG C 416    -135.312-135.728 -27.085  1.00  0.00            
ATOM  21375  HB2 ARG C 416    -135.944-135.615 -28.723  1.00  0.00            
ATOM  21376  CG  ARG C 416    -136.298-133.863 -27.540  1.00  0.00            
ATOM  21377  HG1 ARG C 416    -136.751-133.427 -28.431  1.00  0.00            
ATOM  21378  HG2 ARG C 416    -135.657-133.107 -27.093  1.00  0.00            
ATOM  21379  CD  ARG C 416    -137.396-134.200 -26.511  1.00  0.00            
ATOM  21380  HD1 ARG C 416    -137.867-133.261 -26.214  1.00  0.00            
ATOM  21381  HD2 ARG C 416    -136.918-134.621 -25.624  1.00  0.00            
ATOM  21382  NE  ARG C 416    -138.442-135.143 -26.981  1.00  0.00            
ATOM  21383  HE  ARG C 416    -138.219-135.717 -27.772  1.00  0.00            
ATOM  21384  CZ  ARG C 416    -139.610-135.351 -26.379  1.00  0.00            
ATOM  21385  NH1 ARG C 416    -139.998-134.678 -25.339  1.00  0.00            
ATOM  21386 1HH1 ARG C 416    -139.312-134.094 -24.844  1.00  0.00            
ATOM  21387 2HH1 ARG C 416    -140.834-134.921 -24.847  1.00  0.00            
ATOM  21388  NH2 ARG C 416    -140.445-136.261 -26.803  1.00  0.00            
ATOM  21389 1HH2 ARG C 416    -140.202-136.864 -27.563  1.00  0.00            
ATOM  21390 2HH2 ARG C 416    -141.305-136.425 -26.289  1.00  0.00            
ATOM  21391  C   ARG C 416    -133.946-133.593 -29.518  1.00  0.00            
ATOM  21392  O   ARG C 416    -134.280-133.844 -30.674  1.00  0.00            
ATOM  21393  N   GLY C 417    -133.443-132.407 -29.159  1.00  0.00            
ATOM  21394  H   GLY C 417    -133.279-132.244 -28.173  1.00  0.00            
ATOM  21395  CA  GLY C 417    -133.031-131.351 -30.090  1.00  0.00            
ATOM  21396  HA1 GLY C 417    -132.907-130.423 -29.531  1.00  0.00            
ATOM  21397  HA2 GLY C 417    -133.805-131.200 -30.843  1.00  0.00            
ATOM  21398  C   GLY C 417    -131.706-131.658 -30.801  1.00  0.00            
ATOM  21399  O   GLY C 417    -131.657-131.670 -32.030  1.00  0.00            
ATOM  21400  N   ALA C 418    -130.643-131.983 -30.057  1.00  0.00            
ATOM  21401  H   ALA C 418    -130.731-131.942 -29.046  1.00  0.00            
ATOM  21402  CA  ALA C 418    -129.324-132.317 -30.612  1.00  0.00            
ATOM  21403  HA  ALA C 418    -128.944-131.450 -31.153  1.00  0.00            
ATOM  21404  CB  ALA C 418    -128.369-132.614 -29.449  1.00  0.00            
ATOM  21405  HB1 ALA C 418    -127.371-132.819 -29.840  1.00  0.00            
ATOM  21406  HB2 ALA C 418    -128.317-131.754 -28.781  1.00  0.00            
ATOM  21407  HB3 ALA C 418    -128.716-133.484 -28.890  1.00  0.00            
ATOM  21408  C   ALA C 418    -129.381-133.492 -31.608  1.00  0.00            
ATOM  21409  O   ALA C 418    -128.748-133.440 -32.664  1.00  0.00            
ATOM  21410  N   LYS C 419    -130.228-134.496 -31.332  1.00  0.00            
ATOM  21411  H   LYS C 419    -130.659-134.497 -30.410  1.00  0.00            
ATOM  21412  CA  LYS C 419    -130.543-135.606 -32.246  1.00  0.00            
ATOM  21413  HA  LYS C 419    -129.650-136.223 -32.363  1.00  0.00            
ATOM  21414  CB  LYS C 419    -131.679-136.436 -31.618  1.00  0.00            
ATOM  21415  HB1 LYS C 419    -132.614-135.880 -31.710  1.00  0.00            
ATOM  21416  HB2 LYS C 419    -131.487-136.576 -30.554  1.00  0.00            
ATOM  21417  CG  LYS C 419    -131.867-137.820 -32.261  1.00  0.00            
ATOM  21418  HG1 LYS C 419    -131.785-137.748 -33.345  1.00  0.00            
ATOM  21419  HG2 LYS C 419    -132.868-138.180 -32.017  1.00  0.00            
ATOM  21420  CD  LYS C 419    -130.849-138.831 -31.716  1.00  0.00            
ATOM  21421  HD1 LYS C 419    -130.998-138.937 -30.641  1.00  0.00            
ATOM  21422  HD2 LYS C 419    -129.830-138.473 -31.879  1.00  0.00            
ATOM  21423  CE  LYS C 419    -131.014-140.211 -32.359  1.00  0.00            
ATOM  21424  HE1 LYS C 419    -132.070-140.478 -32.429  1.00  0.00            
ATOM  21425  HE2 LYS C 419    -130.520-140.945 -31.713  1.00  0.00            
ATOM  21426  NZ  LYS C 419    -130.361-140.273 -33.681  1.00  0.00            
ATOM  21427  HZ1 LYS C 419    -130.284-141.246 -34.003  1.00  0.00            
ATOM  21428  HZ2 LYS C 419    -130.772-139.699 -34.393  1.00  0.00            
ATOM  21429  HZ3 LYS C 419    -129.376-140.027 -33.595  1.00  0.00            
ATOM  21430  C   LYS C 419    -130.943-135.121 -33.648  1.00  0.00            
ATOM  21431  O   LYS C 419    -130.518-135.700 -34.643  1.00  0.00            
ATOM  21432  N   ARG C 420    -131.731-134.042 -33.746  1.00  0.00            
ATOM  21433  H   ARG C 420    -131.971-133.556 -32.890  1.00  0.00            
ATOM  21434  CA  ARG C 420    -132.166-133.463 -35.030  1.00  0.00            
ATOM  21435  HA  ARG C 420    -132.496-134.265 -35.693  1.00  0.00            
ATOM  21436  CB  ARG C 420    -133.333-132.487 -34.818  1.00  0.00            
ATOM  21437  HB1 ARG C 420    -133.564-132.007 -35.768  1.00  0.00            
ATOM  21438  HB2 ARG C 420    -133.046-131.707 -34.114  1.00  0.00            
ATOM  21439  CG  ARG C 420    -134.593-133.200 -34.317  1.00  0.00            
ATOM  21440  HG1 ARG C 420    -134.377-133.728 -33.388  1.00  0.00            
ATOM  21441  HG2 ARG C 420    -134.899-133.935 -35.064  1.00  0.00            
ATOM  21442  CD  ARG C 420    -135.729-132.201 -34.056  1.00  0.00            
ATOM  21443  HD1 ARG C 420    -135.395-131.184 -34.273  1.00  0.00            
ATOM  21444  HD2 ARG C 420    -135.984-132.235 -32.995  1.00  0.00            
ATOM  21445  NE  ARG C 420    -136.926-132.528 -34.853  1.00  0.00            
ATOM  21446  HE  ARG C 420    -137.557-133.208 -34.474  1.00  0.00            
ATOM  21447  CZ  ARG C 420    -137.242-132.017 -36.031  1.00  0.00            
ATOM  21448  NH1 ARG C 420    -136.540-131.104 -36.623  1.00  0.00            
ATOM  21449 1HH1 ARG C 420    -135.926-130.518 -36.084  1.00  0.00            
ATOM  21450 2HH1 ARG C 420    -137.021-130.634 -37.389  1.00  0.00            
ATOM  21451  NH2 ARG C 420    -138.308-132.415 -36.657  1.00  0.00            
ATOM  21452 1HH2 ARG C 420    -138.938-133.087 -36.283  1.00  0.00            
ATOM  21453 2HH2 ARG C 420    -138.586-131.830 -37.457  1.00  0.00            
ATOM  21454  C   ARG C 420    -131.018-132.775 -35.760  1.00  0.00            
ATOM  21455  O   ARG C 420    -130.900-132.951 -36.967  1.00  0.00            
ATOM  21456  N   MET C 421    -130.155-132.055 -35.041  1.00  0.00            
ATOM  21457  H   MET C 421    -130.310-131.985 -34.045  1.00  0.00            
ATOM  21458  CA  MET C 421    -129.002-131.356 -35.629  1.00  0.00            
ATOM  21459  HA  MET C 421    -129.365-130.638 -36.366  1.00  0.00            
ATOM  21460  CB  MET C 421    -128.224-130.588 -34.545  1.00  0.00            
ATOM  21461  HB1 MET C 421    -127.377-130.085 -35.012  1.00  0.00            
ATOM  21462  HB2 MET C 421    -127.826-131.294 -33.816  1.00  0.00            
ATOM  21463  CG  MET C 421    -129.071-129.544 -33.805  1.00  0.00            
ATOM  21464  HG1 MET C 421    -128.465-129.107 -33.011  1.00  0.00            
ATOM  21465  HG2 MET C 421    -129.913-130.046 -33.330  1.00  0.00            
ATOM  21466  SD  MET C 421    -129.721-128.195 -34.831  1.00  0.00            
ATOM  21467  CE  MET C 421    -128.227-127.190 -35.041  1.00  0.00            
ATOM  21468  HE1 MET C 421    -128.451-126.330 -35.670  1.00  0.00            
ATOM  21469  HE2 MET C 421    -127.882-126.839 -34.068  1.00  0.00            
ATOM  21470  HE3 MET C 421    -127.443-127.781 -35.512  1.00  0.00            
ATOM  21471  C   MET C 421    -128.061-132.319 -36.369  1.00  0.00            
ATOM  21472  O   MET C 421    -127.580-131.982 -37.447  1.00  0.00            
ATOM  21473  N   ALA C 422    -127.849-133.523 -35.822  1.00  0.00            
ATOM  21474  H   ALA C 422    -128.242-133.712 -34.910  1.00  0.00            
ATOM  21475  CA  ALA C 422    -127.030-134.565 -36.445  1.00  0.00            
ATOM  21476  HA  ALA C 422    -126.159-134.097 -36.908  1.00  0.00            
ATOM  21477  CB  ALA C 422    -126.529-135.496 -35.336  1.00  0.00            
ATOM  21478  HB1 ALA C 422    -125.884-136.263 -35.767  1.00  0.00            
ATOM  21479  HB2 ALA C 422    -125.957-134.931 -34.600  1.00  0.00            
ATOM  21480  HB3 ALA C 422    -127.373-135.981 -34.843  1.00  0.00            
ATOM  21481  C   ALA C 422    -127.762-135.347 -37.557  1.00  0.00            
ATOM  21482  O   ALA C 422    -127.166-135.621 -38.595  1.00  0.00            
ATOM  21483  N   VAL C 423    -129.042-135.697 -37.362  1.00  0.00            
ATOM  21484  H   VAL C 423    -129.460-135.486 -36.464  1.00  0.00            
ATOM  21485  CA  VAL C 423    -129.803-136.559 -38.296  1.00  0.00            
ATOM  21486  HA  VAL C 423    -129.123-137.310 -38.703  1.00  0.00            
ATOM  21487  CB  VAL C 423    -130.918-137.310 -37.531  1.00  0.00            
ATOM  21488  HB  VAL C 423    -131.523-136.581 -36.991  1.00  0.00            
ATOM  21489  CG1 VAL C 423    -131.864-138.130 -38.420  1.00  0.00            
ATOM  21490 1HG1 VAL C 423    -132.565-138.696 -37.807  1.00  0.00            
ATOM  21491 2HG1 VAL C 423    -132.441-137.470 -39.066  1.00  0.00            
ATOM  21492 3HG1 VAL C 423    -131.288-138.819 -39.039  1.00  0.00            
ATOM  21493  CG2 VAL C 423    -130.325-138.303 -36.520  1.00  0.00            
ATOM  21494 1HG2 VAL C 423    -131.132-138.760 -35.952  1.00  0.00            
ATOM  21495 2HG2 VAL C 423    -129.761-139.078 -37.041  1.00  0.00            
ATOM  21496 3HG2 VAL C 423    -129.652-137.794 -35.832  1.00  0.00            
ATOM  21497  C   VAL C 423    -130.373-135.804 -39.506  1.00  0.00            
ATOM  21498  O   VAL C 423    -130.544-136.404 -40.565  1.00  0.00            
ATOM  21499  N   LEU C 424    -130.696-134.513 -39.371  1.00  0.00            
ATOM  21500  H   LEU C 424    -130.540-134.074 -38.471  1.00  0.00            
ATOM  21501  CA  LEU C 424    -131.428-133.740 -40.391  1.00  0.00            
ATOM  21502  HA  LEU C 424    -131.716-134.397 -41.212  1.00  0.00            
ATOM  21503  CB  LEU C 424    -132.712-133.160 -39.767  1.00  0.00            
ATOM  21504  HB1 LEU C 424    -133.240-132.600 -40.537  1.00  0.00            
ATOM  21505  HB2 LEU C 424    -132.430-132.448 -38.992  1.00  0.00            
ATOM  21506  CG  LEU C 424    -133.686-134.189 -39.167  1.00  0.00            
ATOM  21507  HG  LEU C 424    -133.187-134.758 -38.382  1.00  0.00            
ATOM  21508  CD1 LEU C 424    -134.872-133.458 -38.539  1.00  0.00            
ATOM  21509 1HD1 LEU C 424    -135.564-134.175 -38.100  1.00  0.00            
ATOM  21510 2HD1 LEU C 424    -134.512-132.788 -37.762  1.00  0.00            
ATOM  21511 3HD1 LEU C 424    -135.392-132.868 -39.296  1.00  0.00            
ATOM  21512  CD2 LEU C 424    -134.231-135.160 -40.216  1.00  0.00            
ATOM  21513 1HD2 LEU C 424    -134.952-135.835 -39.758  1.00  0.00            
ATOM  21514 2HD2 LEU C 424    -134.710-134.604 -41.022  1.00  0.00            
ATOM  21515 3HD2 LEU C 424    -133.416-135.755 -40.629  1.00  0.00            
ATOM  21516  C   LEU C 424    -130.613-132.611 -41.037  1.00  0.00            
ATOM  21517  O   LEU C 424    -130.992-132.117 -42.099  1.00  0.00            
ATOM  21518  N   GLY C 425    -129.521-132.165 -40.409  1.00  0.00            
ATOM  21519  H   GLY C 425    -129.239-132.604 -39.544  1.00  0.00            
ATOM  21520  CA  GLY C 425    -128.804-130.972 -40.856  1.00  0.00            
ATOM  21521  HA1 GLY C 425    -128.427-131.136 -41.866  1.00  0.00            
ATOM  21522  HA2 GLY C 425    -127.957-130.789 -40.194  1.00  0.00            
ATOM  21523  C   GLY C 425    -129.716-129.740 -40.838  1.00  0.00            
ATOM  21524  O   GLY C 425    -130.234-129.376 -39.783  1.00  0.00            
ATOM  21525  N   ASP C 426    -129.899-129.093 -41.992  1.00  0.00            
ATOM  21526  H   ASP C 426    -129.499-129.508 -42.819  1.00  0.00            
ATOM  21527  CA  ASP C 426    -130.674-127.852 -42.182  1.00  0.00            
ATOM  21528  HA  ASP C 426    -130.125-127.011 -41.760  1.00  0.00            
ATOM  21529  CB  ASP C 426    -130.803-127.625 -43.700  1.00  0.00            
ATOM  21530  HB1 ASP C 426    -131.334-128.470 -44.143  1.00  0.00            
ATOM  21531  HB2 ASP C 426    -129.799-127.607 -44.130  1.00  0.00            
ATOM  21532  CG  ASP C 426    -131.513-126.329 -44.112  1.00  0.00            
ATOM  21533  OD1 ASP C 426    -131.778-125.462 -43.255  1.00  0.00            
ATOM  21534  OD2 ASP C 426    -131.732-126.158 -45.331  1.00  0.00            
ATOM  21535  C   ASP C 426    -132.063-127.887 -41.513  1.00  0.00            
ATOM  21536  O   ASP C 426    -132.383-127.061 -40.656  1.00  0.00            
ATOM  21537  N   THR C 427    -132.872-128.904 -41.822  1.00  0.00            
ATOM  21538  H   THR C 427    -132.525-129.637 -42.427  1.00  0.00            
ATOM  21539  CA  THR C 427    -134.285-128.973 -41.407  1.00  0.00            
ATOM  21540  HA  THR C 427    -134.704-127.974 -41.528  1.00  0.00            
ATOM  21541  CB  THR C 427    -135.091-129.907 -42.319  1.00  0.00            
ATOM  21542  HB  THR C 427    -136.118-129.977 -41.959  1.00  0.00            
ATOM  21543  CG2 THR C 427    -135.114-129.407 -43.765  1.00  0.00            
ATOM  21544 1HG2 THR C 427    -135.771-130.038 -44.363  1.00  0.00            
ATOM  21545 2HG2 THR C 427    -135.490-128.384 -43.792  1.00  0.00            
ATOM  21546 3HG2 THR C 427    -134.111-129.425 -44.192  1.00  0.00            
ATOM  21547  OG1 THR C 427    -134.510-131.187 -42.340  1.00  0.00            
ATOM  21548  HG1 THR C 427    -134.931-131.691 -43.039  1.00  0.00            
ATOM  21549  C   THR C 427    -134.495-129.319 -39.928  1.00  0.00            
ATOM  21550  O   THR C 427    -135.633-129.407 -39.466  1.00  0.00            
ATOM  21551  N   ALA C 428    -133.419-129.428 -39.140  1.00  0.00            
ATOM  21552  H   ALA C 428    -132.505-129.311 -39.564  1.00  0.00            
ATOM  21553  CA  ALA C 428    -133.491-129.573 -37.689  1.00  0.00            
ATOM  21554  HA  ALA C 428    -134.006-130.506 -37.468  1.00  0.00            
ATOM  21555  CB  ALA C 428    -132.060-129.661 -37.153  1.00  0.00            
ATOM  21556  HB1 ALA C 428    -132.080-129.832 -36.076  1.00  0.00            
ATOM  21557  HB2 ALA C 428    -131.532-130.481 -37.639  1.00  0.00            
ATOM  21558  HB3 ALA C 428    -131.528-128.730 -37.353  1.00  0.00            
ATOM  21559  C   ALA C 428    -134.264-128.431 -36.994  1.00  0.00            
ATOM  21560  O   ALA C 428    -134.853-128.669 -35.938  1.00  0.00            
ATOM  21561  N   TRP C 429    -134.282-127.234 -37.599  1.00  0.00            
ATOM  21562  H   TRP C 429    -133.782-127.160 -38.475  1.00  0.00            
ATOM  21563  CA  TRP C 429    -134.865-125.991 -37.071  1.00  0.00            
ATOM  21564  HA  TRP C 429    -134.798-126.017 -35.984  1.00  0.00            
ATOM  21565  CB  TRP C 429    -134.031-124.794 -37.565  1.00  0.00            
ATOM  21566  HB1 TRP C 429    -134.478-123.897 -37.144  1.00  0.00            
ATOM  21567  HB2 TRP C 429    -134.127-124.723 -38.650  1.00  0.00            
ATOM  21568  CG  TRP C 429    -132.569-124.734 -37.220  1.00  0.00            
ATOM  21569  CD1 TRP C 429    -131.594-125.514 -37.740  1.00  0.00            
ATOM  21570  HD1 TRP C 429    -131.751-126.305 -38.461  1.00  0.00            
ATOM  21571  NE1 TRP C 429    -130.367-125.132 -37.236  1.00  0.00            
ATOM  21572  HE1 TRP C 429    -129.501-125.593 -37.489  1.00  0.00            
ATOM  21573  CE2 TRP C 429    -130.479-124.053 -36.390  1.00  0.00            
ATOM  21574  CZ2 TRP C 429    -129.540-123.299 -35.672  1.00  0.00            
ATOM  21575  HZ2 TRP C 429    -128.489-123.543 -35.729  1.00  0.00            
ATOM  21576  CH2 TRP C 429    -129.986-122.225 -34.884  1.00  0.00            
ATOM  21577  HH2 TRP C 429    -129.276-121.636 -34.318  1.00  0.00            
ATOM  21578  CZ3 TRP C 429    -131.356-121.909 -34.841  1.00  0.00            
ATOM  21579  HZ3 TRP C 429    -131.692-121.071 -34.246  1.00  0.00            
ATOM  21580  CE3 TRP C 429    -132.289-122.673 -35.571  1.00  0.00            
ATOM  21581  HE3 TRP C 429    -133.339-122.423 -35.537  1.00  0.00            
ATOM  21582  CD2 TRP C 429    -131.879-123.772 -36.357  1.00  0.00            
ATOM  21583  C   TRP C 429    -136.361-125.774 -37.413  1.00  0.00            
ATOM  21584  O   TRP C 429    -136.892-124.685 -37.187  1.00  0.00            
ATOM  21585  N   ASP C 430    -137.053-126.773 -37.969  1.00  0.00            
ATOM  21586  H   ASP C 430    -136.588-127.666 -38.073  1.00  0.00            
ATOM  21587  CA  ASP C 430    -138.455-126.686 -38.432  1.00  0.00            
ATOM  21588  HA  ASP C 430    -138.491-125.996 -39.274  1.00  0.00            
ATOM  21589  CB  ASP C 430    -138.935-128.064 -38.944  1.00  0.00            
ATOM  21590  HB1 ASP C 430    -138.418-128.270 -39.883  1.00  0.00            
ATOM  21591  HB2 ASP C 430    -140.002-128.010 -39.163  1.00  0.00            
ATOM  21592  CG  ASP C 430    -138.682-129.249 -38.001  1.00  0.00            
ATOM  21593  OD1 ASP C 430    -138.323-129.040 -36.824  1.00  0.00            
ATOM  21594  OD2 ASP C 430    -138.787-130.419 -38.434  1.00  0.00            
ATOM  21595  C   ASP C 430    -139.438-126.130 -37.375  1.00  0.00            
ATOM  21596  O   ASP C 430    -140.264-125.274 -37.692  1.00  0.00            
ATOM  21597  N   PHE C 431    -139.313-126.533 -36.107  1.00  0.00            
ATOM  21598  H   PHE C 431    -138.698-127.330 -35.953  1.00  0.00            
ATOM  21599  CA  PHE C 431    -140.155-126.051 -35.000  1.00  0.00            
ATOM  21600  HA  PHE C 431    -141.192-126.113 -35.332  1.00  0.00            
ATOM  21601  CB  PHE C 431    -140.003-126.979 -33.783  1.00  0.00            
ATOM  21602  HB1 PHE C 431    -140.403-126.478 -32.900  1.00  0.00            
ATOM  21603  HB2 PHE C 431    -138.944-127.165 -33.595  1.00  0.00            
ATOM  21604  CG  PHE C 431    -140.744-128.294 -33.931  1.00  0.00            
ATOM  21605  CD1 PHE C 431    -140.058-129.466 -34.295  1.00  0.00            
ATOM  21606  HD1 PHE C 431    -138.991-129.435 -34.463  1.00  0.00            
ATOM  21607  CE1 PHE C 431    -140.764-130.666 -34.490  1.00  0.00            
ATOM  21608  HE1 PHE C 431    -140.236-131.549 -34.809  1.00  0.00            
ATOM  21609  CZ  PHE C 431    -142.157-130.703 -34.309  1.00  0.00            
ATOM  21610  HZ  PHE C 431    -142.702-131.620 -34.480  1.00  0.00            
ATOM  21611  CE2 PHE C 431    -142.844-129.538 -33.924  1.00  0.00            
ATOM  21612  HE2 PHE C 431    -143.917-129.561 -33.796  1.00  0.00            
ATOM  21613  CD2 PHE C 431    -142.139-128.336 -33.737  1.00  0.00            
ATOM  21614  HD2 PHE C 431    -142.671-127.437 -33.463  1.00  0.00            
ATOM  21615  C   PHE C 431    -139.938-124.572 -34.619  1.00  0.00            
ATOM  21616  O   PHE C 431    -140.706-124.035 -33.817  1.00  0.00            
ATOM  21617  N   GLY C 432    -138.953-123.876 -35.200  1.00  0.00            
ATOM  21618  H   GLY C 432    -138.381-124.358 -35.889  1.00  0.00            
ATOM  21619  CA  GLY C 432    -138.745-122.430 -35.046  1.00  0.00            
ATOM  21620  HA1 GLY C 432    -137.746-122.177 -35.396  1.00  0.00            
ATOM  21621  HA2 GLY C 432    -138.813-122.169 -33.990  1.00  0.00            
ATOM  21622  C   GLY C 432    -139.776-121.594 -35.819  1.00  0.00            
ATOM  21623  O   GLY C 432    -139.411-120.810 -36.699  1.00  0.00            
ATOM  21624  N   SER C 433    -141.061-121.804 -35.530  1.00  0.00            
ATOM  21625  H   SER C 433    -141.247-122.480 -34.797  1.00  0.00            
ATOM  21626  CA  SER C 433    -142.195-121.317 -36.325  1.00  0.00            
ATOM  21627  HA  SER C 433    -142.030-121.656 -37.348  1.00  0.00            
ATOM  21628  CB  SER C 433    -143.484-121.990 -35.839  1.00  0.00            
ATOM  21629  HB1 SER C 433    -143.815-121.530 -34.905  1.00  0.00            
ATOM  21630  HB2 SER C 433    -143.287-123.049 -35.661  1.00  0.00            
ATOM  21631  OG  SER C 433    -144.495-121.878 -36.825  1.00  0.00            
ATOM  21632  HG  SER C 433    -144.934-122.738 -36.902  1.00  0.00            
ATOM  21633  C   SER C 433    -142.316-119.781 -36.379  1.00  0.00            
ATOM  21634  O   SER C 433    -141.578-119.042 -35.729  1.00  0.00            
ATOM  21635  N   VAL C 434    -143.215-119.298 -37.243  1.00  0.00            
ATOM  21636  H   VAL C 434    -143.830-119.996 -37.646  1.00  0.00            
ATOM  21637  CA  VAL C 434    -143.381-117.899 -37.703  1.00  0.00            
ATOM  21638  HA  VAL C 434    -144.050-117.986 -38.558  1.00  0.00            
ATOM  21639  CB  VAL C 434    -144.153-117.030 -36.672  1.00  0.00            
ATOM  21640  HB  VAL C 434    -144.825-117.691 -36.122  1.00  0.00            
ATOM  21641  CG1 VAL C 434    -143.293-116.290 -35.636  1.00  0.00            
ATOM  21642 1HG1 VAL C 434    -143.937-115.721 -34.966  1.00  0.00            
ATOM  21643 2HG1 VAL C 434    -142.731-116.999 -35.034  1.00  0.00            
ATOM  21644 3HG1 VAL C 434    -142.605-115.603 -36.128  1.00  0.00            
ATOM  21645  CG2 VAL C 434    -145.051-115.997 -37.367  1.00  0.00            
ATOM  21646 1HG2 VAL C 434    -145.661-115.482 -36.626  1.00  0.00            
ATOM  21647 2HG2 VAL C 434    -144.446-115.260 -37.896  1.00  0.00            
ATOM  21648 3HG2 VAL C 434    -145.712-116.493 -38.076  1.00  0.00            
ATOM  21649  C   VAL C 434    -142.125-117.237 -38.309  1.00  0.00            
ATOM  21650  O   VAL C 434    -142.172-116.076 -38.705  1.00  0.00            
ATOM  21651  N   GLY C 435    -141.009-117.964 -38.451  1.00  0.00            
ATOM  21652  H   GLY C 435    -140.991-118.893 -38.055  1.00  0.00            
ATOM  21653  CA  GLY C 435    -139.788-117.467 -39.097  1.00  0.00            
ATOM  21654  HA1 GLY C 435    -140.043-117.008 -40.053  1.00  0.00            
ATOM  21655  HA2 GLY C 435    -139.124-118.311 -39.286  1.00  0.00            
ATOM  21656  C   GLY C 435    -139.011-116.440 -38.266  1.00  0.00            
ATOM  21657  O   GLY C 435    -138.249-115.649 -38.826  1.00  0.00            
ATOM  21658  N   GLY C 436    -139.198-116.436 -36.939  1.00  0.00            
ATOM  21659  H   GLY C 436    -139.835-117.121 -36.553  1.00  0.00            
ATOM  21660  CA  GLY C 436    -138.532-115.503 -36.025  1.00  0.00            
ATOM  21661  HA1 GLY C 436    -138.747-115.786 -34.995  1.00  0.00            
ATOM  21662  HA2 GLY C 436    -138.935-114.504 -36.198  1.00  0.00            
ATOM  21663  C   GLY C 436    -137.009-115.465 -36.214  1.00  0.00            
ATOM  21664  O   GLY C 436    -136.389-116.479 -36.539  1.00  0.00            
ATOM  21665  N   ALA C 437    -136.402-114.290 -36.017  1.00  0.00            
ATOM  21666  H   ALA C 437    -136.974-113.505 -35.749  1.00  0.00            
ATOM  21667  CA  ALA C 437    -135.036-113.988 -36.468  1.00  0.00            
ATOM  21668  HA  ALA C 437    -135.034-113.982 -37.559  1.00  0.00            
ATOM  21669  CB  ALA C 437    -134.679-112.576 -35.987  1.00  0.00            
ATOM  21670  HB1 ALA C 437    -133.685-112.309 -36.350  1.00  0.00            
ATOM  21671  HB2 ALA C 437    -135.397-111.853 -36.377  1.00  0.00            
ATOM  21672  HB3 ALA C 437    -134.679-112.534 -34.897  1.00  0.00            
ATOM  21673  C   ALA C 437    -133.967-115.007 -36.026  1.00  0.00            
ATOM  21674  O   ALA C 437    -133.085-115.337 -36.816  1.00  0.00            
ATOM  21675  N   LEU C 438    -134.078-115.551 -34.806  1.00  0.00            
ATOM  21676  H   LEU C 438    -134.834-115.243 -34.218  1.00  0.00            
ATOM  21677  CA  LEU C 438    -133.170-116.579 -34.285  1.00  0.00            
ATOM  21678  HA  LEU C 438    -132.151-116.190 -34.342  1.00  0.00            
ATOM  21679  CB  LEU C 438    -133.502-116.813 -32.797  1.00  0.00            
ATOM  21680  HB1 LEU C 438    -134.540-117.130 -32.694  1.00  0.00            
ATOM  21681  HB2 LEU C 438    -133.400-115.851 -32.293  1.00  0.00            
ATOM  21682  CG  LEU C 438    -132.582-117.835 -32.088  1.00  0.00            
ATOM  21683  HG  LEU C 438    -131.599-117.833 -32.558  1.00  0.00            
ATOM  21684  CD1 LEU C 438    -132.407-117.455 -30.617  1.00  0.00            
ATOM  21685 1HD1 LEU C 438    -131.760-118.182 -30.124  1.00  0.00            
ATOM  21686 2HD1 LEU C 438    -131.937-116.475 -30.542  1.00  0.00            
ATOM  21687 3HD1 LEU C 438    -133.373-117.434 -30.112  1.00  0.00            
ATOM  21688  CD2 LEU C 438    -133.160-119.254 -32.116  1.00  0.00            
ATOM  21689 1HD2 LEU C 438    -132.468-119.938 -31.622  1.00  0.00            
ATOM  21690 2HD2 LEU C 438    -134.118-119.285 -31.596  1.00  0.00            
ATOM  21691 3HD2 LEU C 438    -133.297-119.598 -33.138  1.00  0.00            
ATOM  21692  C   LEU C 438    -133.187-117.869 -35.125  1.00  0.00            
ATOM  21693  O   LEU C 438    -132.129-118.456 -35.324  1.00  0.00            
ATOM  21694  N   ASN C 439    -134.339-118.276 -35.671  1.00  0.00            
ATOM  21695  H   ASN C 439    -135.161-117.696 -35.561  1.00  0.00            
ATOM  21696  CA  ASN C 439    -134.398-119.366 -36.647  1.00  0.00            
ATOM  21697  HA  ASN C 439    -133.746-120.175 -36.310  1.00  0.00            
ATOM  21698  CB  ASN C 439    -135.834-119.922 -36.761  1.00  0.00            
ATOM  21699  HB1 ASN C 439    -136.506-119.163 -37.159  1.00  0.00            
ATOM  21700  HB2 ASN C 439    -136.188-120.215 -35.774  1.00  0.00            
ATOM  21701  CG  ASN C 439    -135.897-121.150 -37.663  1.00  0.00            
ATOM  21702  OD1 ASN C 439    -134.900-121.656 -38.134  1.00  0.00            
ATOM  21703  ND2 ASN C 439    -137.058-121.686 -37.928  1.00  0.00            
ATOM  21704 1HD2 ASN C 439    -137.915-121.293 -37.559  1.00  0.00            
ATOM  21705 2HD2 ASN C 439    -137.036-122.610 -38.334  1.00  0.00            
ATOM  21706  C   ASN C 439    -133.857-118.898 -38.004  1.00  0.00            
ATOM  21707  O   ASN C 439    -132.887-119.454 -38.505  1.00  0.00            
ATOM  21708  N   SER C 440    -134.433-117.840 -38.581  1.00  0.00            
ATOM  21709  H   SER C 440    -135.214-117.402 -38.108  1.00  0.00            
ATOM  21710  CA  SER C 440    -134.114-117.416 -39.953  1.00  0.00            
ATOM  21711  HA  SER C 440    -134.402-118.220 -40.630  1.00  0.00            
ATOM  21712  CB  SER C 440    -134.953-116.187 -40.315  1.00  0.00            
ATOM  21713  HB1 SER C 440    -134.604-115.771 -41.261  1.00  0.00            
ATOM  21714  HB2 SER C 440    -134.868-115.430 -39.533  1.00  0.00            
ATOM  21715  OG  SER C 440    -136.298-116.598 -40.463  1.00  0.00            
ATOM  21716  HG  SER C 440    -136.888-116.065 -39.896  1.00  0.00            
ATOM  21717  C   SER C 440    -132.615-117.162 -40.185  1.00  0.00            
ATOM  21718  O   SER C 440    -132.078-117.598 -41.211  1.00  0.00            
ATOM  21719  N   LEU C 441    -131.930-116.546 -39.209  1.00  0.00            
ATOM  21720  H   LEU C 441    -132.443-116.233 -38.391  1.00  0.00            
ATOM  21721  CA  LEU C 441    -130.471-116.393 -39.184  1.00  0.00            
ATOM  21722  HA  LEU C 441    -130.130-116.193 -40.201  1.00  0.00            
ATOM  21723  CB  LEU C 441    -130.109-115.167 -38.319  1.00  0.00            
ATOM  21724  HB1 LEU C 441    -130.440-115.328 -37.293  1.00  0.00            
ATOM  21725  HB2 LEU C 441    -130.672-114.321 -38.716  1.00  0.00            
ATOM  21726  CG  LEU C 441    -128.608-114.792 -38.312  1.00  0.00            
ATOM  21727  HG  LEU C 441    -128.184-114.966 -39.301  1.00  0.00            
ATOM  21728  CD1 LEU C 441    -128.455-113.306 -37.981  1.00  0.00            
ATOM  21729 1HD1 LEU C 441    -127.400-113.031 -37.991  1.00  0.00            
ATOM  21730 2HD1 LEU C 441    -128.970-112.704 -38.730  1.00  0.00            
ATOM  21731 3HD1 LEU C 441    -128.872-113.094 -36.997  1.00  0.00            
ATOM  21732  CD2 LEU C 441    -127.786-115.556 -37.265  1.00  0.00            
ATOM  21733 1HD2 LEU C 441    -126.764-115.179 -37.254  1.00  0.00            
ATOM  21734 2HD2 LEU C 441    -128.222-115.428 -36.275  1.00  0.00            
ATOM  21735 3HD2 LEU C 441    -127.736-116.615 -37.502  1.00  0.00            
ATOM  21736  C   LEU C 441    -129.762-117.672 -38.721  1.00  0.00            
ATOM  21737  O   LEU C 441    -128.818-118.094 -39.383  1.00  0.00            
ATOM  21738  N   GLY C 442    -130.204-118.305 -37.627  1.00  0.00            
ATOM  21739  H   GLY C 442    -131.020-117.947 -37.148  1.00  0.00            
ATOM  21740  CA  GLY C 442    -129.555-119.484 -37.038  1.00  0.00            
ATOM  21741  HA1 GLY C 442    -130.125-119.796 -36.165  1.00  0.00            
ATOM  21742  HA2 GLY C 442    -128.548-119.225 -36.715  1.00  0.00            
ATOM  21743  C   GLY C 442    -129.476-120.670 -37.999  1.00  0.00            
ATOM  21744  O   GLY C 442    -128.385-121.160 -38.293  1.00  0.00            
ATOM  21745  N   LYS C 443    -130.604-121.046 -38.611  1.00  0.00            
ATOM  21746  H   LYS C 443    -131.475-120.599 -38.338  1.00  0.00            
ATOM  21747  CA  LYS C 443    -130.640-122.038 -39.692  1.00  0.00            
ATOM  21748  HA  LYS C 443    -130.126-122.923 -39.326  1.00  0.00            
ATOM  21749  CB  LYS C 443    -132.092-122.485 -39.960  1.00  0.00            
ATOM  21750  HB1 LYS C 443    -132.616-122.528 -39.006  1.00  0.00            
ATOM  21751  HB2 LYS C 443    -132.082-123.503 -40.356  1.00  0.00            
ATOM  21752  CG  LYS C 443    -132.893-121.584 -40.913  1.00  0.00            
ATOM  21753  HG1 LYS C 443    -132.509-120.566 -40.866  1.00  0.00            
ATOM  21754  HG2 LYS C 443    -133.934-121.559 -40.593  1.00  0.00            
ATOM  21755  CD  LYS C 443    -132.860-122.113 -42.355  1.00  0.00            
ATOM  21756  HD1 LYS C 443    -133.555-122.951 -42.435  1.00  0.00            
ATOM  21757  HD2 LYS C 443    -131.871-122.495 -42.609  1.00  0.00            
ATOM  21758  CE  LYS C 443    -133.263-121.024 -43.351  1.00  0.00            
ATOM  21759  HE1 LYS C 443    -134.181-120.545 -43.001  1.00  0.00            
ATOM  21760  HE2 LYS C 443    -133.466-121.508 -44.311  1.00  0.00            
ATOM  21761  NZ  LYS C 443    -132.176-120.028 -43.522  1.00  0.00            
ATOM  21762  HZ1 LYS C 443    -132.433-119.316 -44.187  1.00  0.00            
ATOM  21763  HZ2 LYS C 443    -131.937-119.589 -42.640  1.00  0.00            
ATOM  21764  HZ3 LYS C 443    -131.355-120.513 -43.894  1.00  0.00            
ATOM  21765  C   LYS C 443    -129.881-121.556 -40.936  1.00  0.00            
ATOM  21766  O   LYS C 443    -129.367-122.368 -41.687  1.00  0.00            
ATOM  21767  N   GLY C 444    -129.753-120.242 -41.154  1.00  0.00            
ATOM  21768  H   GLY C 444    -130.110-119.621 -40.443  1.00  0.00            
ATOM  21769  CA  GLY C 444    -128.955-119.659 -42.244  1.00  0.00            
ATOM  21770  HA1 GLY C 444    -129.143-118.586 -42.281  1.00  0.00            
ATOM  21771  HA2 GLY C 444    -129.250-120.102 -43.195  1.00  0.00            
ATOM  21772  C   GLY C 444    -127.444-119.866 -42.080  1.00  0.00            
ATOM  21773  O   GLY C 444    -126.787-120.352 -42.998  1.00  0.00            
ATOM  21774  N   ILE C 445    -126.888-119.571 -40.902  1.00  0.00            
ATOM  21775  H   ILE C 445    -127.467-119.158 -40.176  1.00  0.00            
ATOM  21776  CA  ILE C 445    -125.473-119.858 -40.612  1.00  0.00            
ATOM  21777  HA  ILE C 445    -124.887-119.512 -41.465  1.00  0.00            
ATOM  21778  CB  ILE C 445    -124.955-119.081 -39.379  1.00  0.00            
ATOM  21779  HB  ILE C 445    -123.898-119.326 -39.263  1.00  0.00            
ATOM  21780  CG2 ILE C 445    -125.058-117.567 -39.649  1.00  0.00            
ATOM  21781 1HG2 ILE C 445    -124.520-117.011 -38.881  1.00  0.00            
ATOM  21782 2HG2 ILE C 445    -124.607-117.331 -40.613  1.00  0.00            
ATOM  21783 3HG2 ILE C 445    -126.101-117.249 -39.654  1.00  0.00            
ATOM  21784  CG1 ILE C 445    -125.679-119.462 -38.069  1.00  0.00            
ATOM  21785 1HG1 ILE C 445    -125.634-120.543 -37.935  1.00  0.00            
ATOM  21786 2HG1 ILE C 445    -126.723-119.167 -38.139  1.00  0.00            
ATOM  21787  CD  ILE C 445    -125.087-118.824 -36.807  1.00  0.00            
ATOM  21788  HD1 ILE C 445    -125.593-119.229 -35.930  1.00  0.00            
ATOM  21789  HD2 ILE C 445    -124.023-119.052 -36.739  1.00  0.00            
ATOM  21790  HD3 ILE C 445    -125.232-117.744 -36.821  1.00  0.00            
ATOM  21791  C   ILE C 445    -125.211-121.369 -40.525  1.00  0.00            
ATOM  21792  O   ILE C 445    -124.160-121.830 -40.962  1.00  0.00            
ATOM  21793  N   HIS C 446    -126.193-122.148 -40.061  1.00  0.00            
ATOM  21794  H   HIS C 446    -127.005-121.694 -39.657  1.00  0.00            
ATOM  21795  CA  HIS C 446    -126.170-123.616 -40.055  1.00  0.00            
ATOM  21796  HA  HIS C 446    -125.255-123.965 -39.575  1.00  0.00            
ATOM  21797  CB  HIS C 446    -127.359-124.083 -39.215  1.00  0.00            
ATOM  21798  HB1 HIS C 446    -128.268-123.751 -39.704  1.00  0.00            
ATOM  21799  HB2 HIS C 446    -127.307-123.617 -38.231  1.00  0.00            
ATOM  21800  CG  HIS C 446    -127.466-125.566 -39.009  1.00  0.00            
ATOM  21801  ND1 HIS C 446    -126.577-126.354 -38.279  1.00  0.00            
ATOM  21802  CE1 HIS C 446    -127.109-127.586 -38.264  1.00  0.00            
ATOM  21803  HE1 HIS C 446    -126.659-128.448 -37.787  1.00  0.00            
ATOM  21804  NE2 HIS C 446    -128.293-127.587 -38.896  1.00  0.00            
ATOM  21805  HE2 HIS C 446    -128.922-128.384 -38.989  1.00  0.00            
ATOM  21806  CD2 HIS C 446    -128.527-126.328 -39.390  1.00  0.00            
ATOM  21807  HD2 HIS C 446    -129.404-125.989 -39.930  1.00  0.00            
ATOM  21808  C   HIS C 446    -126.196-124.216 -41.471  1.00  0.00            
ATOM  21809  O   HIS C 446    -125.442-125.145 -41.740  1.00  0.00            
ATOM  21810  N   GLN C 447    -126.969-123.650 -42.405  1.00  0.00            
ATOM  21811  H   GLN C 447    -127.636-122.944 -42.114  1.00  0.00            
ATOM  21812  CA  GLN C 447    -126.934-124.002 -43.832  1.00  0.00            
ATOM  21813  HA  GLN C 447    -127.156-125.065 -43.946  1.00  0.00            
ATOM  21814  CB  GLN C 447    -127.985-123.184 -44.611  1.00  0.00            
ATOM  21815  HB1 GLN C 447    -127.704-123.148 -45.665  1.00  0.00            
ATOM  21816  HB2 GLN C 447    -128.001-122.164 -44.236  1.00  0.00            
ATOM  21817  CG  GLN C 447    -129.391-123.788 -44.528  1.00  0.00            
ATOM  21818  HG1 GLN C 447    -129.630-124.041 -43.499  1.00  0.00            
ATOM  21819  HG2 GLN C 447    -129.392-124.715 -45.102  1.00  0.00            
ATOM  21820  CD  GLN C 447    -130.487-122.866 -45.070  1.00  0.00            
ATOM  21821  OE1 GLN C 447    -130.454-121.640 -44.973  1.00  0.00            
ATOM  21822  NE2 GLN C 447    -131.530-123.412 -45.649  1.00  0.00            
ATOM  21823 1HE2 GLN C 447    -131.639-124.435 -45.579  1.00  0.00            
ATOM  21824 2HE2 GLN C 447    -132.224-122.848 -46.083  1.00  0.00            
ATOM  21825  C   GLN C 447    -125.545-123.761 -44.435  1.00  0.00            
ATOM  21826  O   GLN C 447    -124.991-124.654 -45.073  1.00  0.00            
ATOM  21827  N   ILE C 448    -124.960-122.579 -44.210  1.00  0.00            
ATOM  21828  H   ILE C 448    -125.481-121.884 -43.684  1.00  0.00            
ATOM  21829  CA  ILE C 448    -123.647-122.207 -44.763  1.00  0.00            
ATOM  21830  HA  ILE C 448    -123.655-122.408 -45.836  1.00  0.00            
ATOM  21831  CB  ILE C 448    -123.399-120.692 -44.565  1.00  0.00            
ATOM  21832  HB  ILE C 448    -123.536-120.456 -43.508  1.00  0.00            
ATOM  21833  CG2 ILE C 448    -121.964-120.300 -44.968  1.00  0.00            
ATOM  21834 1HG2 ILE C 448    -121.806-119.231 -44.833  1.00  0.00            
ATOM  21835 2HG2 ILE C 448    -121.235-120.814 -44.342  1.00  0.00            
ATOM  21836 3HG2 ILE C 448    -121.782-120.560 -46.012  1.00  0.00            
ATOM  21837  CG1 ILE C 448    -124.418-119.872 -45.397  1.00  0.00            
ATOM  21838 1HG1 ILE C 448    -125.421-120.269 -45.251  1.00  0.00            
ATOM  21839 2HG1 ILE C 448    -124.182-119.968 -46.458  1.00  0.00            
ATOM  21840  CD  ILE C 448    -124.470-118.382 -45.030  1.00  0.00            
ATOM  21841  HD1 ILE C 448    -125.282-117.907 -45.582  1.00  0.00            
ATOM  21842  HD2 ILE C 448    -124.656-118.269 -43.962  1.00  0.00            
ATOM  21843  HD3 ILE C 448    -123.537-117.886 -45.295  1.00  0.00            
ATOM  21844  C   ILE C 448    -122.531-123.081 -44.165  1.00  0.00            
ATOM  21845  O   ILE C 448    -121.734-123.660 -44.906  1.00  0.00            
ATOM  21846  N   PHE C 449    -122.499-123.233 -42.838  1.00  0.00            
ATOM  21847  H   PHE C 449    -123.182-122.739 -42.272  1.00  0.00            
ATOM  21848  CA  PHE C 449    -121.524-124.084 -42.153  1.00  0.00            
ATOM  21849  HA  PHE C 449    -120.521-123.787 -42.463  1.00  0.00            
ATOM  21850  CB  PHE C 449    -121.640-123.881 -40.636  1.00  0.00            
ATOM  21851  HB1 PHE C 449    -122.652-124.137 -40.316  1.00  0.00            
ATOM  21852  HB2 PHE C 449    -121.481-122.826 -40.408  1.00  0.00            
ATOM  21853  CG  PHE C 449    -120.646-124.706 -39.841  1.00  0.00            
ATOM  21854  CD1 PHE C 449    -119.326-124.245 -39.669  1.00  0.00            
ATOM  21855  HD1 PHE C 449    -119.027-123.295 -40.086  1.00  0.00            
ATOM  21856  CE1 PHE C 449    -118.394-125.021 -38.955  1.00  0.00            
ATOM  21857  HE1 PHE C 449    -117.383-124.663 -38.822  1.00  0.00            
ATOM  21858  CZ  PHE C 449    -118.777-126.262 -38.417  1.00  0.00            
ATOM  21859  HZ  PHE C 449    -118.061-126.858 -37.868  1.00  0.00            
ATOM  21860  CE2 PHE C 449    -120.092-126.727 -38.591  1.00  0.00            
ATOM  21861  HE2 PHE C 449    -120.386-127.683 -38.180  1.00  0.00            
ATOM  21862  CD2 PHE C 449    -121.026-125.949 -39.299  1.00  0.00            
ATOM  21863  HD2 PHE C 449    -122.036-126.313 -39.430  1.00  0.00            
ATOM  21864  C   PHE C 449    -121.697-125.559 -42.532  1.00  0.00            
ATOM  21865  O   PHE C 449    -120.725-126.217 -42.891  1.00  0.00            
ATOM  21866  N   GLY C 450    -122.931-126.070 -42.529  1.00  0.00            
ATOM  21867  H   GLY C 450    -123.701-125.478 -42.234  1.00  0.00            
ATOM  21868  CA  GLY C 450    -123.256-127.447 -42.899  1.00  0.00            
ATOM  21869  HA1 GLY C 450    -124.331-127.589 -42.789  1.00  0.00            
ATOM  21870  HA2 GLY C 450    -122.743-128.135 -42.228  1.00  0.00            
ATOM  21871  C   GLY C 450    -122.875-127.778 -44.342  1.00  0.00            
ATOM  21872  O   GLY C 450    -122.289-128.831 -44.592  1.00  0.00            
ATOM  21873  N   ALA C 451    -123.117-126.861 -45.286  1.00  0.00            
ATOM  21874  H   ALA C 451    -123.618-126.015 -45.029  1.00  0.00            
ATOM  21875  CA  ALA C 451    -122.731-127.022 -46.687  1.00  0.00            
ATOM  21876  HA  ALA C 451    -123.183-127.941 -47.059  1.00  0.00            
ATOM  21877  CB  ALA C 451    -123.299-125.851 -47.497  1.00  0.00            
ATOM  21878  HB1 ALA C 451    -123.026-125.959 -48.547  1.00  0.00            
ATOM  21879  HB2 ALA C 451    -124.387-125.837 -47.415  1.00  0.00            
ATOM  21880  HB3 ALA C 451    -122.902-124.906 -47.121  1.00  0.00            
ATOM  21881  C   ALA C 451    -121.208-127.147 -46.877  1.00  0.00            
ATOM  21882  O   ALA C 451    -120.775-127.933 -47.724  1.00  0.00            
ATOM  21883  N   ALA C 452    -120.406-126.436 -46.076  1.00  0.00            
ATOM  21884  H   ALA C 452    -120.832-125.780 -45.429  1.00  0.00            
ATOM  21885  CA  ALA C 452    -118.948-126.571 -46.051  1.00  0.00            
ATOM  21886  HA  ALA C 452    -118.585-126.667 -47.076  1.00  0.00            
ATOM  21887  CB  ALA C 452    -118.361-125.284 -45.460  1.00  0.00            
ATOM  21888  HB1 ALA C 452    -117.272-125.339 -45.472  1.00  0.00            
ATOM  21889  HB2 ALA C 452    -118.678-124.425 -46.054  1.00  0.00            
ATOM  21890  HB3 ALA C 452    -118.700-125.151 -44.432  1.00  0.00            
ATOM  21891  C   ALA C 452    -118.482-127.824 -45.279  1.00  0.00            
ATOM  21892  O   ALA C 452    -117.581-128.531 -45.733  1.00  0.00            
ATOM  21893  N   PHE C 453    -119.125-128.143 -44.151  1.00  0.00            
ATOM  21894  H   PHE C 453    -119.830-127.497 -43.810  1.00  0.00            
ATOM  21895  CA  PHE C 453    -118.821-129.308 -43.316  1.00  0.00            
ATOM  21896  HA  PHE C 453    -117.776-129.251 -43.009  1.00  0.00            
ATOM  21897  CB  PHE C 453    -119.692-129.266 -42.051  1.00  0.00            
ATOM  21898  HB1 PHE C 453    -120.741-129.299 -42.344  1.00  0.00            
ATOM  21899  HB2 PHE C 453    -119.526-128.313 -41.546  1.00  0.00            
ATOM  21900  CG  PHE C 453    -119.425-130.375 -41.048  1.00  0.00            
ATOM  21901  CD1 PHE C 453    -118.235-130.373 -40.294  1.00  0.00            
ATOM  21902  HD1 PHE C 453    -117.503-129.592 -40.442  1.00  0.00            
ATOM  21903  CE1 PHE C 453    -118.001-131.377 -39.336  1.00  0.00            
ATOM  21904  HE1 PHE C 453    -117.087-131.375 -38.759  1.00  0.00            
ATOM  21905  CZ  PHE C 453    -118.960-132.383 -39.124  1.00  0.00            
ATOM  21906  HZ  PHE C 453    -118.785-133.155 -38.386  1.00  0.00            
ATOM  21907  CE2 PHE C 453    -120.146-132.393 -39.878  1.00  0.00            
ATOM  21908  HE2 PHE C 453    -120.882-133.168 -39.714  1.00  0.00            
ATOM  21909  CD2 PHE C 453    -120.377-131.393 -40.841  1.00  0.00            
ATOM  21910  HD2 PHE C 453    -121.295-131.403 -41.411  1.00  0.00            
ATOM  21911  C   PHE C 453    -118.993-130.615 -44.099  1.00  0.00            
ATOM  21912  O   PHE C 453    -118.049-131.397 -44.167  1.00  0.00            
ATOM  21913  N   LYS C 454    -120.111-130.789 -44.823  1.00  0.00            
ATOM  21914  H   LYS C 454    -120.837-130.083 -44.724  1.00  0.00            
ATOM  21915  CA  LYS C 454    -120.356-131.906 -45.767  1.00  0.00            
ATOM  21916  HA  LYS C 454    -119.983-132.815 -45.288  1.00  0.00            
ATOM  21917  CB  LYS C 454    -121.880-132.094 -45.966  1.00  0.00            
ATOM  21918  HB1 LYS C 454    -122.348-132.121 -44.980  1.00  0.00            
ATOM  21919  HB2 LYS C 454    -122.062-133.068 -46.423  1.00  0.00            
ATOM  21920  CG  LYS C 454    -122.564-130.983 -46.797  1.00  0.00            
ATOM  21921  HG1 LYS C 454    -121.890-130.132 -46.868  1.00  0.00            
ATOM  21922  HG2 LYS C 454    -123.450-130.642 -46.259  1.00  0.00            
ATOM  21923  CD  LYS C 454    -123.011-131.422 -48.207  1.00  0.00            
ATOM  21924  HD1 LYS C 454    -124.076-131.656 -48.170  1.00  0.00            
ATOM  21925  HD2 LYS C 454    -122.502-132.339 -48.504  1.00  0.00            
ATOM  21926  CE  LYS C 454    -122.776-130.362 -49.298  1.00  0.00            
ATOM  21927  HE1 LYS C 454    -123.329-129.453 -49.044  1.00  0.00            
ATOM  21928  HE2 LYS C 454    -123.181-130.756 -50.234  1.00  0.00            
ATOM  21929  NZ  LYS C 454    -121.332-130.053 -49.473  1.00  0.00            
ATOM  21930  HZ1 LYS C 454    -121.125-129.641 -50.371  1.00  0.00            
ATOM  21931  HZ2 LYS C 454    -121.019-129.399 -48.758  1.00  0.00            
ATOM  21932  HZ3 LYS C 454    -120.771-130.897 -49.357  1.00  0.00            
ATOM  21933  C   LYS C 454    -119.549-131.800 -47.079  1.00  0.00            
ATOM  21934  O   LYS C 454    -120.042-132.115 -48.161  1.00  0.00            
ATOM  21935  N   SER C 455    -118.352-131.227 -47.019  1.00  0.00            
ATOM  21936  H   SER C 455    -118.006-131.026 -46.091  1.00  0.00            
ATOM  21937  CA  SER C 455    -117.473-130.967 -48.168  1.00  0.00            
ATOM  21938  HA  SER C 455    -117.634-131.746 -48.915  1.00  0.00            
ATOM  21939  CB  SER C 455    -117.812-129.602 -48.781  1.00  0.00            
ATOM  21940  HB1 SER C 455    -117.067-128.855 -48.499  1.00  0.00            
ATOM  21941  HB2 SER C 455    -118.780-129.268 -48.416  1.00  0.00            
ATOM  21942  OG  SER C 455    -117.892-129.711 -50.187  1.00  0.00            
ATOM  21943  HG  SER C 455    -117.009-129.927 -50.519  1.00  0.00            
ATOM  21944  C   SER C 455    -115.991-131.003 -47.788  1.00  0.00            
ATOM  21945  O   SER C 455    -115.175-131.439 -48.591  1.00  0.00            
ATOM  21946  N   LEU C 456    -115.654-130.583 -46.564  1.00  0.00            
ATOM  21947  H   LEU C 456    -116.354-130.085 -46.026  1.00  0.00            
ATOM  21948  CA  LEU C 456    -114.349-130.805 -45.928  1.00  0.00            
ATOM  21949  HA  LEU C 456    -113.586-130.889 -46.705  1.00  0.00            
ATOM  21950  CB  LEU C 456    -114.042-129.548 -45.089  1.00  0.00            
ATOM  21951  HB1 LEU C 456    -114.816-129.416 -44.330  1.00  0.00            
ATOM  21952  HB2 LEU C 456    -114.107-128.695 -45.766  1.00  0.00            
ATOM  21953  CG  LEU C 456    -112.653-129.533 -44.417  1.00  0.00            
ATOM  21954  HG  LEU C 456    -111.955-130.136 -44.997  1.00  0.00            
ATOM  21955  CD1 LEU C 456    -112.114-128.101 -44.361  1.00  0.00            
ATOM  21956 1HD1 LEU C 456    -111.134-128.095 -43.883  1.00  0.00            
ATOM  21957 2HD1 LEU C 456    -112.004-127.712 -45.373  1.00  0.00            
ATOM  21958 3HD1 LEU C 456    -112.796-127.463 -43.799  1.00  0.00            
ATOM  21959  CD2 LEU C 456    -112.701-130.045 -42.973  1.00  0.00            
ATOM  21960 1HD2 LEU C 456    -111.698-130.028 -42.547  1.00  0.00            
ATOM  21961 2HD2 LEU C 456    -113.359-129.418 -42.371  1.00  0.00            
ATOM  21962 3HD2 LEU C 456    -113.062-131.071 -42.945  1.00  0.00            
ATOM  21963  C   LEU C 456    -114.313-132.125 -45.128  1.00  0.00            
ATOM  21964  O   LEU C 456    -113.249-132.702 -44.924  1.00  0.00            
ATOM  21965  N   PHE C 457    -115.477-132.619 -44.700  1.00  0.00            
ATOM  21966  H   PHE C 457    -116.319-132.094 -44.897  1.00  0.00            
ATOM  21967  CA  PHE C 457    -115.678-133.861 -43.957  1.00  0.00            
ATOM  21968  HA  PHE C 457    -114.790-134.486 -44.055  1.00  0.00            
ATOM  21969  CB  PHE C 457    -115.841-133.493 -42.465  1.00  0.00            
ATOM  21970  HB1 PHE C 457    -116.566-132.683 -42.374  1.00  0.00            
ATOM  21971  HB2 PHE C 457    -114.888-133.117 -42.090  1.00  0.00            
ATOM  21972  CG  PHE C 457    -116.293-134.638 -41.583  1.00  0.00            
ATOM  21973  CD1 PHE C 457    -115.411-135.694 -41.280  1.00  0.00            
ATOM  21974  HD1 PHE C 457    -114.373-135.635 -41.575  1.00  0.00            
ATOM  21975  CE1 PHE C 457    -115.894-136.845 -40.632  1.00  0.00            
ATOM  21976  HE1 PHE C 457    -115.226-137.669 -40.423  1.00  0.00            
ATOM  21977  CZ  PHE C 457    -117.253-136.935 -40.277  1.00  0.00            
ATOM  21978  HZ  PHE C 457    -117.637-137.827 -39.804  1.00  0.00            
ATOM  21979  CE2 PHE C 457    -118.124-135.867 -40.546  1.00  0.00            
ATOM  21980  HE2 PHE C 457    -119.168-135.936 -40.274  1.00  0.00            
ATOM  21981  CD2 PHE C 457    -117.645-134.722 -41.202  1.00  0.00            
ATOM  21982  HD2 PHE C 457    -118.330-133.923 -41.453  1.00  0.00            
ATOM  21983  C   PHE C 457    -116.867-134.667 -44.541  1.00  0.00            
ATOM  21984  O   PHE C 457    -117.609-134.184 -45.398  1.00  0.00            
ATOM  21985  N   GLY C 458    -117.033-135.918 -44.091  1.00  0.00            
ATOM  21986  H   GLY C 458    -116.439-136.206 -43.326  1.00  0.00            
ATOM  21987  CA  GLY C 458    -118.178-136.790 -44.394  1.00  0.00            
ATOM  21988  HA1 GLY C 458    -118.936-136.227 -44.939  1.00  0.00            
ATOM  21989  HA2 GLY C 458    -118.621-137.119 -43.454  1.00  0.00            
ATOM  21990  C   GLY C 458    -117.850-138.040 -45.220  1.00  0.00            
ATOM  21991  O   GLY C 458    -118.681-138.936 -45.304  1.00  0.00            
ATOM  21992  N   GLY C 459    -116.645-138.136 -45.796  1.00  0.00            
ATOM  21993  H   GLY C 459    -116.021-137.351 -45.703  1.00  0.00            
ATOM  21994  CA  GLY C 459    -116.277-139.209 -46.737  1.00  0.00            
ATOM  21995  HA1 GLY C 459    -115.284-139.000 -47.133  1.00  0.00            
ATOM  21996  HA2 GLY C 459    -116.981-139.201 -47.571  1.00  0.00            
ATOM  21997  C   GLY C 459    -116.256-140.635 -46.164  1.00  0.00            
ATOM  21998  O   GLY C 459    -116.427-141.588 -46.917  1.00  0.00            
ATOM  21999  N   MET C 460    -116.073-140.802 -44.849  1.00  0.00            
ATOM  22000  H   MET C 460    -115.951-139.983 -44.274  1.00  0.00            
ATOM  22001  CA  MET C 460    -116.261-142.081 -44.152  1.00  0.00            
ATOM  22002  HA  MET C 460    -117.108-142.592 -44.614  1.00  0.00            
ATOM  22003  CB  MET C 460    -115.016-142.972 -44.310  1.00  0.00            
ATOM  22004  HB1 MET C 460    -114.170-142.521 -43.789  1.00  0.00            
ATOM  22005  HB2 MET C 460    -114.765-143.056 -45.368  1.00  0.00            
ATOM  22006  CG  MET C 460    -115.260-144.385 -43.765  1.00  0.00            
ATOM  22007  HG1 MET C 460    -116.159-144.789 -44.231  1.00  0.00            
ATOM  22008  HG2 MET C 460    -115.424-144.330 -42.690  1.00  0.00            
ATOM  22009  SD  MET C 460    -113.904-145.545 -44.064  1.00  0.00            
ATOM  22010  CE  MET C 460    -114.540-146.973 -43.146  1.00  0.00            
ATOM  22011  HE1 MET C 460    -113.838-147.802 -43.232  1.00  0.00            
ATOM  22012  HE2 MET C 460    -114.660-146.712 -42.093  1.00  0.00            
ATOM  22013  HE3 MET C 460    -115.503-147.276 -43.557  1.00  0.00            
ATOM  22014  C   MET C 460    -116.588-141.846 -42.672  1.00  0.00            
ATOM  22015  O   MET C 460    -116.022-140.954 -42.041  1.00  0.00            
ATOM  22016  N   SER C 461    -117.488-142.666 -42.123  1.00  0.00            
ATOM  22017  H   SER C 461    -117.881-143.388 -42.706  1.00  0.00            
ATOM  22018  CA  SER C 461    -117.977-142.571 -40.741  1.00  0.00            
ATOM  22019  HA  SER C 461    -117.742-141.577 -40.369  1.00  0.00            
ATOM  22020  CB  SER C 461    -119.510-142.693 -40.769  1.00  0.00            
ATOM  22021  HB1 SER C 461    -119.792-143.721 -41.000  1.00  0.00            
ATOM  22022  HB2 SER C 461    -119.909-142.036 -41.544  1.00  0.00            
ATOM  22023  OG  SER C 461    -120.077-142.316 -39.532  1.00  0.00            
ATOM  22024  HG  SER C 461    -119.892-141.364 -39.391  1.00  0.00            
ATOM  22025  C   SER C 461    -117.286-143.574 -39.789  1.00  0.00            
ATOM  22026  O   SER C 461    -116.203-144.083 -40.086  1.00  0.00            
ATOM  22027  N   TRP C 462    -117.899-143.849 -38.632  1.00  0.00            
ATOM  22028  H   TRP C 462    -118.797-143.399 -38.489  1.00  0.00            
ATOM  22029  CA  TRP C 462    -117.447-144.803 -37.609  1.00  0.00            
ATOM  22030  HA  TRP C 462    -118.027-144.592 -36.714  1.00  0.00            
ATOM  22031  CB  TRP C 462    -117.829-146.226 -38.060  1.00  0.00            
ATOM  22032  HB1 TRP C 462    -117.268-146.464 -38.966  1.00  0.00            
ATOM  22033  HB2 TRP C 462    -118.886-146.226 -38.329  1.00  0.00            
ATOM  22034  CG  TRP C 462    -117.629-147.336 -37.070  1.00  0.00            
ATOM  22035  CD1 TRP C 462    -117.089-148.539 -37.367  1.00  0.00            
ATOM  22036  HD1 TRP C 462    -116.752-148.839 -38.354  1.00  0.00            
ATOM  22037  NE1 TRP C 462    -117.038-149.322 -36.232  1.00  0.00            
ATOM  22038  HE1 TRP C 462    -116.703-150.276 -36.222  1.00  0.00            
ATOM  22039  CE2 TRP C 462    -117.561-148.667 -35.139  1.00  0.00            
ATOM  22040  CZ2 TRP C 462    -117.733-149.041 -33.799  1.00  0.00            
ATOM  22041  HZ2 TRP C 462    -117.408-150.012 -33.455  1.00  0.00            
ATOM  22042  CH2 TRP C 462    -118.347-148.141 -32.913  1.00  0.00            
ATOM  22043  HH2 TRP C 462    -118.496-148.415 -31.876  1.00  0.00            
ATOM  22044  CZ3 TRP C 462    -118.789-146.891 -33.380  1.00  0.00            
ATOM  22045  HZ3 TRP C 462    -119.284-146.212 -32.699  1.00  0.00            
ATOM  22046  CE3 TRP C 462    -118.611-146.527 -34.730  1.00  0.00            
ATOM  22047  HE3 TRP C 462    -118.991-145.576 -35.067  1.00  0.00            
ATOM  22048  CD2 TRP C 462    -117.976-147.397 -35.646  1.00  0.00            
ATOM  22049  C   TRP C 462    -115.979-144.580 -37.188  1.00  0.00            
ATOM  22050  O   TRP C 462    -115.612-143.447 -36.871  1.00  0.00            
ATOM  22051  N   PHE C 463    -115.124-145.610 -37.169  1.00  0.00            
ATOM  22052  H   PHE C 463    -115.467-146.525 -37.421  1.00  0.00            
ATOM  22053  CA  PHE C 463    -113.725-145.481 -36.729  1.00  0.00            
ATOM  22054  HA  PHE C 463    -113.731-145.156 -35.691  1.00  0.00            
ATOM  22055  CB  PHE C 463    -113.020-146.849 -36.761  1.00  0.00            
ATOM  22056  HB1 PHE C 463    -113.453-147.463 -35.971  1.00  0.00            
ATOM  22057  HB2 PHE C 463    -111.970-146.704 -36.502  1.00  0.00            
ATOM  22058  CG  PHE C 463    -113.089-147.623 -38.069  1.00  0.00            
ATOM  22059  CD1 PHE C 463    -112.355-147.206 -39.197  1.00  0.00            
ATOM  22060  HD1 PHE C 463    -111.722-146.332 -39.150  1.00  0.00            
ATOM  22061  CE1 PHE C 463    -112.428-147.932 -40.399  1.00  0.00            
ATOM  22062  HE1 PHE C 463    -111.865-147.599 -41.261  1.00  0.00            
ATOM  22063  CZ  PHE C 463    -113.218-149.091 -40.476  1.00  0.00            
ATOM  22064  HZ  PHE C 463    -113.261-149.657 -41.396  1.00  0.00            
ATOM  22065  CE2 PHE C 463    -113.931-149.528 -39.346  1.00  0.00            
ATOM  22066  HE2 PHE C 463    -114.516-150.436 -39.398  1.00  0.00            
ATOM  22067  CD2 PHE C 463    -113.861-148.798 -38.146  1.00  0.00            
ATOM  22068  HD2 PHE C 463    -114.386-149.154 -37.272  1.00  0.00            
ATOM  22069  C   PHE C 463    -112.931-144.405 -37.492  1.00  0.00            
ATOM  22070  O   PHE C 463    -112.074-143.751 -36.899  1.00  0.00            
ATOM  22071  N   SER C 464    -113.256-144.144 -38.761  1.00  0.00            
ATOM  22072  H   SER C 464    -113.968-144.702 -39.214  1.00  0.00            
ATOM  22073  CA  SER C 464    -112.585-143.111 -39.559  1.00  0.00            
ATOM  22074  HA  SER C 464    -111.507-143.235 -39.456  1.00  0.00            
ATOM  22075  CB  SER C 464    -112.934-143.280 -41.038  1.00  0.00            
ATOM  22076  HB1 SER C 464    -112.404-142.531 -41.627  1.00  0.00            
ATOM  22077  HB2 SER C 464    -114.008-143.155 -41.181  1.00  0.00            
ATOM  22078  OG  SER C 464    -112.539-144.574 -41.450  1.00  0.00            
ATOM  22079  HG  SER C 464    -112.832-144.725 -42.359  1.00  0.00            
ATOM  22080  C   SER C 464    -112.932-141.700 -39.083  1.00  0.00            
ATOM  22081  O   SER C 464    -112.046-140.847 -39.020  1.00  0.00            
ATOM  22082  N   GLN C 465    -114.184-141.456 -38.669  1.00  0.00            
ATOM  22083  H   GLN C 465    -114.859-142.209 -38.683  1.00  0.00            
ATOM  22084  CA  GLN C 465    -114.567-140.159 -38.098  1.00  0.00            
ATOM  22085  HA  GLN C 465    -114.024-139.406 -38.662  1.00  0.00            
ATOM  22086  CB  GLN C 465    -116.042-139.823 -38.359  1.00  0.00            
ATOM  22087  HB1 GLN C 465    -116.295-140.147 -39.368  1.00  0.00            
ATOM  22088  HB2 GLN C 465    -116.127-138.740 -38.337  1.00  0.00            
ATOM  22089  CG  GLN C 465    -117.074-140.368 -37.363  1.00  0.00            
ATOM  22090  HG1 GLN C 465    -116.882-139.942 -36.378  1.00  0.00            
ATOM  22091  HG2 GLN C 465    -116.988-141.447 -37.296  1.00  0.00            
ATOM  22092  CD  GLN C 465    -118.509-140.042 -37.776  1.00  0.00            
ATOM  22093  OE1 GLN C 465    -118.869-140.002 -38.941  1.00  0.00            
ATOM  22094  NE2 GLN C 465    -119.403-139.855 -36.841  1.00  0.00            
ATOM  22095 1HE2 GLN C 465    -119.139-139.787 -35.877  1.00  0.00            
ATOM  22096 2HE2 GLN C 465    -120.366-139.672 -37.114  1.00  0.00            
ATOM  22097  C   GLN C 465    -114.110-139.997 -36.639  1.00  0.00            
ATOM  22098  O   GLN C 465    -113.771-138.888 -36.233  1.00  0.00            
ATOM  22099  N   ILE C 466    -113.992-141.094 -35.877  1.00  0.00            
ATOM  22100  H   ILE C 466    -114.317-141.978 -36.256  1.00  0.00            
ATOM  22101  CA  ILE C 466    -113.321-141.090 -34.564  1.00  0.00            
ATOM  22102  HA  ILE C 466    -113.807-140.350 -33.928  1.00  0.00            
ATOM  22103  CB  ILE C 466    -113.434-142.473 -33.868  1.00  0.00            
ATOM  22104  HB  ILE C 466    -113.058-143.237 -34.546  1.00  0.00            
ATOM  22105  CG2 ILE C 466    -112.591-142.522 -32.577  1.00  0.00            
ATOM  22106 1HG2 ILE C 466    -112.680-143.497 -32.099  1.00  0.00            
ATOM  22107 2HG2 ILE C 466    -111.533-142.375 -32.798  1.00  0.00            
ATOM  22108 3HG2 ILE C 466    -112.921-141.750 -31.881  1.00  0.00            
ATOM  22109  CG1 ILE C 466    -114.909-142.788 -33.533  1.00  0.00            
ATOM  22110 1HG1 ILE C 466    -115.528-142.623 -34.413  1.00  0.00            
ATOM  22111 2HG1 ILE C 466    -115.238-142.098 -32.759  1.00  0.00            
ATOM  22112  CD  ILE C 466    -115.176-144.221 -33.051  1.00  0.00            
ATOM  22113  HD1 ILE C 466    -116.252-144.385 -32.985  1.00  0.00            
ATOM  22114  HD2 ILE C 466    -114.758-144.941 -33.752  1.00  0.00            
ATOM  22115  HD3 ILE C 466    -114.744-144.381 -32.064  1.00  0.00            
ATOM  22116  C   ILE C 466    -111.856-140.654 -34.717  1.00  0.00            
ATOM  22117  O   ILE C 466    -111.399-139.776 -33.983  1.00  0.00            
ATOM  22118  N   LEU C 467    -111.127-141.223 -35.684  1.00  0.00            
ATOM  22119  H   LEU C 467    -111.550-141.963 -36.234  1.00  0.00            
ATOM  22120  CA  LEU C 467    -109.700-140.959 -35.882  1.00  0.00            
ATOM  22121  HA  LEU C 467    -109.193-141.146 -34.934  1.00  0.00            
ATOM  22122  CB  LEU C 467    -109.164-141.959 -36.924  1.00  0.00            
ATOM  22123  HB1 LEU C 467    -109.714-141.822 -37.856  1.00  0.00            
ATOM  22124  HB2 LEU C 467    -109.363-142.971 -36.565  1.00  0.00            
ATOM  22125  CG  LEU C 467    -107.658-141.833 -37.225  1.00  0.00            
ATOM  22126  HG  LEU C 467    -107.451-140.847 -37.639  1.00  0.00            
ATOM  22127  CD1 LEU C 467    -106.789-142.044 -35.984  1.00  0.00            
ATOM  22128 1HD1 LEU C 467    -105.736-142.029 -36.264  1.00  0.00            
ATOM  22129 2HD1 LEU C 467    -106.959-141.240 -35.268  1.00  0.00            
ATOM  22130 3HD1 LEU C 467    -107.023-143.002 -35.518  1.00  0.00            
ATOM  22131  CD2 LEU C 467    -107.264-142.881 -38.267  1.00  0.00            
ATOM  22132 1HD2 LEU C 467    -106.208-142.774 -38.516  1.00  0.00            
ATOM  22133 2HD2 LEU C 467    -107.441-143.884 -37.876  1.00  0.00            
ATOM  22134 3HD2 LEU C 467    -107.853-142.739 -39.173  1.00  0.00            
ATOM  22135  C   LEU C 467    -109.412-139.496 -36.259  1.00  0.00            
ATOM  22136  O   LEU C 467    -108.584-138.856 -35.613  1.00  0.00            
ATOM  22137  N   ILE C 468    -110.114-138.936 -37.253  1.00  0.00            
ATOM  22138  H   ILE C 468    -110.776-139.504 -37.771  1.00  0.00            
ATOM  22139  CA  ILE C 468    -109.915-137.523 -37.623  1.00  0.00            
ATOM  22140  HA  ILE C 468    -108.839-137.351 -37.621  1.00  0.00            
ATOM  22141  CB  ILE C 468    -110.422-137.231 -39.056  1.00  0.00            
ATOM  22142  HB  ILE C 468    -109.986-137.985 -39.714  1.00  0.00            
ATOM  22143  CG2 ILE C 468    -111.949-137.347 -39.172  1.00  0.00            
ATOM  22144 1HG2 ILE C 468    -112.244-137.312 -40.221  1.00  0.00            
ATOM  22145 2HG2 ILE C 468    -112.269-138.294 -38.753  1.00  0.00            
ATOM  22146 3HG2 ILE C 468    -112.442-136.534 -38.637  1.00  0.00            
ATOM  22147  CG1 ILE C 468    -110.002-135.846 -39.596  1.00  0.00            
ATOM  22148 1HG1 ILE C 468    -110.451-135.059 -38.989  1.00  0.00            
ATOM  22149 2HG1 ILE C 468    -110.385-135.742 -40.612  1.00  0.00            
ATOM  22150  CD  ILE C 468    -108.485-135.624 -39.645  1.00  0.00            
ATOM  22151  HD1 ILE C 468    -108.276-134.688 -40.165  1.00  0.00            
ATOM  22152  HD2 ILE C 468    -108.077-135.556 -38.637  1.00  0.00            
ATOM  22153  HD3 ILE C 468    -108.005-136.443 -40.182  1.00  0.00            
ATOM  22154  C   ILE C 468    -110.499-136.563 -36.576  1.00  0.00            
ATOM  22155  O   ILE C 468    -109.910-135.519 -36.315  1.00  0.00            
ATOM  22156  N   GLY C 469    -111.616-136.922 -35.931  1.00  0.00            
ATOM  22157  H   GLY C 469    -112.071-137.792 -36.185  1.00  0.00            
ATOM  22158  CA  GLY C 469    -112.242-136.106 -34.891  1.00  0.00            
ATOM  22159  HA1 GLY C 469    -113.171-136.583 -34.579  1.00  0.00            
ATOM  22160  HA2 GLY C 469    -112.473-135.119 -35.292  1.00  0.00            
ATOM  22161  C   GLY C 469    -111.344-135.940 -33.665  1.00  0.00            
ATOM  22162  O   GLY C 469    -111.061-134.814 -33.264  1.00  0.00            
ATOM  22163  N   THR C 470    -110.848-137.044 -33.096  1.00  0.00            
ATOM  22164  H   THR C 470    -111.076-137.939 -33.517  1.00  0.00            
ATOM  22165  CA  THR C 470    -109.998-137.038 -31.885  1.00  0.00            
ATOM  22166  HA  THR C 470    -110.540-136.549 -31.083  1.00  0.00            
ATOM  22167  CB  THR C 470    -109.671-138.457 -31.393  1.00  0.00            
ATOM  22168  HB  THR C 470    -108.896-138.392 -30.629  1.00  0.00            
ATOM  22169  CG2 THR C 470    -110.889-139.141 -30.772  1.00  0.00            
ATOM  22170 1HG2 THR C 470    -110.626-140.160 -30.488  1.00  0.00            
ATOM  22171 2HG2 THR C 470    -111.195-138.596 -29.879  1.00  0.00            
ATOM  22172 3HG2 THR C 470    -111.720-139.165 -31.475  1.00  0.00            
ATOM  22173  OG1 THR C 470    -109.200-139.274 -32.436  1.00  0.00            
ATOM  22174  HG1 THR C 470    -109.951-139.499 -33.010  1.00  0.00            
ATOM  22175  C   THR C 470    -108.703-136.242 -32.059  1.00  0.00            
ATOM  22176  O   THR C 470    -108.323-135.484 -31.162  1.00  0.00            
ATOM  22177  N   LEU C 471    -108.072-136.324 -33.235  1.00  0.00            
ATOM  22178  H   LEU C 471    -108.421-136.990 -33.915  1.00  0.00            
ATOM  22179  CA  LEU C 471    -106.858-135.573 -33.567  1.00  0.00            
ATOM  22180  HA  LEU C 471    -106.079-135.871 -32.866  1.00  0.00            
ATOM  22181  CB  LEU C 471    -106.439-135.987 -34.991  1.00  0.00            
ATOM  22182  HB1 LEU C 471    -107.242-135.715 -35.679  1.00  0.00            
ATOM  22183  HB2 LEU C 471    -106.332-137.073 -35.020  1.00  0.00            
ATOM  22184  CG  LEU C 471    -105.131-135.352 -35.499  1.00  0.00            
ATOM  22185  HG  LEU C 471    -105.235-134.268 -35.522  1.00  0.00            
ATOM  22186  CD1 LEU C 471    -103.926-135.720 -34.629  1.00  0.00            
ATOM  22187 1HD1 LEU C 471    -103.017-135.312 -35.070  1.00  0.00            
ATOM  22188 2HD1 LEU C 471    -104.043-135.295 -33.634  1.00  0.00            
ATOM  22189 3HD1 LEU C 471    -103.837-136.804 -34.554  1.00  0.00            
ATOM  22190  CD2 LEU C 471    -104.854-135.831 -36.924  1.00  0.00            
ATOM  22191 1HD2 LEU C 471    -103.948-135.359 -37.302  1.00  0.00            
ATOM  22192 2HD2 LEU C 471    -104.732-136.914 -36.938  1.00  0.00            
ATOM  22193 3HD2 LEU C 471    -105.688-135.556 -37.570  1.00  0.00            
ATOM  22194  C   LEU C 471    -107.038-134.046 -33.440  1.00  0.00            
ATOM  22195  O   LEU C 471    -106.101-133.345 -33.056  1.00  0.00            
ATOM  22196  N   LEU C 472    -108.238-133.521 -33.702  1.00  0.00            
ATOM  22197  H   LEU C 472    -108.988-134.146 -33.976  1.00  0.00            
ATOM  22198  CA  LEU C 472    -108.507-132.078 -33.678  1.00  0.00            
ATOM  22199  HA  LEU C 472    -107.679-131.570 -34.173  1.00  0.00            
ATOM  22200  CB  LEU C 472    -109.788-131.796 -34.484  1.00  0.00            
ATOM  22201  HB1 LEU C 472    -110.033-130.742 -34.397  1.00  0.00            
ATOM  22202  HB2 LEU C 472    -110.608-132.365 -34.046  1.00  0.00            
ATOM  22203  CG  LEU C 472    -109.668-132.136 -35.983  1.00  0.00            
ATOM  22204  HG  LEU C 472    -109.214-133.114 -36.107  1.00  0.00            
ATOM  22205  CD1 LEU C 472    -111.051-132.163 -36.632  1.00  0.00            
ATOM  22206 1HD1 LEU C 472    -110.957-132.457 -37.677  1.00  0.00            
ATOM  22207 2HD1 LEU C 472    -111.677-132.895 -36.123  1.00  0.00            
ATOM  22208 3HD1 LEU C 472    -111.514-131.182 -36.569  1.00  0.00            
ATOM  22209  CD2 LEU C 472    -108.807-131.113 -36.730  1.00  0.00            
ATOM  22210 1HD2 LEU C 472    -108.770-131.375 -37.787  1.00  0.00            
ATOM  22211 2HD2 LEU C 472    -109.229-130.114 -36.621  1.00  0.00            
ATOM  22212 3HD2 LEU C 472    -107.791-131.125 -36.340  1.00  0.00            
ATOM  22213  C   LEU C 472    -108.553-131.495 -32.253  1.00  0.00            
ATOM  22214  O   LEU C 472    -108.174-130.338 -32.067  1.00  0.00            
ATOM  22215  N   MET C 473    -108.894-132.292 -31.230  1.00  0.00            
ATOM  22216  H   MET C 473    -109.158-133.247 -31.434  1.00  0.00            
ATOM  22217  CA  MET C 473    -108.643-131.903 -29.830  1.00  0.00            
ATOM  22218  HA  MET C 473    -108.879-130.844 -29.709  1.00  0.00            
ATOM  22219  CB  MET C 473    -109.505-132.700 -28.840  1.00  0.00            
ATOM  22220  HB1 MET C 473    -108.983-132.781 -27.885  1.00  0.00            
ATOM  22221  HB2 MET C 473    -109.657-133.711 -29.217  1.00  0.00            
ATOM  22222  CG  MET C 473    -110.852-132.028 -28.558  1.00  0.00            
ATOM  22223  HG1 MET C 473    -111.441-132.714 -27.951  1.00  0.00            
ATOM  22224  HG2 MET C 473    -111.371-131.862 -29.501  1.00  0.00            
ATOM  22225  SD  MET C 473    -110.779-130.467 -27.648  1.00  0.00            
ATOM  22226  CE  MET C 473    -112.546-130.279 -27.287  1.00  0.00            
ATOM  22227  HE1 MET C 473    -112.709-129.360 -26.724  1.00  0.00            
ATOM  22228  HE2 MET C 473    -113.112-130.238 -28.218  1.00  0.00            
ATOM  22229  HE3 MET C 473    -112.891-131.126 -26.693  1.00  0.00            
ATOM  22230  C   MET C 473    -107.172-132.053 -29.441  1.00  0.00            
ATOM  22231  O   MET C 473    -106.680-131.239 -28.666  1.00  0.00            
ATOM  22232  N   TRP C 474    -106.442-133.039 -29.976  1.00  0.00            
ATOM  22233  H   TRP C 474    -106.880-133.701 -30.604  1.00  0.00            
ATOM  22234  CA  TRP C 474    -105.015-133.179 -29.662  1.00  0.00            
ATOM  22235  HA  TRP C 474    -104.908-133.172 -28.577  1.00  0.00            
ATOM  22236  CB  TRP C 474    -104.460-134.511 -30.172  1.00  0.00            
ATOM  22237  HB1 TRP C 474    -104.597-134.569 -31.252  1.00  0.00            
ATOM  22238  HB2 TRP C 474    -105.020-135.328 -29.715  1.00  0.00            
ATOM  22239  CG  TRP C 474    -103.006-134.691 -29.855  1.00  0.00            
ATOM  22240  CD1 TRP C 474    -102.009-134.782 -30.763  1.00  0.00            
ATOM  22241  HD1 TRP C 474    -102.148-134.773 -31.837  1.00  0.00            
ATOM  22242  NE1 TRP C 474    -100.792-134.847 -30.111  1.00  0.00            
ATOM  22243  HE1 TRP C 474     -99.906-134.910 -30.589  1.00  0.00            
ATOM  22244  CE2 TRP C 474    -100.945-134.784 -28.742  1.00  0.00            
ATOM  22245  CZ2 TRP C 474    -100.032-134.784 -27.676  1.00  0.00            
ATOM  22246  HZ2 TRP C 474     -98.972-134.842 -27.865  1.00  0.00            
ATOM  22247  CH2 TRP C 474    -100.519-134.711 -26.360  1.00  0.00            
ATOM  22248  HH2 TRP C 474     -99.832-134.715 -25.524  1.00  0.00            
ATOM  22249  CZ3 TRP C 474    -101.905-134.642 -26.128  1.00  0.00            
ATOM  22250  HZ3 TRP C 474    -102.276-134.592 -25.113  1.00  0.00            
ATOM  22251  CE3 TRP C 474    -102.811-134.635 -27.207  1.00  0.00            
ATOM  22252  HE3 TRP C 474    -103.871-134.580 -27.012  1.00  0.00            
ATOM  22253  CD2 TRP C 474    -102.356-134.704 -28.543  1.00  0.00            
ATOM  22254  C   TRP C 474    -104.184-131.993 -30.173  1.00  0.00            
ATOM  22255  O   TRP C 474    -103.308-131.513 -29.459  1.00  0.00            
ATOM  22256  N   LEU C 475    -104.494-131.453 -31.356  1.00  0.00            
ATOM  22257  H   LEU C 475    -105.175-131.929 -31.939  1.00  0.00            
ATOM  22258  CA  LEU C 475    -103.909-130.188 -31.821  1.00  0.00            
ATOM  22259  HA  LEU C 475    -102.839-130.185 -31.601  1.00  0.00            
ATOM  22260  CB  LEU C 475    -104.082-130.063 -33.346  1.00  0.00            
ATOM  22261  HB1 LEU C 475    -104.023-129.006 -33.600  1.00  0.00            
ATOM  22262  HB2 LEU C 475    -105.073-130.421 -33.632  1.00  0.00            
ATOM  22263  CG  LEU C 475    -103.000-130.766 -34.189  1.00  0.00            
ATOM  22264  HG  LEU C 475    -102.040-130.289 -33.988  1.00  0.00            
ATOM  22265  CD1 LEU C 475    -102.853-132.264 -33.924  1.00  0.00            
ATOM  22266 1HD1 LEU C 475    -102.119-132.691 -34.607  1.00  0.00            
ATOM  22267 2HD1 LEU C 475    -102.510-132.428 -32.904  1.00  0.00            
ATOM  22268 3HD1 LEU C 475    -103.811-132.758 -34.072  1.00  0.00            
ATOM  22269  CD2 LEU C 475    -103.327-130.582 -35.672  1.00  0.00            
ATOM  22270 1HD2 LEU C 475    -102.536-131.017 -36.282  1.00  0.00            
ATOM  22271 2HD2 LEU C 475    -104.274-131.070 -35.908  1.00  0.00            
ATOM  22272 3HD2 LEU C 475    -103.403-129.519 -35.901  1.00  0.00            
ATOM  22273  C   LEU C 475    -104.504-128.981 -31.066  1.00  0.00            
ATOM  22274  O   LEU C 475    -103.770-128.044 -30.742  1.00  0.00            
ATOM  22275  N   GLY C 476    -105.798-129.022 -30.721  1.00  0.00            
ATOM  22276  H   GLY C 476    -106.362-129.785 -31.073  1.00  0.00            
ATOM  22277  CA  GLY C 476    -106.479-128.000 -29.913  1.00  0.00            
ATOM  22278  HA1 GLY C 476    -107.527-128.280 -29.818  1.00  0.00            
ATOM  22279  HA2 GLY C 476    -106.426-127.042 -30.426  1.00  0.00            
ATOM  22280  C   GLY C 476    -105.913-127.827 -28.495  1.00  0.00            
ATOM  22281  O   GLY C 476    -106.011-126.746 -27.923  1.00  0.00            
ATOM  22282  N   LEU C 477    -105.268-128.862 -27.954  1.00  0.00            
ATOM  22283  H   LEU C 477    -105.335-129.749 -28.440  1.00  0.00            
ATOM  22284  CA  LEU C 477    -104.575-128.857 -26.662  1.00  0.00            
ATOM  22285  HA  LEU C 477    -105.180-128.289 -25.952  1.00  0.00            
ATOM  22286  CB  LEU C 477    -104.531-130.326 -26.186  1.00  0.00            
ATOM  22287  HB1 LEU C 477    -103.999-130.930 -26.921  1.00  0.00            
ATOM  22288  HB2 LEU C 477    -105.564-130.679 -26.175  1.00  0.00            
ATOM  22289  CG  LEU C 477    -103.923-130.570 -24.789  1.00  0.00            
ATOM  22290  HG  LEU C 477    -104.010-129.670 -24.182  1.00  0.00            
ATOM  22291  CD1 LEU C 477    -104.676-131.697 -24.075  1.00  0.00            
ATOM  22292 1HD1 LEU C 477    -104.241-131.866 -23.091  1.00  0.00            
ATOM  22293 2HD1 LEU C 477    -105.721-131.412 -23.946  1.00  0.00            
ATOM  22294 3HD1 LEU C 477    -104.622-132.615 -24.660  1.00  0.00            
ATOM  22295  CD2 LEU C 477    -102.455-131.003 -24.869  1.00  0.00            
ATOM  22296 1HD2 LEU C 477    -102.068-131.167 -23.864  1.00  0.00            
ATOM  22297 2HD2 LEU C 477    -102.367-131.924 -25.445  1.00  0.00            
ATOM  22298 3HD2 LEU C 477    -101.857-130.228 -25.342  1.00  0.00            
ATOM  22299  C   LEU C 477    -103.199-128.160 -26.717  1.00  0.00            
ATOM  22300  O   LEU C 477    -102.618-127.861 -25.676  1.00  0.00            
ATOM  22301  N   ASN C 478    -102.663-127.882 -27.912  1.00  0.00            
ATOM  22302  H   ASN C 478    -103.208-128.108 -28.736  1.00  0.00            
ATOM  22303  CA  ASN C 478    -101.386-127.187 -28.096  1.00  0.00            
ATOM  22304  HA  ASN C 478    -101.207-126.596 -27.196  1.00  0.00            
ATOM  22305  CB  ASN C 478    -100.222-128.202 -28.169  1.00  0.00            
ATOM  22306  HB1 ASN C 478    -100.083-128.632 -27.177  1.00  0.00            
ATOM  22307  HB2 ASN C 478     -99.297-127.695 -28.438  1.00  0.00            
ATOM  22308  CG  ASN C 478    -100.469-129.330 -29.152  1.00  0.00            
ATOM  22309  OD1 ASN C 478    -100.356-129.148 -30.353  1.00  0.00            
ATOM  22310  ND2 ASN C 478    -100.822-130.495 -28.669  1.00  0.00            
ATOM  22311 1HD2 ASN C 478    -100.981-130.606 -27.686  1.00  0.00            
ATOM  22312 2HD2 ASN C 478    -101.273-131.136 -29.309  1.00  0.00            
ATOM  22313  C   ASN C 478    -101.453-126.125 -29.214  1.00  0.00            
ATOM  22314  O   ASN C 478    -102.013-125.059 -28.980  1.00  0.00            
ATOM  22315  N   THR C 479    -100.850-126.348 -30.391  1.00  0.00            
ATOM  22316  H   THR C 479    -100.520-127.298 -30.540  1.00  0.00            
ATOM  22317  CA  THR C 479    -100.784-125.446 -31.572  1.00  0.00            
ATOM  22318  HA  THR C 479    -100.135-125.939 -32.295  1.00  0.00            
ATOM  22319  CB  THR C 479    -102.167-125.381 -32.249  1.00  0.00            
ATOM  22320  HB  THR C 479    -102.906-125.045 -31.529  1.00  0.00            
ATOM  22321  CG2 THR C 479    -102.250-124.483 -33.482  1.00  0.00            
ATOM  22322 1HG2 THR C 479    -103.231-124.598 -33.942  1.00  0.00            
ATOM  22323 2HG2 THR C 479    -102.128-123.442 -33.192  1.00  0.00            
ATOM  22324 3HG2 THR C 479    -101.478-124.763 -34.199  1.00  0.00            
ATOM  22325  OG1 THR C 479    -102.507-126.666 -32.702  1.00  0.00            
ATOM  22326  HG1 THR C 479    -102.930-127.138 -31.960  1.00  0.00            
ATOM  22327  C   THR C 479    -100.162-124.041 -31.375  1.00  0.00            
ATOM  22328  O   THR C 479     -99.584-123.502 -32.321  1.00  0.00            
ATOM  22329  N   LYS C 480    -100.199-123.454 -30.169  1.00  0.00            
ATOM  22330  H   LYS C 480    -100.719-123.967 -29.464  1.00  0.00            
ATOM  22331  CA  LYS C 480     -99.762-122.092 -29.788  1.00  0.00            
ATOM  22332  HA  LYS C 480    -100.244-121.909 -28.825  1.00  0.00            
ATOM  22333  CB  LYS C 480     -98.248-122.006 -29.483  1.00  0.00            
ATOM  22334  HB1 LYS C 480     -97.973-122.788 -28.772  1.00  0.00            
ATOM  22335  HB2 LYS C 480     -98.076-121.053 -28.979  1.00  0.00            
ATOM  22336  CG  LYS C 480     -97.310-122.056 -30.703  1.00  0.00            
ATOM  22337  HG1 LYS C 480     -96.473-121.381 -30.519  1.00  0.00            
ATOM  22338  HG2 LYS C 480     -97.836-121.685 -31.581  1.00  0.00            
ATOM  22339  CD  LYS C 480     -96.736-123.453 -30.994  1.00  0.00            
ATOM  22340  HD1 LYS C 480     -97.467-124.218 -30.731  1.00  0.00            
ATOM  22341  HD2 LYS C 480     -95.849-123.615 -30.379  1.00  0.00            
ATOM  22342  CE  LYS C 480     -96.391-123.618 -32.482  1.00  0.00            
ATOM  22343  HE1 LYS C 480     -97.330-123.590 -33.047  1.00  0.00            
ATOM  22344  HE2 LYS C 480     -95.942-124.604 -32.631  1.00  0.00            
ATOM  22345  NZ  LYS C 480     -95.480-122.552 -32.970  1.00  0.00            
ATOM  22346  HZ1 LYS C 480     -95.286-122.677 -33.956  1.00  0.00            
ATOM  22347  HZ2 LYS C 480     -95.918-121.648 -32.841  1.00  0.00            
ATOM  22348  HZ3 LYS C 480     -94.609-122.565 -32.457  1.00  0.00            
ATOM  22349  C   LYS C 480    -100.324-120.954 -30.664  1.00  0.00            
ATOM  22350  O   LYS C 480     -99.636-119.978 -30.957  1.00  0.00            
ATOM  22351  N   ASN C 481    -101.583-121.075 -31.085  1.00  0.00            
ATOM  22352  H   ASN C 481    -102.106-121.889 -30.794  1.00  0.00            
ATOM  22353  CA  ASN C 481    -102.322-120.044 -31.819  1.00  0.00            
ATOM  22354  HA  ASN C 481    -101.945-119.061 -31.530  1.00  0.00            
ATOM  22355  CB  ASN C 481    -102.081-120.252 -33.325  1.00  0.00            
ATOM  22356  HB1 ASN C 481    -102.534-121.191 -33.640  1.00  0.00            
ATOM  22357  HB2 ASN C 481    -101.011-120.306 -33.523  1.00  0.00            
ATOM  22358  CG  ASN C 481    -102.683-119.137 -34.156  1.00  0.00            
ATOM  22359  OD1 ASN C 481    -103.864-119.128 -34.454  1.00  0.00            
ATOM  22360  ND2 ASN C 481    -101.916-118.132 -34.503  1.00  0.00            
ATOM  22361 1HD2 ASN C 481    -100.945-118.114 -34.250  1.00  0.00            
ATOM  22362 2HD2 ASN C 481    -102.343-117.413 -35.063  1.00  0.00            
ATOM  22363  C   ASN C 481    -103.819-120.105 -31.458  1.00  0.00            
ATOM  22364  O   ASN C 481    -104.316-121.169 -31.100  1.00  0.00            
ATOM  22365  N   GLY C 482    -104.553-118.993 -31.587  1.00  0.00            
ATOM  22366  H   GLY C 482    -104.109-118.159 -31.939  1.00  0.00            
ATOM  22367  CA  GLY C 482    -105.999-118.934 -31.316  1.00  0.00            
ATOM  22368  HA1 GLY C 482    -106.347-117.917 -31.495  1.00  0.00            
ATOM  22369  HA2 GLY C 482    -106.173-119.177 -30.267  1.00  0.00            
ATOM  22370  C   GLY C 482    -106.860-119.880 -32.170  1.00  0.00            
ATOM  22371  O   GLY C 482    -107.991-120.184 -31.784  1.00  0.00            
ATOM  22372  N   SER C 483    -106.325-120.410 -33.276  1.00  0.00            
ATOM  22373  H   SER C 483    -105.394-120.113 -33.549  1.00  0.00            
ATOM  22374  CA  SER C 483    -106.956-121.443 -34.112  1.00  0.00            
ATOM  22375  HA  SER C 483    -107.874-121.027 -34.528  1.00  0.00            
ATOM  22376  CB  SER C 483    -106.029-121.795 -35.280  1.00  0.00            
ATOM  22377  HB1 SER C 483    -105.847-120.899 -35.875  1.00  0.00            
ATOM  22378  HB2 SER C 483    -106.512-122.543 -35.911  1.00  0.00            
ATOM  22379  OG  SER C 483    -104.794-122.301 -34.808  1.00  0.00            
ATOM  22380  HG  SER C 483    -104.250-122.531 -35.567  1.00  0.00            
ATOM  22381  C   SER C 483    -107.347-122.727 -33.364  1.00  0.00            
ATOM  22382  O   SER C 483    -108.221-123.449 -33.848  1.00  0.00            
ATOM  22383  N   ILE C 484    -106.796-122.979 -32.165  1.00  0.00            
ATOM  22384  H   ILE C 484    -106.038-122.383 -31.853  1.00  0.00            
ATOM  22385  CA  ILE C 484    -107.263-124.039 -31.250  1.00  0.00            
ATOM  22386  HA  ILE C 484    -107.024-124.997 -31.702  1.00  0.00            
ATOM  22387  CB  ILE C 484    -106.530-123.995 -29.890  1.00  0.00            
ATOM  22388  HB  ILE C 484    -106.976-124.769 -29.266  1.00  0.00            
ATOM  22389  CG2 ILE C 484    -105.060-124.387 -30.102  1.00  0.00            
ATOM  22390 1HG2 ILE C 484    -104.588-124.576 -29.138  1.00  0.00            
ATOM  22391 2HG2 ILE C 484    -104.998-125.309 -30.679  1.00  0.00            
ATOM  22392 3HG2 ILE C 484    -104.519-123.603 -30.622  1.00  0.00            
ATOM  22393  CG1 ILE C 484    -106.699-122.653 -29.136  1.00  0.00            
ATOM  22394 1HG1 ILE C 484    -107.751-122.525 -28.882  1.00  0.00            
ATOM  22395 2HG1 ILE C 484    -106.408-121.823 -29.776  1.00  0.00            
ATOM  22396  CD  ILE C 484    -105.902-122.554 -27.830  1.00  0.00            
ATOM  22397  HD1 ILE C 484    -106.182-121.640 -27.306  1.00  0.00            
ATOM  22398  HD2 ILE C 484    -106.122-123.412 -27.194  1.00  0.00            
ATOM  22399  HD3 ILE C 484    -104.833-122.517 -28.041  1.00  0.00            
ATOM  22400  C   ILE C 484    -108.784-124.015 -31.035  1.00  0.00            
ATOM  22401  O   ILE C 484    -109.408-125.072 -30.985  1.00  0.00            
ATOM  22402  N   SER C 485    -109.383-122.818 -30.999  1.00  0.00            
ATOM  22403  H   SER C 485    -108.796-122.002 -31.108  1.00  0.00            
ATOM  22404  CA  SER C 485    -110.827-122.600 -30.821  1.00  0.00            
ATOM  22405  HA  SER C 485    -111.142-123.087 -29.899  1.00  0.00            
ATOM  22406  CB  SER C 485    -111.108-121.099 -30.679  1.00  0.00            
ATOM  22407  HB1 SER C 485    -110.594-120.715 -29.796  1.00  0.00            
ATOM  22408  HB2 SER C 485    -112.181-120.949 -30.549  1.00  0.00            
ATOM  22409  OG  SER C 485    -110.674-120.382 -31.822  1.00  0.00            
ATOM  22410  HG  SER C 485    -109.712-120.234 -31.767  1.00  0.00            
ATOM  22411  C   SER C 485    -111.694-123.171 -31.952  1.00  0.00            
ATOM  22412  O   SER C 485    -112.841-123.545 -31.718  1.00  0.00            
ATOM  22413  N   LEU C 486    -111.150-123.279 -33.169  1.00  0.00            
ATOM  22414  H   LEU C 486    -110.193-122.977 -33.289  1.00  0.00            
ATOM  22415  CA  LEU C 486    -111.848-123.856 -34.317  1.00  0.00            
ATOM  22416  HA  LEU C 486    -112.912-123.622 -34.232  1.00  0.00            
ATOM  22417  CB  LEU C 486    -111.316-123.181 -35.596  1.00  0.00            
ATOM  22418  HB1 LEU C 486    -110.255-123.402 -35.720  1.00  0.00            
ATOM  22419  HB2 LEU C 486    -111.410-122.104 -35.444  1.00  0.00            
ATOM  22420  CG  LEU C 486    -112.075-123.553 -36.888  1.00  0.00            
ATOM  22421  HG  LEU C 486    -113.135-123.679 -36.667  1.00  0.00            
ATOM  22422  CD1 LEU C 486    -111.930-122.423 -37.910  1.00  0.00            
ATOM  22423 1HD1 LEU C 486    -112.475-122.675 -38.820  1.00  0.00            
ATOM  22424 2HD1 LEU C 486    -112.350-121.503 -37.504  1.00  0.00            
ATOM  22425 3HD1 LEU C 486    -110.878-122.264 -38.150  1.00  0.00            
ATOM  22426  CD2 LEU C 486    -111.539-124.824 -37.557  1.00  0.00            
ATOM  22427 1HD2 LEU C 486    -112.067-124.993 -38.496  1.00  0.00            
ATOM  22428 2HD2 LEU C 486    -110.473-124.723 -37.760  1.00  0.00            
ATOM  22429 3HD2 LEU C 486    -111.706-125.692 -36.926  1.00  0.00            
ATOM  22430  C   LEU C 486    -111.726-125.383 -34.318  1.00  0.00            
ATOM  22431  O   LEU C 486    -112.710-126.078 -34.556  1.00  0.00            
ATOM  22432  N   MET C 487    -110.540-125.921 -34.025  1.00  0.00            
ATOM  22433  H   MET C 487    -109.776-125.297 -33.800  1.00  0.00            
ATOM  22434  CA  MET C 487    -110.296-127.370 -34.059  1.00  0.00            
ATOM  22435  HA  MET C 487    -110.805-127.761 -34.940  1.00  0.00            
ATOM  22436  CB  MET C 487    -108.805-127.663 -34.280  1.00  0.00            
ATOM  22437  HB1 MET C 487    -108.525-127.268 -35.257  1.00  0.00            
ATOM  22438  HB2 MET C 487    -108.643-128.741 -34.296  1.00  0.00            
ATOM  22439  CG  MET C 487    -107.900-127.038 -33.219  1.00  0.00            
ATOM  22440  HG1 MET C 487    -108.108-127.515 -32.262  1.00  0.00            
ATOM  22441  HG2 MET C 487    -108.143-125.983 -33.136  1.00  0.00            
ATOM  22442  SD  MET C 487    -106.125-127.166 -33.549  1.00  0.00            
ATOM  22443  CE  MET C 487    -105.910-125.979 -34.899  1.00  0.00            
ATOM  22444  HE1 MET C 487    -104.860-125.961 -35.192  1.00  0.00            
ATOM  22445  HE2 MET C 487    -106.515-126.273 -35.755  1.00  0.00            
ATOM  22446  HE3 MET C 487    -106.204-124.986 -34.563  1.00  0.00            
ATOM  22447  C   MET C 487    -110.906-128.123 -32.864  1.00  0.00            
ATOM  22448  O   MET C 487    -111.442-129.215 -33.055  1.00  0.00            
ATOM  22449  N   CYS C 488    -110.958-127.530 -31.664  1.00  0.00            
ATOM  22450  H   CYS C 488    -110.517-126.626 -31.523  1.00  0.00            
ATOM  22451  CA  CYS C 488    -111.693-128.133 -30.545  1.00  0.00            
ATOM  22452  HA  CYS C 488    -111.350-129.163 -30.434  1.00  0.00            
ATOM  22453  CB  CYS C 488    -111.343-127.388 -29.245  1.00  0.00            
ATOM  22454  HB1 CYS C 488    -110.257-127.339 -29.141  1.00  0.00            
ATOM  22455  HB2 CYS C 488    -111.741-127.945 -28.400  1.00  0.00            
ATOM  22456  SG  CYS C 488    -112.031-125.711 -29.189  1.00  0.00            
ATOM  22457  HG  CYS C 488    -111.481-125.354 -28.022  1.00  0.00            
ATOM  22458  C   CYS C 488    -113.210-128.207 -30.827  1.00  0.00            
ATOM  22459  O   CYS C 488    -113.852-129.221 -30.545  1.00  0.00            
ATOM  22460  N   LEU C 489    -113.767-127.179 -31.480  1.00  0.00            
ATOM  22461  H   LEU C 489    -113.196-126.358 -31.632  1.00  0.00            
ATOM  22462  CA  LEU C 489    -115.153-127.143 -31.953  1.00  0.00            
ATOM  22463  HA  LEU C 489    -115.801-127.460 -31.134  1.00  0.00            
ATOM  22464  CB  LEU C 489    -115.484-125.674 -32.285  1.00  0.00            
ATOM  22465  HB1 LEU C 489    -114.833-125.317 -33.083  1.00  0.00            
ATOM  22466  HB2 LEU C 489    -115.246-125.090 -31.394  1.00  0.00            
ATOM  22467  CG  LEU C 489    -116.954-125.399 -32.662  1.00  0.00            
ATOM  22468  HG  LEU C 489    -117.607-126.072 -32.106  1.00  0.00            
ATOM  22469  CD1 LEU C 489    -117.321-123.960 -32.288  1.00  0.00            
ATOM  22470 1HD1 LEU C 489    -118.359-123.760 -32.552  1.00  0.00            
ATOM  22471 2HD1 LEU C 489    -117.203-123.819 -31.214  1.00  0.00            
ATOM  22472 3HD1 LEU C 489    -116.669-123.260 -32.812  1.00  0.00            
ATOM  22473  CD2 LEU C 489    -117.223-125.550 -34.163  1.00  0.00            
ATOM  22474 1HD2 LEU C 489    -118.262-125.302 -34.377  1.00  0.00            
ATOM  22475 2HD2 LEU C 489    -116.572-124.883 -34.729  1.00  0.00            
ATOM  22476 3HD2 LEU C 489    -117.050-126.574 -34.484  1.00  0.00            
ATOM  22477  C   LEU C 489    -115.388-128.121 -33.118  1.00  0.00            
ATOM  22478  O   LEU C 489    -116.443-128.751 -33.186  1.00  0.00            
ATOM  22479  N   ALA C 490    -114.399-128.311 -33.997  1.00  0.00            
ATOM  22480  H   ALA C 490    -113.589-127.706 -33.941  1.00  0.00            
ATOM  22481  CA  ALA C 490    -114.465-129.272 -35.096  1.00  0.00            
ATOM  22482  HA  ALA C 490    -115.397-129.101 -35.636  1.00  0.00            
ATOM  22483  CB  ALA C 490    -113.312-129.006 -36.068  1.00  0.00            
ATOM  22484  HB1 ALA C 490    -113.414-129.657 -36.937  1.00  0.00            
ATOM  22485  HB2 ALA C 490    -113.338-127.968 -36.402  1.00  0.00            
ATOM  22486  HB3 ALA C 490    -112.361-129.208 -35.580  1.00  0.00            
ATOM  22487  C   ALA C 490    -114.493-130.734 -34.611  1.00  0.00            
ATOM  22488  O   ALA C 490    -115.262-131.521 -35.168  1.00  0.00            
ATOM  22489  N   LEU C 491    -113.767-131.091 -33.534  1.00  0.00            
ATOM  22490  H   LEU C 491    -113.108-130.426 -33.139  1.00  0.00            
ATOM  22491  CA  LEU C 491    -114.012-132.368 -32.843  1.00  0.00            
ATOM  22492  HA  LEU C 491    -113.852-133.176 -33.560  1.00  0.00            
ATOM  22493  CB  LEU C 491    -113.060-132.602 -31.648  1.00  0.00            
ATOM  22494  HB1 LEU C 491    -113.115-131.759 -30.960  1.00  0.00            
ATOM  22495  HB2 LEU C 491    -112.044-132.650 -32.038  1.00  0.00            
ATOM  22496  CG  LEU C 491    -113.394-133.921 -30.892  1.00  0.00            
ATOM  22497  HG  LEU C 491    -113.822-134.630 -31.602  1.00  0.00            
ATOM  22498  CD1 LEU C 491    -112.188-134.619 -30.265  1.00  0.00            
ATOM  22499 1HD1 LEU C 491    -112.021-134.286 -29.247  1.00  0.00            
ATOM  22500 2HD1 LEU C 491    -112.390-135.689 -30.227  1.00  0.00            
ATOM  22501 3HD1 LEU C 491    -111.291-134.438 -30.850  1.00  0.00            
ATOM  22502  CD2 LEU C 491    -114.375-133.727 -29.724  1.00  0.00            
ATOM  22503 1HD2 LEU C 491    -114.430-134.641 -29.134  1.00  0.00            
ATOM  22504 2HD2 LEU C 491    -114.038-132.913 -29.082  1.00  0.00            
ATOM  22505 3HD2 LEU C 491    -115.379-133.513 -30.078  1.00  0.00            
ATOM  22506  C   LEU C 491    -115.473-132.447 -32.398  1.00  0.00            
ATOM  22507  O   LEU C 491    -116.118-133.459 -32.645  1.00  0.00            
ATOM  22508  N   GLY C 492    -116.001-131.387 -31.776  1.00  0.00            
ATOM  22509  H   GLY C 492    -115.403-130.588 -31.601  1.00  0.00            
ATOM  22510  CA  GLY C 492    -117.396-131.326 -31.331  1.00  0.00            
ATOM  22511  HA1 GLY C 492    -117.608-130.318 -30.976  1.00  0.00            
ATOM  22512  HA2 GLY C 492    -117.546-132.029 -30.512  1.00  0.00            
ATOM  22513  C   GLY C 492    -118.388-131.659 -32.450  1.00  0.00            
ATOM  22514  O   GLY C 492    -119.230-132.536 -32.271  1.00  0.00            
ATOM  22515  N   GLY C 493    -118.239-131.036 -33.623  1.00  0.00            
ATOM  22516  H   GLY C 493    -117.519-130.322 -33.684  1.00  0.00            
ATOM  22517  CA  GLY C 493    -119.073-131.299 -34.803  1.00  0.00            
ATOM  22518  HA1 GLY C 493    -118.750-130.644 -35.611  1.00  0.00            
ATOM  22519  HA2 GLY C 493    -120.113-131.071 -34.569  1.00  0.00            
ATOM  22520  C   GLY C 493    -118.995-132.746 -35.309  1.00  0.00            
ATOM  22521  O   GLY C 493    -120.024-133.364 -35.578  1.00  0.00            
ATOM  22522  N   VAL C 494    -117.790-133.321 -35.388  1.00  0.00            
ATOM  22523  H   VAL C 494    -116.973-132.771 -35.140  1.00  0.00            
ATOM  22524  CA  VAL C 494    -117.594-134.723 -35.812  1.00  0.00            
ATOM  22525  HA  VAL C 494    -118.203-134.905 -36.698  1.00  0.00            
ATOM  22526  CB  VAL C 494    -116.119-134.958 -36.204  1.00  0.00            
ATOM  22527  HB  VAL C 494    -115.475-134.706 -35.361  1.00  0.00            
ATOM  22528  CG1 VAL C 494    -115.848-136.410 -36.610  1.00  0.00            
ATOM  22529 1HG1 VAL C 494    -114.829-136.510 -36.983  1.00  0.00            
ATOM  22530 2HG1 VAL C 494    -115.961-137.072 -35.753  1.00  0.00            
ATOM  22531 3HG1 VAL C 494    -116.549-136.704 -37.390  1.00  0.00            
ATOM  22532  CG2 VAL C 494    -115.723-134.092 -37.410  1.00  0.00            
ATOM  22533 1HG2 VAL C 494    -114.672-134.253 -37.652  1.00  0.00            
ATOM  22534 2HG2 VAL C 494    -116.333-134.351 -38.277  1.00  0.00            
ATOM  22535 3HG2 VAL C 494    -115.858-133.036 -37.184  1.00  0.00            
ATOM  22536  C   VAL C 494    -118.080-135.718 -34.743  1.00  0.00            
ATOM  22537  O   VAL C 494    -118.578-136.793 -35.078  1.00  0.00            
ATOM  22538  N   LEU C 495    -117.996-135.360 -33.458  1.00  0.00            
ATOM  22539  H   LEU C 495    -117.550-134.475 -33.240  1.00  0.00            
ATOM  22540  CA  LEU C 495    -118.400-136.212 -32.339  1.00  0.00            
ATOM  22541  HA  LEU C 495    -118.124-137.236 -32.596  1.00  0.00            
ATOM  22542  CB  LEU C 495    -117.591-135.829 -31.085  1.00  0.00            
ATOM  22543  HB1 LEU C 495    -117.857-134.821 -30.762  1.00  0.00            
ATOM  22544  HB2 LEU C 495    -116.540-135.814 -31.378  1.00  0.00            
ATOM  22545  CG  LEU C 495    -117.751-136.822 -29.913  1.00  0.00            
ATOM  22546  HG  LEU C 495    -117.915-137.826 -30.305  1.00  0.00            
ATOM  22547  CD1 LEU C 495    -116.480-136.852 -29.063  1.00  0.00            
ATOM  22548 1HD1 LEU C 495    -116.576-137.607 -28.282  1.00  0.00            
ATOM  22549 2HD1 LEU C 495    -115.623-137.109 -29.685  1.00  0.00            
ATOM  22550 3HD1 LEU C 495    -116.317-135.878 -28.602  1.00  0.00            
ATOM  22551  CD2 LEU C 495    -118.899-136.451 -28.967  1.00  0.00            
ATOM  22552 1HD2 LEU C 495    -118.925-137.151 -28.133  1.00  0.00            
ATOM  22553 2HD2 LEU C 495    -118.754-135.442 -28.581  1.00  0.00            
ATOM  22554 3HD2 LEU C 495    -119.854-136.499 -29.485  1.00  0.00            
ATOM  22555  C   LEU C 495    -119.918-136.220 -32.124  1.00  0.00            
ATOM  22556  O   LEU C 495    -120.461-137.291 -31.872  1.00  0.00            
ATOM  22557  N   ILE C 496    -120.644-135.108 -32.294  1.00  0.00            
ATOM  22558  H   ILE C 496    -120.170-134.224 -32.464  1.00  0.00            
ATOM  22559  CA  ILE C 496    -122.124-135.156 -32.285  1.00  0.00            
ATOM  22560  HA  ILE C 496    -122.424-135.746 -31.417  1.00  0.00            
ATOM  22561  CB  ILE C 496    -122.782-133.769 -32.111  1.00  0.00            
ATOM  22562  HB  ILE C 496    -123.859-133.935 -32.043  1.00  0.00            
ATOM  22563  CG2 ILE C 496    -122.340-133.148 -30.773  1.00  0.00            
ATOM  22564 1HG2 ILE C 496    -122.945-132.271 -30.546  1.00  0.00            
ATOM  22565 2HG2 ILE C 496    -122.475-133.871 -29.967  1.00  0.00            
ATOM  22566 3HG2 ILE C 496    -121.292-132.856 -30.813  1.00  0.00            
ATOM  22567  CG1 ILE C 496    -122.537-132.838 -33.319  1.00  0.00            
ATOM  22568 1HG1 ILE C 496    -122.914-133.319 -34.222  1.00  0.00            
ATOM  22569 2HG1 ILE C 496    -121.470-132.679 -33.445  1.00  0.00            
ATOM  22570  CD  ILE C 496    -123.221-131.470 -33.210  1.00  0.00            
ATOM  22571  HD1 ILE C 496    -123.091-130.929 -34.148  1.00  0.00            
ATOM  22572  HD2 ILE C 496    -124.286-131.600 -33.019  1.00  0.00            
ATOM  22573  HD3 ILE C 496    -122.771-130.885 -32.408  1.00  0.00            
ATOM  22574  C   ILE C 496    -122.690-135.910 -33.498  1.00  0.00            
ATOM  22575  O   ILE C 496    -123.757-136.510 -33.401  1.00  0.00            
ATOM  22576  N   PHE C 497    -121.941-135.960 -34.605  1.00  0.00            
ATOM  22577  H   PHE C 497    -121.100-135.399 -34.641  1.00  0.00            
ATOM  22578  CA  PHE C 497    -122.235-136.813 -35.760  1.00  0.00            
ATOM  22579  HA  PHE C 497    -123.314-136.803 -35.920  1.00  0.00            
ATOM  22580  CB  PHE C 497    -121.572-136.188 -36.998  1.00  0.00            
ATOM  22581  HB1 PHE C 497    -120.492-136.321 -36.929  1.00  0.00            
ATOM  22582  HB2 PHE C 497    -121.769-135.115 -36.997  1.00  0.00            
ATOM  22583  CG  PHE C 497    -122.068-136.735 -38.324  1.00  0.00            
ATOM  22584  CD1 PHE C 497    -123.382-136.461 -38.750  1.00  0.00            
ATOM  22585  HD1 PHE C 497    -124.043-135.865 -38.137  1.00  0.00            
ATOM  22586  CE1 PHE C 497    -123.850-136.975 -39.972  1.00  0.00            
ATOM  22587  HE1 PHE C 497    -124.867-136.774 -40.284  1.00  0.00            
ATOM  22588  CZ  PHE C 497    -123.003-137.760 -40.775  1.00  0.00            
ATOM  22589  HZ  PHE C 497    -123.367-138.164 -41.709  1.00  0.00            
ATOM  22590  CE2 PHE C 497    -121.688-138.031 -40.355  1.00  0.00            
ATOM  22591  HE2 PHE C 497    -121.039-138.645 -40.964  1.00  0.00            
ATOM  22592  CD2 PHE C 497    -121.223-137.520 -39.130  1.00  0.00            
ATOM  22593  HD2 PHE C 497    -120.218-137.741 -38.805  1.00  0.00            
ATOM  22594  C   PHE C 497    -121.846-138.295 -35.541  1.00  0.00            
ATOM  22595  O   PHE C 497    -122.119-139.137 -36.393  1.00  0.00            
ATOM  22596  N   LEU C 498    -121.225-138.639 -34.403  1.00  0.00            
ATOM  22597  H   LEU C 498    -120.992-137.894 -33.760  1.00  0.00            
ATOM  22598  CA  LEU C 498    -120.994-140.017 -33.943  1.00  0.00            
ATOM  22599  HA  LEU C 498    -121.135-140.709 -34.775  1.00  0.00            
ATOM  22600  CB  LEU C 498    -119.548-140.138 -33.421  1.00  0.00            
ATOM  22601  HB1 LEU C 498    -119.457-139.536 -32.518  1.00  0.00            
ATOM  22602  HB2 LEU C 498    -118.846-139.723 -34.144  1.00  0.00            
ATOM  22603  CG  LEU C 498    -119.137-141.583 -33.084  1.00  0.00            
ATOM  22604  HG  LEU C 498    -119.955-142.104 -32.589  1.00  0.00            
ATOM  22605  CD1 LEU C 498    -118.736-142.362 -34.339  1.00  0.00            
ATOM  22606 1HD1 LEU C 498    -118.457-143.377 -34.057  1.00  0.00            
ATOM  22607 2HD1 LEU C 498    -119.578-142.412 -35.029  1.00  0.00            
ATOM  22608 3HD1 LEU C 498    -117.889-141.883 -34.827  1.00  0.00            
ATOM  22609  CD2 LEU C 498    -117.952-141.547 -32.123  1.00  0.00            
ATOM  22610 1HD2 LEU C 498    -117.605-142.560 -31.924  1.00  0.00            
ATOM  22611 2HD2 LEU C 498    -117.148-140.948 -32.549  1.00  0.00            
ATOM  22612 3HD2 LEU C 498    -118.267-141.100 -31.179  1.00  0.00            
ATOM  22613  C   LEU C 498    -122.008-140.402 -32.855  1.00  0.00            
ATOM  22614  O   LEU C 498    -122.768-141.354 -33.006  1.00  0.00            
ATOM  22615  N   SER C 499    -122.052-139.619 -31.777  1.00  0.00            
ATOM  22616  H   SER C 499    -121.387-138.855 -31.736  1.00  0.00            
ATOM  22617  CA  SER C 499    -122.856-139.832 -30.565  1.00  0.00            
ATOM  22618  HA  SER C 499    -122.797-140.888 -30.304  1.00  0.00            
ATOM  22619  CB  SER C 499    -122.251-139.032 -29.404  1.00  0.00            
ATOM  22620  HB1 SER C 499    -122.797-139.250 -28.485  1.00  0.00            
ATOM  22621  HB2 SER C 499    -122.331-137.966 -29.622  1.00  0.00            
ATOM  22622  OG  SER C 499    -120.886-139.374 -29.227  1.00  0.00            
ATOM  22623  HG  SER C 499    -120.519-138.810 -28.542  1.00  0.00            
ATOM  22624  C   SER C 499    -124.346-139.504 -30.744  1.00  0.00            
ATOM  22625  O   SER C 499    -125.032-139.157 -29.785  1.00  0.00            
ATOM  22626  N   THR C 500    -124.847-139.593 -31.977  1.00  0.00            
ATOM  22627  H   THR C 500    -124.216-139.907 -32.703  1.00  0.00            
ATOM  22628  CA  THR C 500    -126.259-139.414 -32.329  1.00  0.00            
ATOM  22629  HA  THR C 500    -126.702-138.698 -31.637  1.00  0.00            
ATOM  22630  CB  THR C 500    -126.413-138.815 -33.746  1.00  0.00            
ATOM  22631  HB  THR C 500    -126.200-137.749 -33.677  1.00  0.00            
ATOM  22632  CG2 THR C 500    -125.491-139.407 -34.817  1.00  0.00            
ATOM  22633 1HG2 THR C 500    -125.728-138.966 -35.786  1.00  0.00            
ATOM  22634 2HG2 THR C 500    -124.453-139.175 -34.588  1.00  0.00            
ATOM  22635 3HG2 THR C 500    -125.615-140.488 -34.884  1.00  0.00            
ATOM  22636  OG1 THR C 500    -127.730-138.975 -34.231  1.00  0.00            
ATOM  22637  HG1 THR C 500    -127.760-139.880 -34.630  1.00  0.00            
ATOM  22638  C   THR C 500    -127.059-140.707 -32.185  1.00  0.00            
ATOM  22639  O   THR C 500    -128.187-140.648 -31.696  1.00  0.00            
ATOM  22640  N   ALA C 501    -126.512-141.842 -32.651  1.00  0.00            
ATOM  22641  H   ALA C 501    -125.553-141.795 -32.958  1.00  0.00            
ATOM  22642  CA  ALA C 501    -127.313-142.961 -33.182  1.00  0.00            
ATOM  22643  HA  ALA C 501    -126.666-143.565 -33.816  1.00  0.00            
ATOM  22644  CB  ALA C 501    -127.783-143.853 -32.017  1.00  0.00            
ATOM  22645  HB1 ALA C 501    -128.311-144.720 -32.414  1.00  0.00            
ATOM  22646  HB2 ALA C 501    -126.925-144.190 -31.435  1.00  0.00            
ATOM  22647  HB3 ALA C 501    -128.462-143.295 -31.372  1.00  0.00            
ATOM  22648  C   ALA C 501    -128.435-142.450 -34.115  1.00  0.00            
ATOM  22649  OC1 ALA C 501    -129.606-142.870 -33.988  1.00  0.00            
ATOM  22650  OC2 ALA C 501    -128.176-141.473 -34.856  1.00  0.00
TER            
ATOM  22651  N   VAL H   7    -254.935-195.271 -52.818  1.00  0.00            
ATOM  22652  H1  VAL H   7    -253.930-195.219 -52.910  1.00  0.00            
ATOM  22653  H2  VAL H   7    -255.151-196.074 -52.237  1.00  0.00            
ATOM  22654  H3  VAL H   7    -255.356-195.391 -53.729  1.00  0.00            
ATOM  22655  CA  VAL H   7    -255.458-194.052 -52.153  1.00  0.00            
ATOM  22656  HA  VAL H   7    -255.162-193.180 -52.733  1.00  0.00            
ATOM  22657  CB  VAL H   7    -257.001-194.078 -52.109  1.00  0.00            
ATOM  22658  HB  VAL H   7    -257.346-194.152 -53.141  1.00  0.00            
ATOM  22659  CG1 VAL H   7    -257.582-195.274 -51.341  1.00  0.00            
ATOM  22660 1HG1 VAL H   7    -258.672-195.239 -51.387  1.00  0.00            
ATOM  22661 2HG1 VAL H   7    -257.263-196.220 -51.778  1.00  0.00            
ATOM  22662 3HG1 VAL H   7    -257.288-195.242 -50.290  1.00  0.00            
ATOM  22663  CG2 VAL H   7    -257.593-192.797 -51.526  1.00  0.00            
ATOM  22664 1HG2 VAL H   7    -258.673-192.786 -51.683  1.00  0.00            
ATOM  22665 2HG2 VAL H   7    -257.410-192.732 -50.453  1.00  0.00            
ATOM  22666 3HG2 VAL H   7    -257.175-191.928 -52.027  1.00  0.00            
ATOM  22667  C   VAL H   7    -254.842-193.922 -50.762  1.00  0.00            
ATOM  22668  O   VAL H   7    -254.576-194.952 -50.155  1.00  0.00            
ATOM  22669  N   GLN H   8    -254.597-192.703 -50.270  1.00  0.00            
ATOM  22670  H   GLN H   8    -254.735-191.906 -50.882  1.00  0.00            
ATOM  22671  CA  GLN H   8    -254.364-192.412 -48.833  1.00  0.00            
ATOM  22672  HA  GLN H   8    -254.839-193.192 -48.234  1.00  0.00            
ATOM  22673  CB  GLN H   8    -252.861-192.387 -48.478  1.00  0.00            
ATOM  22674  HB1 GLN H   8    -252.753-191.892 -47.514  1.00  0.00            
ATOM  22675  HB2 GLN H   8    -252.315-191.792 -49.209  1.00  0.00            
ATOM  22676  CG  GLN H   8    -252.194-193.761 -48.315  1.00  0.00            
ATOM  22677  HG1 GLN H   8    -252.026-194.208 -49.294  1.00  0.00            
ATOM  22678  HG2 GLN H   8    -252.854-194.416 -47.745  1.00  0.00            
ATOM  22679  CD  GLN H   8    -250.861-193.670 -47.564  1.00  0.00            
ATOM  22680  OE1 GLN H   8    -250.408-192.612 -47.146  1.00  0.00            
ATOM  22681  NE2 GLN H   8    -250.189-194.777 -47.343  1.00  0.00            
ATOM  22682 1HE2 GLN H   8    -250.531-195.665 -47.656  1.00  0.00            
ATOM  22683 2HE2 GLN H   8    -249.283-194.676 -46.916  1.00  0.00            
ATOM  22684  C   GLN H   8    -255.027-191.089 -48.383  1.00  0.00            
ATOM  22685  O   GLN H   8    -254.719-190.566 -47.314  1.00  0.00            
ATOM  22686  N   LEU H   9    -255.900-190.518 -49.216  1.00  0.00            
ATOM  22687  H   LEU H   9    -256.230-191.037 -50.014  1.00  0.00            
ATOM  22688  CA  LEU H   9    -256.500-189.198 -49.031  1.00  0.00            
ATOM  22689  HA  LEU H   9    -256.362-188.871 -48.000  1.00  0.00            
ATOM  22690  CB  LEU H   9    -255.836-188.184 -49.983  1.00  0.00            
ATOM  22691  HB1 LEU H   9    -256.244-187.198 -49.764  1.00  0.00            
ATOM  22692  HB2 LEU H   9    -256.126-188.437 -50.997  1.00  0.00            
ATOM  22693  CG  LEU H   9    -254.299-188.106 -49.937  1.00  0.00            
ATOM  22694  HG  LEU H   9    -253.871-189.098 -50.081  1.00  0.00            
ATOM  22695  CD1 LEU H   9    -253.774-187.218 -51.062  1.00  0.00            
ATOM  22696 1HD1 LEU H   9    -252.690-187.287 -51.094  1.00  0.00            
ATOM  22697 2HD1 LEU H   9    -254.175-187.549 -52.017  1.00  0.00            
ATOM  22698 3HD1 LEU H   9    -254.066-186.181 -50.894  1.00  0.00            
ATOM  22699  CD2 LEU H   9    -253.795-187.528 -48.622  1.00  0.00            
ATOM  22700 1HD2 LEU H   9    -252.709-187.489 -48.621  1.00  0.00            
ATOM  22701 2HD2 LEU H   9    -254.198-186.526 -48.496  1.00  0.00            
ATOM  22702 3HD2 LEU H   9    -254.128-188.144 -47.789  1.00  0.00            
ATOM  22703  C   LEU H   9    -258.004-189.289 -49.308  1.00  0.00            
ATOM  22704  O   LEU H   9    -258.412-190.096 -50.145  1.00  0.00            
ATOM  22705  N   GLN H  10    -258.811-188.464 -48.642  1.00  0.00            
ATOM  22706  H   GLN H  10    -258.394-187.810 -47.990  1.00  0.00            
ATOM  22707  CA  GLN H  10    -260.272-188.439 -48.808  1.00  0.00            
ATOM  22708  HA  GLN H  10    -260.544-189.062 -49.661  1.00  0.00            
ATOM  22709  CB  GLN H  10    -260.959-188.999 -47.545  1.00  0.00            
ATOM  22710  HB1 GLN H  10    -261.814-188.375 -47.280  1.00  0.00            
ATOM  22711  HB2 GLN H  10    -260.266-188.973 -46.703  1.00  0.00            
ATOM  22712  CG  GLN H  10    -261.459-190.439 -47.741  1.00  0.00            
ATOM  22713  HG1 GLN H  10    -261.781-190.827 -46.775  1.00  0.00            
ATOM  22714  HG2 GLN H  10    -260.642-191.064 -48.103  1.00  0.00            
ATOM  22715  CD  GLN H  10    -262.636-190.542 -48.712  1.00  0.00            
ATOM  22716  OE1 GLN H  10    -263.028-189.601 -49.382  1.00  0.00            
ATOM  22717  NE2 GLN H  10    -263.253-191.696 -48.835  1.00  0.00            
ATOM  22718 1HE2 GLN H  10    -262.984-192.488 -48.282  1.00  0.00            
ATOM  22719 2HE2 GLN H  10    -264.040-191.708 -49.460  1.00  0.00            
ATOM  22720  C   GLN H  10    -260.767-187.028 -49.128  1.00  0.00            
ATOM  22721  O   GLN H  10    -260.447-186.094 -48.392  1.00  0.00            
ATOM  22722  N   GLN H  11    -261.514-186.878 -50.224  1.00  0.00            
ATOM  22723  H   GLN H  11    -261.730-187.709 -50.761  1.00  0.00            
ATOM  22724  CA  GLN H  11    -261.914-185.590 -50.801  1.00  0.00            
ATOM  22725  HA  GLN H  11    -261.389-184.806 -50.266  1.00  0.00            
ATOM  22726  CB  GLN H  11    -261.488-185.534 -52.277  1.00  0.00            
ATOM  22727  HB1 GLN H  11    -261.882-184.611 -52.689  1.00  0.00            
ATOM  22728  HB2 GLN H  11    -261.928-186.366 -52.827  1.00  0.00            
ATOM  22729  CG  GLN H  11    -259.972-185.514 -52.485  1.00  0.00            
ATOM  22730  HG1 GLN H  11    -259.542-186.458 -52.147  1.00  0.00            
ATOM  22731  HG2 GLN H  11    -259.558-184.702 -51.889  1.00  0.00            
ATOM  22732  CD  GLN H  11    -259.585-185.280 -53.944  1.00  0.00            
ATOM  22733  OE1 GLN H  11    -258.777-185.995 -54.525  1.00  0.00            
ATOM  22734  NE2 GLN H  11    -260.123-184.269 -54.589  1.00  0.00            
ATOM  22735 1HE2 GLN H  11    -260.937-183.798 -54.206  1.00  0.00            
ATOM  22736 2HE2 GLN H  11    -259.865-184.092 -55.550  1.00  0.00            
ATOM  22737  C   GLN H  11    -263.413-185.252 -50.702  1.00  0.00            
ATOM  22738  O   GLN H  11    -264.248-186.122 -50.455  1.00  0.00            
ATOM  22739  N   SER H  12    -263.742-183.982 -50.979  1.00  0.00            
ATOM  22740  H   SER H  12    -262.983-183.325 -51.099  1.00  0.00            
ATOM  22741  CA  SER H  12    -265.114-183.510 -51.237  1.00  0.00            
ATOM  22742  HA  SER H  12    -265.700-183.663 -50.331  1.00  0.00            
ATOM  22743  CB  SER H  12    -265.132-182.012 -51.567  1.00  0.00            
ATOM  22744  HB1 SER H  12    -264.754-181.848 -52.577  1.00  0.00            
ATOM  22745  HB2 SER H  12    -264.509-181.471 -50.859  1.00  0.00            
ATOM  22746  OG  SER H  12    -266.449-181.521 -51.462  1.00  0.00            
ATOM  22747  HG  SER H  12    -266.592-180.828 -52.165  1.00  0.00            
ATOM  22748  C   SER H  12    -265.795-184.267 -52.388  1.00  0.00            
ATOM  22749  O   SER H  12    -265.134-184.721 -53.331  1.00  0.00            
ATOM  22750  N   GLY H  13    -267.123-184.374 -52.314  1.00  0.00            
ATOM  22751  H   GLY H  13    -267.580-183.819 -51.604  1.00  0.00            
ATOM  22752  CA  GLY H  13    -267.963-184.979 -53.349  1.00  0.00            
ATOM  22753  HA1 GLY H  13    -268.944-185.201 -52.932  1.00  0.00            
ATOM  22754  HA2 GLY H  13    -267.499-185.913 -53.660  1.00  0.00            
ATOM  22755  C   GLY H  13    -268.156-184.075 -54.579  1.00  0.00            
ATOM  22756  O   GLY H  13    -267.783-182.907 -54.541  1.00  0.00            
ATOM  22757  N   PRO H  14    -268.726-184.598 -55.682  1.00  0.00            
ATOM  22758  CD  PRO H  14    -269.025-186.003 -55.911  1.00  0.00            
ATOM  22759  HD1 PRO H  14    -269.987-186.239 -55.461  1.00  0.00            
ATOM  22760  HD2 PRO H  14    -268.248-186.658 -55.517  1.00  0.00            
ATOM  22761  CG  PRO H  14    -269.099-186.154 -57.430  1.00  0.00            
ATOM  22762  HG1 PRO H  14    -269.742-186.982 -57.725  1.00  0.00            
ATOM  22763  HG2 PRO H  14    -268.096-186.281 -57.840  1.00  0.00            
ATOM  22764  CB  PRO H  14    -269.666-184.802 -57.856  1.00  0.00            
ATOM  22765  HB1 PRO H  14    -270.741-184.785 -57.664  1.00  0.00            
ATOM  22766  HB2 PRO H  14    -269.462-184.567 -58.899  1.00  0.00            
ATOM  22767  CA  PRO H  14    -268.935-183.844 -56.917  1.00  0.00            
ATOM  22768  HA  PRO H  14    -267.953-183.635 -57.334  1.00  0.00            
ATOM  22769  C   PRO H  14    -269.698-182.521 -56.752  1.00  0.00            
ATOM  22770  O   PRO H  14    -270.862-182.502 -56.354  1.00  0.00            
ATOM  22771  N   GLU H  15    -269.039-181.424 -57.119  1.00  0.00            
ATOM  22772  H   GLU H  15    -268.098-181.539 -57.478  1.00  0.00            
ATOM  22773  CA  GLU H  15    -269.512-180.054 -56.929  1.00  0.00            
ATOM  22774  HA  GLU H  15    -270.152-180.010 -56.045  1.00  0.00            
ATOM  22775  CB  GLU H  15    -268.313-179.111 -56.695  1.00  0.00            
ATOM  22776  HB1 GLU H  15    -268.693-178.127 -56.424  1.00  0.00            
ATOM  22777  HB2 GLU H  15    -267.802-178.988 -57.650  1.00  0.00            
ATOM  22778  CG  GLU H  15    -267.224-179.543 -55.690  1.00  0.00            
ATOM  22779  HG1 GLU H  15    -266.364-178.910 -55.902  1.00  0.00            
ATOM  22780  HG2 GLU H  15    -266.916-180.568 -55.896  1.00  0.00            
ATOM  22781  CD  GLU H  15    -267.548-179.381 -54.196  1.00  0.00            
ATOM  22782  OE1 GLU H  15    -268.610-178.802 -53.878  1.00  0.00            
ATOM  22783  OE2 GLU H  15    -266.670-179.747 -53.369  1.00  0.00            
ATOM  22784  C   GLU H  15    -270.297-179.572 -58.166  1.00  0.00            
ATOM  22785  O   GLU H  15    -269.738-179.486 -59.267  1.00  0.00            
ATOM  22786  N   LEU H  16    -271.565-179.172 -58.002  1.00  0.00            
ATOM  22787  H   LEU H  16    -271.979-179.261 -57.085  1.00  0.00            
ATOM  22788  CA  LEU H  16    -272.246-178.325 -58.989  1.00  0.00            
ATOM  22789  HA  LEU H  16    -271.736-178.434 -59.946  1.00  0.00            
ATOM  22790  CB  LEU H  16    -273.712-178.747 -59.208  1.00  0.00            
ATOM  22791  HB1 LEU H  16    -274.240-178.682 -58.255  1.00  0.00            
ATOM  22792  HB2 LEU H  16    -273.742-179.784 -59.542  1.00  0.00            
ATOM  22793  CG  LEU H  16    -274.436-177.849 -60.240  1.00  0.00            
ATOM  22794  HG  LEU H  16    -274.384-176.810 -59.919  1.00  0.00            
ATOM  22795  CD1 LEU H  16    -273.836-177.940 -61.647  1.00  0.00            
ATOM  22796 1HD1 LEU H  16    -274.406-177.305 -62.323  1.00  0.00            
ATOM  22797 2HD1 LEU H  16    -272.810-177.577 -61.645  1.00  0.00            
ATOM  22798 3HD1 LEU H  16    -273.858-178.971 -62.000  1.00  0.00            
ATOM  22799  CD2 LEU H  16    -275.915-178.210 -60.338  1.00  0.00            
ATOM  22800 1HD2 LEU H  16    -276.409-177.581 -61.077  1.00  0.00            
ATOM  22801 2HD2 LEU H  16    -276.038-179.257 -60.609  1.00  0.00            
ATOM  22802 3HD2 LEU H  16    -276.381-178.039 -59.368  1.00  0.00            
ATOM  22803  C   LEU H  16    -272.130-176.859 -58.566  1.00  0.00            
ATOM  22804  O   LEU H  16    -272.652-176.457 -57.527  1.00  0.00            
ATOM  22805  N   VAL H  17    -271.494-176.049 -59.406  1.00  0.00            
ATOM  22806  H   VAL H  17    -271.097-176.447 -60.253  1.00  0.00            
ATOM  22807  CA  VAL H  17    -271.269-174.619 -59.178  1.00  0.00            
ATOM  22808  HA  VAL H  17    -271.895-174.310 -58.341  1.00  0.00            
ATOM  22809  CB  VAL H  17    -269.794-174.321 -58.809  1.00  0.00            
ATOM  22810  HB  VAL H  17    -269.243-174.081 -59.719  1.00  0.00            
ATOM  22811  CG1 VAL H  17    -269.737-173.116 -57.857  1.00  0.00            
ATOM  22812 1HG1 VAL H  17    -268.730-172.993 -57.467  1.00  0.00            
ATOM  22813 2HG1 VAL H  17    -270.014-172.202 -58.375  1.00  0.00            
ATOM  22814 3HG1 VAL H  17    -270.398-173.277 -57.003  1.00  0.00            
ATOM  22815  CG2 VAL H  17    -269.055-175.477 -58.115  1.00  0.00            
ATOM  22816 1HG2 VAL H  17    -268.031-175.183 -57.894  1.00  0.00            
ATOM  22817 2HG2 VAL H  17    -269.564-175.749 -57.188  1.00  0.00            
ATOM  22818 3HG2 VAL H  17    -269.010-176.347 -58.769  1.00  0.00            
ATOM  22819  C   VAL H  17    -271.724-173.821 -60.402  1.00  0.00            
ATOM  22820  O   VAL H  17    -271.952-174.376 -61.478  1.00  0.00            
ATOM  22821  N   LYS H  18    -271.883-172.503 -60.254  1.00  0.00            
ATOM  22822  H   LYS H  18    -271.651-172.096 -59.361  1.00  0.00            
ATOM  22823  CA  LYS H  18    -272.329-171.604 -61.332  1.00  0.00            
ATOM  22824  HA  LYS H  18    -272.577-172.215 -62.199  1.00  0.00            
ATOM  22825  CB  LYS H  18    -273.626-170.883 -60.913  1.00  0.00            
ATOM  22826  HB1 LYS H  18    -273.945-170.232 -61.727  1.00  0.00            
ATOM  22827  HB2 LYS H  18    -273.442-170.261 -60.036  1.00  0.00            
ATOM  22828  CG  LYS H  18    -274.735-171.910 -60.598  1.00  0.00            
ATOM  22829  HG1 LYS H  18    -274.792-172.056 -59.518  1.00  0.00            
ATOM  22830  HG2 LYS H  18    -274.471-172.871 -61.040  1.00  0.00            
ATOM  22831  CD  LYS H  18    -276.118-171.522 -61.135  1.00  0.00            
ATOM  22832  HD1 LYS H  18    -276.026-171.210 -62.177  1.00  0.00            
ATOM  22833  HD2 LYS H  18    -276.536-170.707 -60.541  1.00  0.00            
ATOM  22834  CE  LYS H  18    -277.010-172.766 -61.064  1.00  0.00            
ATOM  22835  HE1 LYS H  18    -277.129-173.070 -60.020  1.00  0.00            
ATOM  22836  HE2 LYS H  18    -276.494-173.577 -61.590  1.00  0.00            
ATOM  22837  NZ  LYS H  18    -278.331-172.556 -61.699  1.00  0.00            
ATOM  22838  HZ1 LYS H  18    -278.775-173.462 -61.836  1.00  0.00            
ATOM  22839  HZ2 LYS H  18    -278.928-171.937 -61.173  1.00  0.00            
ATOM  22840  HZ3 LYS H  18    -278.224-172.214 -62.652  1.00  0.00            
ATOM  22841  C   LYS H  18    -271.203-170.665 -61.788  1.00  0.00            
ATOM  22842  O   LYS H  18    -270.336-170.332 -60.975  1.00  0.00            
ATOM  22843  N   PRO H  19    -271.174-170.241 -63.066  1.00  0.00            
ATOM  22844  CD  PRO H  19    -272.116-170.563 -64.129  1.00  0.00            
ATOM  22845  HD1 PRO H  19    -273.147-170.583 -63.779  1.00  0.00            
ATOM  22846  HD2 PRO H  19    -271.849-171.527 -64.566  1.00  0.00            
ATOM  22847  CG  PRO H  19    -271.942-169.460 -65.169  1.00  0.00            
ATOM  22848  HG1 PRO H  19    -272.543-168.594 -64.888  1.00  0.00            
ATOM  22849  HG2 PRO H  19    -272.203-169.804 -66.171  1.00  0.00            
ATOM  22850  CB  PRO H  19    -270.456-169.117 -65.052  1.00  0.00            
ATOM  22851  HB1 PRO H  19    -270.250-168.099 -65.386  1.00  0.00            
ATOM  22852  HB2 PRO H  19    -269.873-169.832 -65.635  1.00  0.00            
ATOM  22853  CA  PRO H  19    -270.157-169.314 -63.562  1.00  0.00            
ATOM  22854  HA  PRO H  19    -269.175-169.775 -63.459  1.00  0.00            
ATOM  22855  C   PRO H  19    -270.155-167.998 -62.770  1.00  0.00            
ATOM  22856  O   PRO H  19    -271.190-167.541 -62.289  1.00  0.00            
ATOM  22857  N   GLY H  20    -268.970-167.416 -62.591  1.00  0.00            
ATOM  22858  H   GLY H  20    -268.163-167.868 -63.012  1.00  0.00            
ATOM  22859  CA  GLY H  20    -268.714-166.262 -61.725  1.00  0.00            
ATOM  22860  HA1 GLY H  20    -269.534-165.552 -61.834  1.00  0.00            
ATOM  22861  HA2 GLY H  20    -267.796-165.774 -62.049  1.00  0.00            
ATOM  22862  C   GLY H  20    -268.581-166.594 -60.230  1.00  0.00            
ATOM  22863  O   GLY H  20    -267.913-165.849 -59.514  1.00  0.00            
ATOM  22864  N   ALA H  21    -269.151-167.708 -59.758  1.00  0.00            
ATOM  22865  H   ALA H  21    -269.661-168.300 -60.402  1.00  0.00            
ATOM  22866  CA  ALA H  21    -269.191-168.073 -58.341  1.00  0.00            
ATOM  22867  HA  ALA H  21    -269.240-167.151 -57.759  1.00  0.00            
ATOM  22868  CB  ALA H  21    -270.506-168.829 -58.081  1.00  0.00            
ATOM  22869  HB1 ALA H  21    -270.695-168.899 -57.010  1.00  0.00            
ATOM  22870  HB2 ALA H  21    -271.340-168.295 -58.540  1.00  0.00            
ATOM  22871  HB3 ALA H  21    -270.451-169.833 -58.497  1.00  0.00            
ATOM  22872  C   ALA H  21    -267.926-168.821 -57.854  1.00  0.00            
ATOM  22873  O   ALA H  21    -266.865-168.781 -58.489  1.00  0.00            
ATOM  22874  N   SER H  22    -268.040-169.471 -56.691  1.00  0.00            
ATOM  22875  H   SER H  22    -268.959-169.544 -56.280  1.00  0.00            
ATOM  22876  CA  SER H  22    -266.934-169.999 -55.880  1.00  0.00            
ATOM  22877  HA  SER H  22    -266.060-170.150 -56.510  1.00  0.00            
ATOM  22878  CB  SER H  22    -266.601-168.997 -54.763  1.00  0.00            
ATOM  22879  HB1 SER H  22    -265.744-169.351 -54.190  1.00  0.00            
ATOM  22880  HB2 SER H  22    -267.458-168.929 -54.090  1.00  0.00            
ATOM  22881  OG  SER H  22    -266.323-167.704 -55.274  1.00  0.00            
ATOM  22882  HG  SER H  22    -266.404-167.075 -54.552  1.00  0.00            
ATOM  22883  C   SER H  22    -267.296-171.337 -55.223  1.00  0.00            
ATOM  22884  O   SER H  22    -268.473-171.605 -54.996  1.00  0.00            
ATOM  22885  N   VAL H  23    -266.294-172.149 -54.867  1.00  0.00            
ATOM  22886  H   VAL H  23    -265.344-171.825 -55.028  1.00  0.00            
ATOM  22887  CA  VAL H  23    -266.450-173.427 -54.135  1.00  0.00            
ATOM  22888  HA  VAL H  23    -267.306-173.331 -53.467  1.00  0.00            
ATOM  22889  CB  VAL H  23    -266.755-174.581 -55.116  1.00  0.00            
ATOM  22890  HB  VAL H  23    -267.549-174.239 -55.778  1.00  0.00            
ATOM  22891  CG1 VAL H  23    -265.562-174.988 -55.991  1.00  0.00            
ATOM  22892 1HG1 VAL H  23    -265.873-175.769 -56.687  1.00  0.00            
ATOM  22893 2HG1 VAL H  23    -265.222-174.131 -56.563  1.00  0.00            
ATOM  22894 3HG1 VAL H  23    -264.746-175.372 -55.380  1.00  0.00            
ATOM  22895  CG2 VAL H  23    -267.286-175.826 -54.407  1.00  0.00            
ATOM  22896 1HG2 VAL H  23    -267.685-176.514 -55.150  1.00  0.00            
ATOM  22897 2HG2 VAL H  23    -266.504-176.351 -53.861  1.00  0.00            
ATOM  22898 3HG2 VAL H  23    -268.102-175.569 -53.732  1.00  0.00            
ATOM  22899  C   VAL H  23    -265.214-173.713 -53.269  1.00  0.00            
ATOM  22900  O   VAL H  23    -264.154-173.132 -53.508  1.00  0.00            
ATOM  22901  N   LYS H  24    -265.312-174.592 -52.263  1.00  0.00            
ATOM  22902  H   LYS H  24    -266.192-175.082 -52.142  1.00  0.00            
ATOM  22903  CA  LYS H  24    -264.183-174.990 -51.400  1.00  0.00            
ATOM  22904  HA  LYS H  24    -263.256-174.632 -51.840  1.00  0.00            
ATOM  22905  CB  LYS H  24    -264.323-174.328 -50.019  1.00  0.00            
ATOM  22906  HB1 LYS H  24    -265.264-174.637 -49.559  1.00  0.00            
ATOM  22907  HB2 LYS H  24    -264.357-173.250 -50.169  1.00  0.00            
ATOM  22908  CG  LYS H  24    -263.159-174.694 -49.072  1.00  0.00            
ATOM  22909  HG1 LYS H  24    -262.209-174.603 -49.602  1.00  0.00            
ATOM  22910  HG2 LYS H  24    -263.271-175.731 -48.754  1.00  0.00            
ATOM  22911  CD  LYS H  24    -263.125-173.809 -47.817  1.00  0.00            
ATOM  22912  HD1 LYS H  24    -262.471-174.265 -47.072  1.00  0.00            
ATOM  22913  HD2 LYS H  24    -264.133-173.726 -47.406  1.00  0.00            
ATOM  22914  CE  LYS H  24    -262.577-172.433 -48.203  1.00  0.00            
ATOM  22915  HE1 LYS H  24    -263.077-172.101 -49.116  1.00  0.00            
ATOM  22916  HE2 LYS H  24    -261.513-172.527 -48.434  1.00  0.00            
ATOM  22917  NZ  LYS H  24    -262.776-171.392 -47.173  1.00  0.00            
ATOM  22918  HZ1 LYS H  24    -262.522-170.499 -47.617  1.00  0.00            
ATOM  22919  HZ2 LYS H  24    -263.746-171.318 -46.909  1.00  0.00            
ATOM  22920  HZ3 LYS H  24    -262.188-171.540 -46.368  1.00  0.00            
ATOM  22921  C   LYS H  24    -264.050-176.510 -51.325  1.00  0.00            
ATOM  22922  O   LYS H  24    -264.672-177.147 -50.483  1.00  0.00            
ATOM  22923  N   LEU H  25    -263.179-177.059 -52.169  1.00  0.00            
ATOM  22924  H   LEU H  25    -262.643-176.445 -52.769  1.00  0.00            
ATOM  22925  CA  LEU H  25    -262.842-178.481 -52.152  1.00  0.00            
ATOM  22926  HA  LEU H  25    -263.774-179.053 -52.173  1.00  0.00            
ATOM  22927  CB  LEU H  25    -261.995-178.873 -53.382  1.00  0.00            
ATOM  22928  HB1 LEU H  25    -262.012-179.962 -53.456  1.00  0.00            
ATOM  22929  HB2 LEU H  25    -260.963-178.575 -53.196  1.00  0.00            
ATOM  22930  CG  LEU H  25    -262.405-178.282 -54.744  1.00  0.00            
ATOM  22931  HG  LEU H  25    -262.171-177.217 -54.755  1.00  0.00            
ATOM  22932  CD1 LEU H  25    -261.596-178.965 -55.846  1.00  0.00            
ATOM  22933 1HD1 LEU H  25    -261.786-178.475 -56.802  1.00  0.00            
ATOM  22934 2HD1 LEU H  25    -260.537-178.913 -55.613  1.00  0.00            
ATOM  22935 3HD1 LEU H  25    -261.891-180.013 -55.921  1.00  0.00            
ATOM  22936  CD2 LEU H  25    -263.878-178.461 -55.081  1.00  0.00            
ATOM  22937 1HD2 LEU H  25    -264.088-178.061 -56.072  1.00  0.00            
ATOM  22938 2HD2 LEU H  25    -264.142-179.516 -55.059  1.00  0.00            
ATOM  22939 3HD2 LEU H  25    -264.509-177.943 -54.360  1.00  0.00            
ATOM  22940  C   LEU H  25    -262.080-178.820 -50.862  1.00  0.00            
ATOM  22941  O   LEU H  25    -261.317-177.991 -50.357  1.00  0.00            
ATOM  22942  N   SER H  26    -262.224-180.047 -50.370  1.00  0.00            
ATOM  22943  H   SER H  26    -262.877-180.668 -50.823  1.00  0.00            
ATOM  22944  CA  SER H  26    -261.519-180.585 -49.198  1.00  0.00            
ATOM  22945  HA  SER H  26    -260.818-179.841 -48.822  1.00  0.00            
ATOM  22946  CB  SER H  26    -262.522-180.872 -48.076  1.00  0.00            
ATOM  22947  HB1 SER H  26    -263.075-179.959 -47.847  1.00  0.00            
ATOM  22948  HB2 SER H  26    -261.990-181.199 -47.181  1.00  0.00            
ATOM  22949  OG  SER H  26    -263.423-181.879 -48.488  1.00  0.00            
ATOM  22950  HG  SER H  26    -264.189-181.892 -47.903  1.00  0.00            
ATOM  22951  C   SER H  26    -260.715-181.842 -49.551  1.00  0.00            
ATOM  22952  O   SER H  26    -261.004-182.518 -50.540  1.00  0.00            
ATOM  22953  N   CYS H  27    -259.679-182.129 -48.760  1.00  0.00            
ATOM  22954  H   CYS H  27    -259.430-181.449 -48.050  1.00  0.00            
ATOM  22955  CA  CYS H  27    -258.823-183.308 -48.858  1.00  0.00            
ATOM  22956  HA  CYS H  27    -259.419-184.162 -49.161  1.00  0.00            
ATOM  22957  CB  CYS H  27    -257.772-183.065 -49.943  1.00  0.00            
ATOM  22958  HB1 CYS H  27    -257.249-182.133 -49.725  1.00  0.00            
ATOM  22959  HB2 CYS H  27    -258.276-182.954 -50.903  1.00  0.00            
ATOM  22960  SG  CYS H  27    -256.543-184.387 -50.069  1.00  0.00            
ATOM  22961  C   CYS H  27    -258.143-183.605 -47.505  1.00  0.00            
ATOM  22962  O   CYS H  27    -257.238-182.876 -47.093  1.00  0.00            
ATOM  22963  N   LYS H  28    -258.547-184.675 -46.811  1.00  0.00            
ATOM  22964  H   LYS H  28    -259.290-185.240 -47.213  1.00  0.00            
ATOM  22965  CA  LYS H  28    -257.940-185.118 -45.540  1.00  0.00            
ATOM  22966  HA  LYS H  28    -257.552-184.244 -45.020  1.00  0.00            
ATOM  22967  CB  LYS H  28    -259.016-185.754 -44.640  1.00  0.00            
ATOM  22968  HB1 LYS H  28    -259.192-186.777 -44.980  1.00  0.00            
ATOM  22969  HB2 LYS H  28    -259.952-185.202 -44.740  1.00  0.00            
ATOM  22970  CG  LYS H  28    -258.615-185.739 -43.151  1.00  0.00            
ATOM  22971  HG1 LYS H  28    -259.054-184.861 -42.679  1.00  0.00            
ATOM  22972  HG2 LYS H  28    -257.536-185.661 -43.043  1.00  0.00            
ATOM  22973  CD  LYS H  28    -259.073-186.998 -42.408  1.00  0.00            
ATOM  22974  HD1 LYS H  28    -258.746-187.881 -42.961  1.00  0.00            
ATOM  22975  HD2 LYS H  28    -260.161-187.001 -42.327  1.00  0.00            
ATOM  22976  CE  LYS H  28    -258.437-187.034 -41.016  1.00  0.00            
ATOM  22977  HE1 LYS H  28    -258.780-186.176 -40.432  1.00  0.00            
ATOM  22978  HE2 LYS H  28    -257.350-186.952 -41.128  1.00  0.00            
ATOM  22979  NZ  LYS H  28    -258.764-188.296 -40.325  1.00  0.00            
ATOM  22980  HZ1 LYS H  28    -258.175-188.480 -39.512  1.00  0.00            
ATOM  22981  HZ2 LYS H  28    -259.731-188.398 -40.076  1.00  0.00            
ATOM  22982  HZ3 LYS H  28    -258.479-189.099 -40.894  1.00  0.00            
ATOM  22983  C   LYS H  28    -256.751-186.065 -45.765  1.00  0.00            
ATOM  22984  O   LYS H  28    -256.732-186.806 -46.748  1.00  0.00            
ATOM  22985  N   THR H  29    -255.791-186.071 -44.838  1.00  0.00            
ATOM  22986  H   THR H  29    -255.884-185.418 -44.064  1.00  0.00            
ATOM  22987  CA  THR H  29    -254.647-187.001 -44.777  1.00  0.00            
ATOM  22988  HA  THR H  29    -254.881-187.886 -45.370  1.00  0.00            
ATOM  22989  CB  THR H  29    -253.404-186.336 -45.396  1.00  0.00            
ATOM  22990  HB  THR H  29    -253.667-185.994 -46.393  1.00  0.00            
ATOM  22991  CG2 THR H  29    -252.864-185.141 -44.615  1.00  0.00            
ATOM  22992 1HG2 THR H  29    -251.990-184.738 -45.123  1.00  0.00            
ATOM  22993 2HG2 THR H  29    -253.622-184.360 -44.570  1.00  0.00            
ATOM  22994 3HG2 THR H  29    -252.592-185.431 -43.600  1.00  0.00            
ATOM  22995  OG1 THR H  29    -252.322-187.236 -45.511  1.00  0.00            
ATOM  22996  HG1 THR H  29    -251.626-186.864 -44.954  1.00  0.00            
ATOM  22997  C   THR H  29    -254.357-187.471 -43.341  1.00  0.00            
ATOM  22998  O   THR H  29    -254.878-186.907 -42.389  1.00  0.00            
ATOM  22999  N   SER H  30    -253.473-188.466 -43.217  1.00  0.00            
ATOM  23000  H   SER H  30    -253.152-188.856 -44.090  1.00  0.00            
ATOM  23001  CA  SER H  30    -252.737-188.913 -42.021  1.00  0.00            
ATOM  23002  HA  SER H  30    -252.367-189.907 -42.270  1.00  0.00            
ATOM  23003  CB  SER H  30    -251.485-188.056 -41.788  1.00  0.00            
ATOM  23004  HB1 SER H  30    -251.722-187.169 -41.196  1.00  0.00            
ATOM  23005  HB2 SER H  30    -251.072-187.740 -42.746  1.00  0.00            
ATOM  23006  OG  SER H  30    -250.523-188.858 -41.131  1.00  0.00            
ATOM  23007  HG  SER H  30    -250.265-188.442 -40.286  1.00  0.00            
ATOM  23008  C   SER H  30    -253.521-189.065 -40.710  1.00  0.00            
ATOM  23009  O   SER H  30    -253.717-188.113 -39.956  1.00  0.00            
ATOM  23010  N   GLU H  31    -253.805-190.320 -40.360  1.00  0.00            
ATOM  23011  H   GLU H  31    -253.648-191.049 -41.036  1.00  0.00            
ATOM  23012  CA  GLU H  31    -254.274-190.742 -39.029  1.00  0.00            
ATOM  23013  HA  GLU H  31    -254.922-189.962 -38.623  1.00  0.00            
ATOM  23014  CB  GLU H  31    -255.112-192.034 -39.153  1.00  0.00            
ATOM  23015  HB1 GLU H  31    -255.638-192.201 -38.213  1.00  0.00            
ATOM  23016  HB2 GLU H  31    -254.432-192.874 -39.306  1.00  0.00            
ATOM  23017  CG  GLU H  31    -256.139-192.058 -40.300  1.00  0.00            
ATOM  23018  HG1 GLU H  31    -256.738-192.967 -40.208  1.00  0.00            
ATOM  23019  HG2 GLU H  31    -255.602-192.121 -41.250  1.00  0.00            
ATOM  23020  CD  GLU H  31    -257.072-190.842 -40.321  1.00  0.00            
ATOM  23021  OE1 GLU H  31    -257.530-190.445 -41.419  1.00  0.00            
ATOM  23022  OE2 GLU H  31    -257.357-190.249 -39.257  1.00  0.00            
ATOM  23023  C   GLU H  31    -253.116-190.926 -38.017  1.00  0.00            
ATOM  23024  O   GLU H  31    -253.258-191.630 -37.021  1.00  0.00            
ATOM  23025  N   ASN H  32    -251.926-190.377 -38.303  1.00  0.00            
ATOM  23026  H   ASN H  32    -251.871-189.761 -39.100  1.00  0.00            
ATOM  23027  CA  ASN H  32    -250.697-190.606 -37.533  1.00  0.00            
ATOM  23028  HA  ASN H  32    -250.973-190.770 -36.488  1.00  0.00            
ATOM  23029  CB  ASN H  32    -250.036-191.893 -38.074  1.00  0.00            
ATOM  23030  HB1 ASN H  32    -249.533-191.681 -39.017  1.00  0.00            
ATOM  23031  HB2 ASN H  32    -250.818-192.629 -38.265  1.00  0.00            
ATOM  23032  CG  ASN H  32    -249.050-192.546 -37.118  1.00  0.00            
ATOM  23033  OD1 ASN H  32    -248.597-191.982 -36.140  1.00  0.00            
ATOM  23034  ND2 ASN H  32    -248.660-193.770 -37.382  1.00  0.00            
ATOM  23035 1HD2 ASN H  32    -249.055-194.277 -38.151  1.00  0.00            
ATOM  23036 2HD2 ASN H  32    -248.044-194.188 -36.709  1.00  0.00            
ATOM  23037  C   ASN H  32    -249.761-189.376 -37.577  1.00  0.00            
ATOM  23038  O   ASN H  32    -249.810-188.565 -38.505  1.00  0.00            
ATOM  23039  N   THR H  33    -248.886-189.247 -36.579  1.00  0.00            
ATOM  23040  H   THR H  33    -248.872-190.002 -35.897  1.00  0.00            
ATOM  23041  CA  THR H  33    -248.167-188.022 -36.174  1.00  0.00            
ATOM  23042  HA  THR H  33    -248.857-187.192 -36.324  1.00  0.00            
ATOM  23043  CB  THR H  33    -247.844-188.078 -34.661  1.00  0.00            
ATOM  23044  HB  THR H  33    -246.899-188.601 -34.511  1.00  0.00            
ATOM  23045  CG2 THR H  33    -247.785-186.704 -33.990  1.00  0.00            
ATOM  23046 1HG2 THR H  33    -247.576-186.823 -32.927  1.00  0.00            
ATOM  23047 2HG2 THR H  33    -246.994-186.100 -34.430  1.00  0.00            
ATOM  23048 3HG2 THR H  33    -248.739-186.190 -34.114  1.00  0.00            
ATOM  23049  OG1 THR H  33    -248.850-188.780 -33.962  1.00  0.00            
ATOM  23050  HG1 THR H  33    -248.586-188.850 -33.042  1.00  0.00            
ATOM  23051  C   THR H  33    -246.915-187.692 -37.014  1.00  0.00            
ATOM  23052  O   THR H  33    -245.980-187.059 -36.525  1.00  0.00            
ATOM  23053  N   PHE H  34    -246.861-188.102 -38.286  1.00  0.00            
ATOM  23054  H   PHE H  34    -247.698-188.522 -38.669  1.00  0.00            
ATOM  23055  CA  PHE H  34    -245.830-187.633 -39.225  1.00  0.00            
ATOM  23056  HA  PHE H  34    -244.920-187.415 -38.665  1.00  0.00            
ATOM  23057  CB  PHE H  34    -245.482-188.718 -40.252  1.00  0.00            
ATOM  23058  HB1 PHE H  34    -246.396-189.035 -40.758  1.00  0.00            
ATOM  23059  HB2 PHE H  34    -245.068-189.583 -39.732  1.00  0.00            
ATOM  23060  CG  PHE H  34    -244.476-188.230 -41.281  1.00  0.00            
ATOM  23061  CD1 PHE H  34    -243.156-187.934 -40.887  1.00  0.00            
ATOM  23062  HD1 PHE H  34    -242.838-188.127 -39.872  1.00  0.00            
ATOM  23063  CE1 PHE H  34    -242.250-187.379 -41.810  1.00  0.00            
ATOM  23064  HE1 PHE H  34    -241.237-187.154 -41.507  1.00  0.00            
ATOM  23065  CZ  PHE H  34    -242.657-187.131 -43.133  1.00  0.00            
ATOM  23066  HZ  PHE H  34    -241.964-186.708 -43.848  1.00  0.00            
ATOM  23067  CE2 PHE H  34    -243.968-187.443 -43.533  1.00  0.00            
ATOM  23068  HE2 PHE H  34    -244.273-187.264 -44.554  1.00  0.00            
ATOM  23069  CD2 PHE H  34    -244.879-187.984 -42.608  1.00  0.00            
ATOM  23070  HD2 PHE H  34    -245.891-188.205 -42.919  1.00  0.00            
ATOM  23071  C   PHE H  34    -246.275-186.332 -39.909  1.00  0.00            
ATOM  23072  O   PHE H  34    -247.441-186.209 -40.271  1.00  0.00            
ATOM  23073  N   THR H  35    -245.362-185.365 -40.094  1.00  0.00            
ATOM  23074  H   THR H  35    -244.421-185.540 -39.782  1.00  0.00            
ATOM  23075  CA  THR H  35    -245.744-183.986 -40.463  1.00  0.00            
ATOM  23076  HA  THR H  35    -246.737-184.020 -40.914  1.00  0.00            
ATOM  23077  CB  THR H  35    -245.915-183.154 -39.177  1.00  0.00            
ATOM  23078  HB  THR H  35    -246.539-183.733 -38.494  1.00  0.00            
ATOM  23079  CG2 THR H  35    -244.603-182.845 -38.456  1.00  0.00            
ATOM  23080 1HG2 THR H  35    -244.814-182.237 -37.576  1.00  0.00            
ATOM  23081 2HG2 THR H  35    -244.135-183.773 -38.129  1.00  0.00            
ATOM  23082 3HG2 THR H  35    -243.922-182.303 -39.110  1.00  0.00            
ATOM  23083  OG1 THR H  35    -246.594-181.946 -39.410  1.00  0.00            
ATOM  23084  HG1 THR H  35    -245.936-181.270 -39.660  1.00  0.00            
ATOM  23085  C   THR H  35    -244.873-183.283 -41.521  1.00  0.00            
ATOM  23086  O   THR H  35    -245.369-182.372 -42.168  1.00  0.00            
ATOM  23087  N   GLU H  36    -243.634-183.693 -41.833  1.00  0.00            
ATOM  23088  H   GLU H  36    -243.247-184.491 -41.357  1.00  0.00            
ATOM  23089  CA  GLU H  36    -242.887-183.155 -43.010  1.00  0.00            
ATOM  23090  HA  GLU H  36    -243.190-182.120 -43.166  1.00  0.00            
ATOM  23091  CB  GLU H  36    -241.357-183.092 -42.766  1.00  0.00            
ATOM  23092  HB1 GLU H  36    -240.812-183.187 -43.703  1.00  0.00            
ATOM  23093  HB2 GLU H  36    -241.074-183.940 -42.140  1.00  0.00            
ATOM  23094  CG  GLU H  36    -240.870-181.787 -42.093  1.00  0.00            
ATOM  23095  HG1 GLU H  36    -239.892-181.990 -41.649  1.00  0.00            
ATOM  23096  HG2 GLU H  36    -241.545-181.537 -41.271  1.00  0.00            
ATOM  23097  CD  GLU H  36    -240.735-180.577 -43.052  1.00  0.00            
ATOM  23098  OE1 GLU H  36    -239.589-180.205 -43.415  1.00  0.00            
ATOM  23099  OE2 GLU H  36    -241.781-179.976 -43.391  1.00  0.00            
ATOM  23100  C   GLU H  36    -243.316-183.838 -44.334  1.00  0.00            
ATOM  23101  O   GLU H  36    -242.509-184.109 -45.225  1.00  0.00            
ATOM  23102  N   TYR H  37    -244.619-184.105 -44.471  1.00  0.00            
ATOM  23103  H   TYR H  37    -245.223-183.793 -43.722  1.00  0.00            
ATOM  23104  CA  TYR H  37    -245.265-184.329 -45.763  1.00  0.00            
ATOM  23105  HA  TYR H  37    -244.573-184.861 -46.419  1.00  0.00            
ATOM  23106  CB  TYR H  37    -246.519-185.210 -45.605  1.00  0.00            
ATOM  23107  HB1 TYR H  37    -246.214-186.181 -45.217  1.00  0.00            
ATOM  23108  HB2 TYR H  37    -246.923-185.389 -46.599  1.00  0.00            
ATOM  23109  CG  TYR H  37    -247.660-184.675 -44.751  1.00  0.00            
ATOM  23110  CD1 TYR H  37    -247.891-185.213 -43.470  1.00  0.00            
ATOM  23111  HD1 TYR H  37    -247.227-185.964 -43.063  1.00  0.00            
ATOM  23112  CE1 TYR H  37    -249.001-184.791 -42.714  1.00  0.00            
ATOM  23113  HE1 TYR H  37    -249.187-185.201 -41.731  1.00  0.00            
ATOM  23114  CZ  TYR H  37    -249.882-183.820 -43.225  1.00  0.00            
ATOM  23115  OH  TYR H  37    -250.949-183.428 -42.482  1.00  0.00            
ATOM  23116  HH  TYR H  37    -251.483-182.751 -42.895  1.00  0.00            
ATOM  23117  CE2 TYR H  37    -249.655-183.275 -44.507  1.00  0.00            
ATOM  23118  HE2 TYR H  37    -250.328-182.529 -44.896  1.00  0.00            
ATOM  23119  CD2 TYR H  37    -248.552-183.710 -45.269  1.00  0.00            
ATOM  23120  HD2 TYR H  37    -248.393-183.308 -46.257  1.00  0.00            
ATOM  23121  C   TYR H  37    -245.603-182.989 -46.428  1.00  0.00            
ATOM  23122  O   TYR H  37    -245.642-181.941 -45.784  1.00  0.00            
ATOM  23123  N   THR H  38    -245.942-183.016 -47.718  1.00  0.00            
ATOM  23124  H   THR H  38    -245.884-183.901 -48.211  1.00  0.00            
ATOM  23125  CA  THR H  38    -246.634-181.887 -48.364  1.00  0.00            
ATOM  23126  HA  THR H  38    -247.000-181.213 -47.590  1.00  0.00            
ATOM  23127  CB  THR H  38    -245.716-181.057 -49.269  1.00  0.00            
ATOM  23128  HB  THR H  38    -246.330-180.406 -49.892  1.00  0.00            
ATOM  23129  CG2 THR H  38    -244.781-180.169 -48.456  1.00  0.00            
ATOM  23130 1HG2 THR H  38    -244.256-179.489 -49.122  1.00  0.00            
ATOM  23131 2HG2 THR H  38    -245.361-179.569 -47.764  1.00  0.00            
ATOM  23132 3HG2 THR H  38    -244.076-180.774 -47.885  1.00  0.00            
ATOM  23133  OG1 THR H  38    -244.922-181.880 -50.099  1.00  0.00            
ATOM  23134  HG1 THR H  38    -244.771-182.706 -49.613  1.00  0.00            
ATOM  23135  C   THR H  38    -247.865-182.352 -49.124  1.00  0.00            
ATOM  23136  O   THR H  38    -247.827-183.371 -49.809  1.00  0.00            
ATOM  23137  N   MET H  39    -248.959-181.604 -48.997  1.00  0.00            
ATOM  23138  H   MET H  39    -248.870-180.725 -48.494  1.00  0.00            
ATOM  23139  CA  MET H  39    -250.208-181.834 -49.730  1.00  0.00            
ATOM  23140  HA  MET H  39    -250.286-182.886 -50.012  1.00  0.00            
ATOM  23141  CB  MET H  39    -251.417-181.486 -48.845  1.00  0.00            
ATOM  23142  HB1 MET H  39    -252.332-181.533 -49.437  1.00  0.00            
ATOM  23143  HB2 MET H  39    -251.304-180.471 -48.475  1.00  0.00            
ATOM  23144  CG  MET H  39    -251.552-182.422 -47.639  1.00  0.00            
ATOM  23145  HG1 MET H  39    -252.146-181.920 -46.875  1.00  0.00            
ATOM  23146  HG2 MET H  39    -250.565-182.603 -47.217  1.00  0.00            
ATOM  23147  SD  MET H  39    -252.323-184.019 -47.995  1.00  0.00            
ATOM  23148  CE  MET H  39    -254.067-183.547 -47.818  1.00  0.00            
ATOM  23149  HE1 MET H  39    -254.698-184.432 -47.883  1.00  0.00            
ATOM  23150  HE2 MET H  39    -254.232-183.077 -46.849  1.00  0.00            
ATOM  23151  HE3 MET H  39    -254.343-182.854 -48.612  1.00  0.00            
ATOM  23152  C   MET H  39    -250.193-180.997 -51.010  1.00  0.00            
ATOM  23153  O   MET H  39    -249.725-179.859 -51.000  1.00  0.00            
ATOM  23154  N   HIS H  40    -250.698-181.549 -52.109  1.00  0.00            
ATOM  23155  H   HIS H  40    -251.089-182.485 -52.038  1.00  0.00            
ATOM  23156  CA  HIS H  40    -250.681-180.948 -53.445  1.00  0.00            
ATOM  23157  HA  HIS H  40    -250.496-179.879 -53.361  1.00  0.00            
ATOM  23158  CB  HIS H  40    -249.555-181.573 -54.286  1.00  0.00            
ATOM  23159  HB1 HIS H  40    -249.634-181.211 -55.312  1.00  0.00            
ATOM  23160  HB2 HIS H  40    -249.681-182.656 -54.300  1.00  0.00            
ATOM  23161  CG  HIS H  40    -248.173-181.244 -53.781  1.00  0.00            
ATOM  23162  ND1 HIS H  40    -247.409-180.141 -54.171  1.00  0.00            
ATOM  23163  CE1 HIS H  40    -246.315-180.165 -53.389  1.00  0.00            
ATOM  23164  HE1 HIS H  40    -245.527-179.424 -53.407  1.00  0.00            
ATOM  23165  NE2 HIS H  40    -246.340-181.231 -52.573  1.00  0.00            
ATOM  23166  HE2 HIS H  40    -245.653-181.441 -51.848  1.00  0.00            
ATOM  23167  CD2 HIS H  40    -247.503-181.926 -52.810  1.00  0.00            
ATOM  23168  HD2 HIS H  40    -247.854-182.808 -52.291  1.00  0.00            
ATOM  23169  C   HIS H  40    -252.031-181.123 -54.138  1.00  0.00            
ATOM  23170  O   HIS H  40    -252.773-182.054 -53.831  1.00  0.00            
ATOM  23171  N   TRP H  41    -252.330-180.255 -55.102  1.00  0.00            
ATOM  23172  H   TRP H  41    -251.668-179.511 -55.298  1.00  0.00            
ATOM  23173  CA  TRP H  41    -253.547-180.321 -55.916  1.00  0.00            
ATOM  23174  HA  TRP H  41    -254.086-181.241 -55.689  1.00  0.00            
ATOM  23175  CB  TRP H  41    -254.477-179.158 -55.555  1.00  0.00            
ATOM  23176  HB1 TRP H  41    -255.287-179.138 -56.282  1.00  0.00            
ATOM  23177  HB2 TRP H  41    -253.931-178.218 -55.644  1.00  0.00            
ATOM  23178  CG  TRP H  41    -255.115-179.226 -54.199  1.00  0.00            
ATOM  23179  CD1 TRP H  41    -254.621-178.689 -53.060  1.00  0.00            
ATOM  23180  HD1 TRP H  41    -253.682-178.155 -52.990  1.00  0.00            
ATOM  23181  NE1 TRP H  41    -255.515-178.890 -52.024  1.00  0.00            
ATOM  23182  HE1 TRP H  41    -255.378-178.534 -51.089  1.00  0.00            
ATOM  23183  CE2 TRP H  41    -256.636-179.573 -52.447  1.00  0.00            
ATOM  23184  CZ2 TRP H  41    -257.815-179.974 -51.802  1.00  0.00            
ATOM  23185  HZ2 TRP H  41    -257.973-179.758 -50.756  1.00  0.00            
ATOM  23186  CH2 TRP H  41    -258.792-180.664 -52.540  1.00  0.00            
ATOM  23187  HH2 TRP H  41    -259.714-180.976 -52.071  1.00  0.00            
ATOM  23188  CZ3 TRP H  41    -258.571-180.961 -53.896  1.00  0.00            
ATOM  23189  HZ3 TRP H  41    -259.323-181.506 -54.454  1.00  0.00            
ATOM  23190  CE3 TRP H  41    -257.382-180.555 -54.531  1.00  0.00            
ATOM  23191  HE3 TRP H  41    -257.227-180.789 -55.574  1.00  0.00            
ATOM  23192  CD2 TRP H  41    -256.393-179.832 -53.830  1.00  0.00            
ATOM  23193  C   TRP H  41    -253.215-180.356 -57.413  1.00  0.00            
ATOM  23194  O   TRP H  41    -252.306-179.661 -57.874  1.00  0.00            
ATOM  23195  N   VAL H  42    -253.960-181.161 -58.173  1.00  0.00            
ATOM  23196  H   VAL H  42    -254.699-181.693 -57.716  1.00  0.00            
ATOM  23197  CA  VAL H  42    -253.783-181.401 -59.615  1.00  0.00            
ATOM  23198  HA  VAL H  42    -253.183-180.602 -60.044  1.00  0.00            
ATOM  23199  CB  VAL H  42    -253.061-182.746 -59.872  1.00  0.00            
ATOM  23200  HB  VAL H  42    -253.655-183.554 -59.444  1.00  0.00            
ATOM  23201  CG1 VAL H  42    -252.873-183.031 -61.369  1.00  0.00            
ATOM  23202 1HG1 VAL H  42    -252.332-183.968 -61.505  1.00  0.00            
ATOM  23203 2HG1 VAL H  42    -253.840-183.135 -61.860  1.00  0.00            
ATOM  23204 3HG1 VAL H  42    -252.315-182.225 -61.842  1.00  0.00            
ATOM  23205  CG2 VAL H  42    -251.667-182.790 -59.225  1.00  0.00            
ATOM  23206 1HG2 VAL H  42    -251.193-183.748 -59.441  1.00  0.00            
ATOM  23207 2HG2 VAL H  42    -251.048-181.983 -59.613  1.00  0.00            
ATOM  23208 3HG2 VAL H  42    -251.753-182.698 -58.143  1.00  0.00            
ATOM  23209  C   VAL H  42    -255.152-181.394 -60.298  1.00  0.00            
ATOM  23210  O   VAL H  42    -256.052-182.130 -59.899  1.00  0.00            
ATOM  23211  N   LYS H  43    -255.313-180.587 -61.347  1.00  0.00            
ATOM  23212  H   LYS H  43    -254.501-180.067 -61.668  1.00  0.00            
ATOM  23213  CA  LYS H  43    -256.482-180.619 -62.233  1.00  0.00            
ATOM  23214  HA  LYS H  43    -257.373-180.873 -61.655  1.00  0.00            
ATOM  23215  CB  LYS H  43    -256.678-179.227 -62.865  1.00  0.00            
ATOM  23216  HB1 LYS H  43    -255.878-179.042 -63.585  1.00  0.00            
ATOM  23217  HB2 LYS H  43    -256.604-178.468 -62.089  1.00  0.00            
ATOM  23218  CG  LYS H  43    -258.038-179.057 -63.556  1.00  0.00            
ATOM  23219  HG1 LYS H  43    -258.836-179.290 -62.849  1.00  0.00            
ATOM  23220  HG2 LYS H  43    -258.107-179.741 -64.403  1.00  0.00            
ATOM  23221  CD  LYS H  43    -258.204-177.610 -64.049  1.00  0.00            
ATOM  23222  HD1 LYS H  43    -257.405-177.377 -64.755  1.00  0.00            
ATOM  23223  HD2 LYS H  43    -258.145-176.930 -63.198  1.00  0.00            
ATOM  23224  CE  LYS H  43    -259.558-177.440 -64.742  1.00  0.00            
ATOM  23225  HE1 LYS H  43    -260.350-177.729 -64.046  1.00  0.00            
ATOM  23226  HE2 LYS H  43    -259.599-178.120 -65.599  1.00  0.00            
ATOM  23227  NZ  LYS H  43    -259.794-176.050 -65.198  1.00  0.00            
ATOM  23228  HZ1 LYS H  43    -260.616-176.033 -65.799  1.00  0.00            
ATOM  23229  HZ2 LYS H  43    -260.024-175.406 -64.435  1.00  0.00            
ATOM  23230  HZ3 LYS H  43    -259.028-175.688 -65.736  1.00  0.00            
ATOM  23231  C   LYS H  43    -256.268-181.698 -63.294  1.00  0.00            
ATOM  23232  O   LYS H  43    -255.189-181.754 -63.879  1.00  0.00            
ATOM  23233  N   GLN H  44    -257.287-182.498 -63.586  1.00  0.00            
ATOM  23234  H   GLN H  44    -258.131-182.413 -63.030  1.00  0.00            
ATOM  23235  CA  GLN H  44    -257.409-183.220 -64.848  1.00  0.00            
ATOM  23236  HA  GLN H  44    -256.490-183.089 -65.414  1.00  0.00            
ATOM  23237  CB  GLN H  44    -257.562-184.729 -64.629  1.00  0.00            
ATOM  23238  HB1 GLN H  44    -258.454-184.935 -64.038  1.00  0.00            
ATOM  23239  HB2 GLN H  44    -256.688-185.088 -64.084  1.00  0.00            
ATOM  23240  CG  GLN H  44    -257.651-185.467 -65.978  1.00  0.00            
ATOM  23241  HG1 GLN H  44    -256.881-185.084 -66.647  1.00  0.00            
ATOM  23242  HG2 GLN H  44    -258.621-185.283 -66.439  1.00  0.00            
ATOM  23243  CD  GLN H  44    -257.468-186.971 -65.820  1.00  0.00            
ATOM  23244  OE1 GLN H  44    -258.047-187.602 -64.952  1.00  0.00            
ATOM  23245  NE2 GLN H  44    -256.638-187.596 -66.622  1.00  0.00            
ATOM  23246 1HE2 GLN H  44    -256.044-187.101 -67.272  1.00  0.00            
ATOM  23247 2HE2 GLN H  44    -256.404-188.548 -66.339  1.00  0.00            
ATOM  23248  C   GLN H  44    -258.552-182.597 -65.651  1.00  0.00            
ATOM  23249  O   GLN H  44    -259.724-182.702 -65.288  1.00  0.00            
ATOM  23250  N   SER H  45    -258.189-181.913 -66.733  1.00  0.00            
ATOM  23251  H   SER H  45    -257.212-181.956 -67.010  1.00  0.00            
ATOM  23252  CA  SER H  45    -259.138-181.316 -67.677  1.00  0.00            
ATOM  23253  HA  SER H  45    -260.067-181.083 -67.155  1.00  0.00            
ATOM  23254  CB  SER H  45    -258.584-179.997 -68.237  1.00  0.00            
ATOM  23255  HB1 SER H  45    -259.374-179.475 -68.779  1.00  0.00            
ATOM  23256  HB2 SER H  45    -257.769-180.205 -68.926  1.00  0.00            
ATOM  23257  OG  SER H  45    -258.100-179.163 -67.197  1.00  0.00            
ATOM  23258  HG  SER H  45    -257.295-179.584 -66.871  1.00  0.00            
ATOM  23259  C   SER H  45    -259.473-182.314 -68.794  1.00  0.00            
ATOM  23260  O   SER H  45    -258.858-183.381 -68.899  1.00  0.00            
ATOM  23261  N   HIS H  46    -260.440-181.978 -69.655  1.00  0.00            
ATOM  23262  H   HIS H  46    -260.939-181.112 -69.528  1.00  0.00            
ATOM  23263  CA  HIS H  46    -260.786-182.833 -70.798  1.00  0.00            
ATOM  23264  HA  HIS H  46    -261.016-183.819 -70.387  1.00  0.00            
ATOM  23265  CB  HIS H  46    -262.064-182.333 -71.496  1.00  0.00            
ATOM  23266  HB1 HIS H  46    -261.801-181.635 -72.291  1.00  0.00            
ATOM  23267  HB2 HIS H  46    -262.678-181.800 -70.770  1.00  0.00            
ATOM  23268  CG  HIS H  46    -262.918-183.446 -72.065  1.00  0.00            
ATOM  23269  ND1 HIS H  46    -262.480-184.736 -72.389  1.00  0.00            
ATOM  23270  CE1 HIS H  46    -263.574-185.415 -72.767  1.00  0.00            
ATOM  23271  HE1 HIS H  46    -263.582-186.457 -73.066  1.00  0.00            
ATOM  23272  NE2 HIS H  46    -264.660-184.627 -72.703  1.00  0.00            
ATOM  23273  HE2 HIS H  46    -265.608-184.919 -72.908  1.00  0.00            
ATOM  23274  CD2 HIS H  46    -264.267-183.384 -72.259  1.00  0.00            
ATOM  23275  HD2 HIS H  46    -264.904-182.532 -72.062  1.00  0.00            
ATOM  23276  C   HIS H  46    -259.590-183.028 -71.756  1.00  0.00            
ATOM  23277  O   HIS H  46    -258.568-182.337 -71.672  1.00  0.00            
ATOM  23278  N   GLY H  47    -259.660-184.053 -72.605  1.00  0.00            
ATOM  23279  H   GLY H  47    -260.551-184.535 -72.693  1.00  0.00            
ATOM  23280  CA  GLY H  47    -258.476-184.615 -73.260  1.00  0.00            
ATOM  23281  HA1 GLY H  47    -257.936-183.824 -73.783  1.00  0.00            
ATOM  23282  HA2 GLY H  47    -258.794-185.361 -73.987  1.00  0.00            
ATOM  23283  C   GLY H  47    -257.519-185.288 -72.265  1.00  0.00            
ATOM  23284  O   GLY H  47    -256.318-185.330 -72.522  1.00  0.00            
ATOM  23285  N   LYS H  48    -258.045-185.772 -71.124  1.00  0.00            
ATOM  23286  H   LYS H  48    -259.042-185.658 -71.016  1.00  0.00            
ATOM  23287  CA  LYS H  48    -257.334-186.423 -70.000  1.00  0.00            
ATOM  23288  HA  LYS H  48    -258.035-186.405 -69.163  1.00  0.00            
ATOM  23289  CB  LYS H  48    -257.095-187.934 -70.281  1.00  0.00            
ATOM  23290  HB1 LYS H  48    -258.077-188.409 -70.298  1.00  0.00            
ATOM  23291  HB2 LYS H  48    -256.561-188.379 -69.441  1.00  0.00            
ATOM  23292  CG  LYS H  48    -256.388-188.347 -71.591  1.00  0.00            
ATOM  23293  HG1 LYS H  48    -256.902-187.899 -72.440  1.00  0.00            
ATOM  23294  HG2 LYS H  48    -256.495-189.426 -71.700  1.00  0.00            
ATOM  23295  CD  LYS H  48    -254.889-188.010 -71.649  1.00  0.00            
ATOM  23296  HD1 LYS H  48    -254.339-188.715 -71.026  1.00  0.00            
ATOM  23297  HD2 LYS H  48    -254.724-187.010 -71.255  1.00  0.00            
ATOM  23298  CE  LYS H  48    -254.311-188.020 -73.070  1.00  0.00            
ATOM  23299  HE1 LYS H  48    -253.284-187.655 -73.007  1.00  0.00            
ATOM  23300  HE2 LYS H  48    -254.868-187.312 -73.691  1.00  0.00            
ATOM  23301  NZ  LYS H  48    -254.293-189.368 -73.685  1.00  0.00            
ATOM  23302  HZ1 LYS H  48    -253.450-189.499 -74.236  1.00  0.00            
ATOM  23303  HZ2 LYS H  48    -254.294-190.099 -72.969  1.00  0.00            
ATOM  23304  HZ3 LYS H  48    -255.119-189.562 -74.227  1.00  0.00            
ATOM  23305  C   LYS H  48    -256.137-185.636 -69.431  1.00  0.00            
ATOM  23306  O   LYS H  48    -255.232-186.220 -68.841  1.00  0.00            
ATOM  23307  N   SER H  49    -256.116-184.314 -69.587  1.00  0.00            
ATOM  23308  H   SER H  49    -256.968-183.867 -69.897  1.00  0.00            
ATOM  23309  CA  SER H  49    -254.916-183.479 -69.439  1.00  0.00            
ATOM  23310  HA  SER H  49    -254.062-184.070 -69.770  1.00  0.00            
ATOM  23311  CB  SER H  49    -255.006-182.286 -70.405  1.00  0.00            
ATOM  23312  HB1 SER H  49    -254.923-182.654 -71.428  1.00  0.00            
ATOM  23313  HB2 SER H  49    -254.169-181.613 -70.214  1.00  0.00            
ATOM  23314  OG  SER H  49    -256.220-181.562 -70.283  1.00  0.00            
ATOM  23315  HG  SER H  49    -256.903-181.933 -70.870  1.00  0.00            
ATOM  23316  C   SER H  49    -254.626-183.050 -67.987  1.00  0.00            
ATOM  23317  O   SER H  49    -255.414-182.329 -67.374  1.00  0.00            
ATOM  23318  N   LEU H  50    -253.483-183.486 -67.434  1.00  0.00            
ATOM  23319  H   LEU H  50    -252.886-184.078 -67.990  1.00  0.00            
ATOM  23320  CA  LEU H  50    -253.045-183.210 -66.053  1.00  0.00            
ATOM  23321  HA  LEU H  50    -253.928-183.145 -65.419  1.00  0.00            
ATOM  23322  CB  LEU H  50    -252.162-184.363 -65.522  1.00  0.00            
ATOM  23323  HB1 LEU H  50    -251.441-183.941 -64.824  1.00  0.00            
ATOM  23324  HB2 LEU H  50    -251.593-184.801 -66.344  1.00  0.00            
ATOM  23325  CG  LEU H  50    -252.903-185.469 -64.752  1.00  0.00            
ATOM  23326  HG  LEU H  50    -253.411-185.023 -63.897  1.00  0.00            
ATOM  23327  CD1 LEU H  50    -253.932-186.193 -65.607  1.00  0.00            
ATOM  23328 1HD1 LEU H  50    -254.399-186.990 -65.026  1.00  0.00            
ATOM  23329 2HD1 LEU H  50    -254.699-185.496 -65.929  1.00  0.00            
ATOM  23330 3HD1 LEU H  50    -253.451-186.630 -66.479  1.00  0.00            
ATOM  23331  CD2 LEU H  50    -251.896-186.498 -64.237  1.00  0.00            
ATOM  23332 1HD2 LEU H  50    -252.416-187.267 -63.666  1.00  0.00            
ATOM  23333 2HD2 LEU H  50    -251.383-186.970 -65.075  1.00  0.00            
ATOM  23334 3HD2 LEU H  50    -251.166-186.012 -63.592  1.00  0.00            
ATOM  23335  C   LEU H  50    -252.282-181.879 -65.916  1.00  0.00            
ATOM  23336  O   LEU H  50    -251.358-181.593 -66.676  1.00  0.00            
ATOM  23337  N   GLU H  51    -252.594-181.107 -64.872  1.00  0.00            
ATOM  23338  H   GLU H  51    -253.414-181.363 -64.329  1.00  0.00            
ATOM  23339  CA  GLU H  51    -251.931-179.838 -64.547  1.00  0.00            
ATOM  23340  HA  GLU H  51    -250.917-179.858 -64.947  1.00  0.00            
ATOM  23341  CB  GLU H  51    -252.693-178.703 -65.247  1.00  0.00            
ATOM  23342  HB1 GLU H  51    -253.691-178.618 -64.815  1.00  0.00            
ATOM  23343  HB2 GLU H  51    -252.797-178.951 -66.305  1.00  0.00            
ATOM  23344  CG  GLU H  51    -251.971-177.356 -65.144  1.00  0.00            
ATOM  23345  HG1 GLU H  51    -250.949-177.471 -65.514  1.00  0.00            
ATOM  23346  HG2 GLU H  51    -251.919-177.046 -64.099  1.00  0.00            
ATOM  23347  CD  GLU H  51    -252.701-176.283 -65.960  1.00  0.00            
ATOM  23348  OE1 GLU H  51    -253.938-176.134 -65.828  1.00  0.00            
ATOM  23349  OE2 GLU H  51    -252.050-175.543 -66.734  1.00  0.00            
ATOM  23350  C   GLU H  51    -251.850-179.607 -63.025  1.00  0.00            
ATOM  23351  O   GLU H  51    -252.863-179.601 -62.328  1.00  0.00            
ATOM  23352  N   TRP H  52    -250.645-179.397 -62.481  1.00  0.00            
ATOM  23353  H   TRP H  52    -249.837-179.360 -63.082  1.00  0.00            
ATOM  23354  CA  TRP H  52    -250.450-179.115 -61.050  1.00  0.00            
ATOM  23355  HA  TRP H  52    -251.085-179.788 -60.473  1.00  0.00            
ATOM  23356  CB  TRP H  52    -248.998-179.407 -60.660  1.00  0.00            
ATOM  23357  HB1 TRP H  52    -248.348-178.843 -61.330  1.00  0.00            
ATOM  23358  HB2 TRP H  52    -248.800-180.465 -60.834  1.00  0.00            
ATOM  23359  CG  TRP H  52    -248.586-179.082 -59.252  1.00  0.00            
ATOM  23360  CD1 TRP H  52    -248.724-179.882 -58.167  1.00  0.00            
ATOM  23361  HD1 TRP H  52    -249.188-180.861 -58.172  1.00  0.00            
ATOM  23362  NE1 TRP H  52    -248.143-179.278 -57.065  1.00  0.00            
ATOM  23363  HE1 TRP H  52    -248.112-179.691 -56.133  1.00  0.00            
ATOM  23364  CE2 TRP H  52    -247.601-178.054 -57.387  1.00  0.00            
ATOM  23365  CZ2 TRP H  52    -246.898-177.093 -56.646  1.00  0.00            
ATOM  23366  HZ2 TRP H  52    -246.678-177.270 -55.603  1.00  0.00            
ATOM  23367  CH2 TRP H  52    -246.515-175.894 -57.269  1.00  0.00            
ATOM  23368  HH2 TRP H  52    -245.995-175.135 -56.701  1.00  0.00            
ATOM  23369  CZ3 TRP H  52    -246.823-175.683 -58.626  1.00  0.00            
ATOM  23370  HZ3 TRP H  52    -246.539-174.761 -59.107  1.00  0.00            
ATOM  23371  CE3 TRP H  52    -247.496-176.672 -59.370  1.00  0.00            
ATOM  23372  HE3 TRP H  52    -247.708-176.514 -60.419  1.00  0.00            
ATOM  23373  CD2 TRP H  52    -247.905-177.882 -58.770  1.00  0.00            
ATOM  23374  C   TRP H  52    -250.866-177.680 -60.699  1.00  0.00            
ATOM  23375  O   TRP H  52    -250.511-176.726 -61.394  1.00  0.00            
ATOM  23376  N   ILE H  53    -251.613-177.527 -59.606  1.00  0.00            
ATOM  23377  H   ILE H  53    -251.842-178.365 -59.079  1.00  0.00            
ATOM  23378  CA  ILE H  53    -252.229-176.266 -59.166  1.00  0.00            
ATOM  23379  HA  ILE H  53    -252.285-175.580 -60.011  1.00  0.00            
ATOM  23380  CB  ILE H  53    -253.670-176.536 -58.669  1.00  0.00            
ATOM  23381  HB  ILE H  53    -253.610-177.201 -57.807  1.00  0.00            
ATOM  23382  CG2 ILE H  53    -254.331-175.224 -58.210  1.00  0.00            
ATOM  23383 1HG2 ILE H  53    -255.344-175.402 -57.864  1.00  0.00            
ATOM  23384 2HG2 ILE H  53    -253.782-174.777 -57.381  1.00  0.00            
ATOM  23385 3HG2 ILE H  53    -254.368-174.528 -59.041  1.00  0.00            
ATOM  23386  CG1 ILE H  53    -254.534-177.230 -59.750  1.00  0.00            
ATOM  23387 1HG1 ILE H  53    -254.021-178.115 -60.123  1.00  0.00            
ATOM  23388 2HG1 ILE H  53    -254.694-176.554 -60.590  1.00  0.00            
ATOM  23389  CD  ILE H  53    -255.889-177.704 -59.216  1.00  0.00            
ATOM  23390  HD1 ILE H  53    -256.367-178.350 -59.946  1.00  0.00            
ATOM  23391  HD2 ILE H  53    -255.742-178.278 -58.305  1.00  0.00            
ATOM  23392  HD3 ILE H  53    -256.547-176.857 -59.023  1.00  0.00            
ATOM  23393  C   ILE H  53    -251.386-175.596 -58.074  1.00  0.00            
ATOM  23394  O   ILE H  53    -251.206-174.375 -58.077  1.00  0.00            
ATOM  23395  N   GLY H  54    -250.865-176.385 -57.136  1.00  0.00            
ATOM  23396  H   GLY H  54    -251.025-177.383 -57.192  1.00  0.00            
ATOM  23397  CA  GLY H  54    -250.090-175.892 -56.003  1.00  0.00            
ATOM  23398  HA1 GLY H  54    -250.615-175.063 -55.530  1.00  0.00            
ATOM  23399  HA2 GLY H  54    -249.133-175.523 -56.369  1.00  0.00            
ATOM  23400  C   GLY H  54    -249.828-176.959 -54.941  1.00  0.00            
ATOM  23401  O   GLY H  54    -250.390-178.054 -54.991  1.00  0.00            
ATOM  23402  N   GLY H  55    -248.981-176.606 -53.976  1.00  0.00            
ATOM  23403  H   GLY H  55    -248.601-175.666 -54.017  1.00  0.00            
ATOM  23404  CA  GLY H  55    -248.544-177.436 -52.856  1.00  0.00            
ATOM  23405  HA1 GLY H  55    -247.552-177.823 -53.070  1.00  0.00            
ATOM  23406  HA2 GLY H  55    -249.224-178.274 -52.734  1.00  0.00            
ATOM  23407  C   GLY H  55    -248.457-176.666 -51.540  1.00  0.00            
ATOM  23408  O   GLY H  55    -248.423-175.435 -51.544  1.00  0.00            
ATOM  23409  N   ILE H  56    -248.440-177.384 -50.417  1.00  0.00            
ATOM  23410  H   ILE H  56    -248.574-178.388 -50.496  1.00  0.00            
ATOM  23411  CA  ILE H  56    -248.458-176.815 -49.062  1.00  0.00            
ATOM  23412  HA  ILE H  56    -247.852-175.915 -49.066  1.00  0.00            
ATOM  23413  CB  ILE H  56    -249.907-176.398 -48.679  1.00  0.00            
ATOM  23414  HB  ILE H  56    -250.122-175.475 -49.217  1.00  0.00            
ATOM  23415  CG2 ILE H  56    -250.983-177.423 -49.088  1.00  0.00            
ATOM  23416 1HG2 ILE H  56    -251.977-177.080 -48.806  1.00  0.00            
ATOM  23417 2HG2 ILE H  56    -250.986-177.575 -50.167  1.00  0.00            
ATOM  23418 3HG2 ILE H  56    -250.777-178.369 -48.594  1.00  0.00            
ATOM  23419  CG1 ILE H  56    -250.003-176.101 -47.173  1.00  0.00            
ATOM  23420 1HG1 ILE H  56    -249.137-175.510 -46.887  1.00  0.00            
ATOM  23421 2HG1 ILE H  56    -249.985-177.043 -46.624  1.00  0.00            
ATOM  23422  CD  ILE H  56    -251.233-175.326 -46.720  1.00  0.00            
ATOM  23423  HD1 ILE H  56    -251.198-175.255 -45.634  1.00  0.00            
ATOM  23424  HD2 ILE H  56    -251.217-174.327 -47.135  1.00  0.00            
ATOM  23425  HD3 ILE H  56    -252.151-175.823 -47.020  1.00  0.00            
ATOM  23426  C   ILE H  56    -247.820-177.770 -48.031  1.00  0.00            
ATOM  23427  O   ILE H  56    -248.076-178.975 -48.064  1.00  0.00            
ATOM  23428  N   ASP H  57    -247.031-177.228 -47.090  1.00  0.00            
ATOM  23429  H   ASP H  57    -246.871-176.233 -47.114  1.00  0.00            
ATOM  23430  CA  ASP H  57    -246.627-177.940 -45.863  1.00  0.00            
ATOM  23431  HA  ASP H  57    -246.580-179.004 -46.089  1.00  0.00            
ATOM  23432  CB  ASP H  57    -245.210-177.532 -45.382  1.00  0.00            
ATOM  23433  HB1 ASP H  57    -244.511-177.696 -46.204  1.00  0.00            
ATOM  23434  HB2 ASP H  57    -244.919-178.206 -44.576  1.00  0.00            
ATOM  23435  CG  ASP H  57    -245.043-176.091 -44.869  1.00  0.00            
ATOM  23436  OD1 ASP H  57    -244.162-175.343 -45.357  1.00  0.00            
ATOM  23437  OD2 ASP H  57    -245.761-175.718 -43.912  1.00  0.00            
ATOM  23438  C   ASP H  57    -247.688-177.760 -44.751  1.00  0.00            
ATOM  23439  O   ASP H  57    -248.313-176.699 -44.665  1.00  0.00            
ATOM  23440  N   PRO H  58    -247.905-178.750 -43.866  1.00  0.00            
ATOM  23441  CD  PRO H  58    -247.369-180.105 -43.898  1.00  0.00            
ATOM  23442  HD1 PRO H  58    -246.278-180.109 -43.919  1.00  0.00            
ATOM  23443  HD2 PRO H  58    -247.765-180.634 -44.766  1.00  0.00            
ATOM  23444  CG  PRO H  58    -247.871-180.775 -42.618  1.00  0.00            
ATOM  23445  HG1 PRO H  58    -247.161-180.601 -41.810  1.00  0.00            
ATOM  23446  HG2 PRO H  58    -248.036-181.841 -42.751  1.00  0.00            
ATOM  23447  CB  PRO H  58    -249.160-180.017 -42.314  1.00  0.00            
ATOM  23448  HB1 PRO H  58    -249.450-180.112 -41.267  1.00  0.00            
ATOM  23449  HB2 PRO H  58    -249.960-180.367 -42.969  1.00  0.00            
ATOM  23450  CA  PRO H  58    -248.762-178.587 -42.691  1.00  0.00            
ATOM  23451  HA  PRO H  58    -249.653-178.011 -42.938  1.00  0.00            
ATOM  23452  C   PRO H  58    -248.029-177.892 -41.529  1.00  0.00            
ATOM  23453  O   PRO H  58    -248.643-177.561 -40.516  1.00  0.00            
ATOM  23454  N   ASN H  59    -246.711-177.690 -41.624  1.00  0.00            
ATOM  23455  H   ASN H  59    -246.258-177.949 -42.489  1.00  0.00            
ATOM  23456  CA  ASN H  59    -245.865-177.294 -40.496  1.00  0.00            
ATOM  23457  HA  ASN H  59    -246.214-177.823 -39.608  1.00  0.00            
ATOM  23458  CB  ASN H  59    -244.426-177.774 -40.768  1.00  0.00            
ATOM  23459  HB1 ASN H  59    -243.768-177.486 -39.950  1.00  0.00            
ATOM  23460  HB2 ASN H  59    -244.050-177.356 -41.702  1.00  0.00            
ATOM  23461  CG  ASN H  59    -244.450-179.288 -40.849  1.00  0.00            
ATOM  23462  OD1 ASN H  59    -244.935-179.945 -39.945  1.00  0.00            
ATOM  23463  ND2 ASN H  59    -244.091-179.885 -41.951  1.00  0.00            
ATOM  23464 1HD2 ASN H  59    -243.387-179.512 -42.594  1.00  0.00            
ATOM  23465 2HD2 ASN H  59    -244.350-180.859 -42.037  1.00  0.00            
ATOM  23466  C   ASN H  59    -246.004-175.802 -40.181  1.00  0.00            
ATOM  23467  O   ASN H  59    -246.271-175.443 -39.031  1.00  0.00            
ATOM  23468  N   ASN H  60    -245.952-174.946 -41.200  1.00  0.00            
ATOM  23469  H   ASN H  60    -245.780-175.327 -42.133  1.00  0.00            
ATOM  23470  CA  ASN H  60    -246.253-173.515 -41.103  1.00  0.00            
ATOM  23471  HA  ASN H  60    -246.591-173.293 -40.091  1.00  0.00            
ATOM  23472  CB  ASN H  60    -244.960-172.708 -41.328  1.00  0.00            
ATOM  23473  HB1 ASN H  60    -244.214-172.999 -40.590  1.00  0.00            
ATOM  23474  HB2 ASN H  60    -245.174-171.648 -41.198  1.00  0.00            
ATOM  23475  CG  ASN H  60    -244.385-172.906 -42.716  1.00  0.00            
ATOM  23476  OD1 ASN H  60    -244.631-172.124 -43.615  1.00  0.00            
ATOM  23477  ND2 ASN H  60    -243.639-173.961 -42.926  1.00  0.00            
ATOM  23478 1HD2 ASN H  60    -243.467-174.617 -42.194  1.00  0.00            
ATOM  23479 2HD2 ASN H  60    -243.609-174.286 -43.893  1.00  0.00            
ATOM  23480  C   ASN H  60    -247.419-173.082 -42.018  1.00  0.00            
ATOM  23481  O   ASN H  60    -248.008-172.030 -41.763  1.00  0.00            
ATOM  23482  N   GLY H  61    -247.792-173.897 -43.014  1.00  0.00            
ATOM  23483  H   GLY H  61    -247.226-174.726 -43.192  1.00  0.00            
ATOM  23484  CA  GLY H  61    -248.891-173.640 -43.953  1.00  0.00            
ATOM  23485  HA1 GLY H  61    -249.499-172.805 -43.606  1.00  0.00            
ATOM  23486  HA2 GLY H  61    -249.525-174.525 -43.993  1.00  0.00            
ATOM  23487  C   GLY H  61    -248.429-173.331 -45.381  1.00  0.00            
ATOM  23488  O   GLY H  61    -249.135-172.626 -46.097  1.00  0.00            
ATOM  23489  N   GLY H  62    -247.245-173.811 -45.782  1.00  0.00            
ATOM  23490  H   GLY H  62    -246.771-174.414 -45.113  1.00  0.00            
ATOM  23491  CA  GLY H  62    -246.422-173.360 -46.916  1.00  0.00            
ATOM  23492  HA1 GLY H  62    -245.547-174.003 -46.960  1.00  0.00            
ATOM  23493  HA2 GLY H  62    -246.053-172.370 -46.682  1.00  0.00            
ATOM  23494  C   GLY H  62    -247.015-173.315 -48.335  1.00  0.00            
ATOM  23495  O   GLY H  62    -246.477-173.958 -49.229  1.00  0.00            
ATOM  23496  N   THR H  63    -248.079-172.547 -48.590  1.00  0.00            
ATOM  23497  H   THR H  63    -248.524-172.112 -47.789  1.00  0.00            
ATOM  23498  CA  THR H  63    -248.733-172.472 -49.911  1.00  0.00            
ATOM  23499  HA  THR H  63    -248.975-173.496 -50.188  1.00  0.00            
ATOM  23500  CB  THR H  63    -250.076-171.726 -49.893  1.00  0.00            
ATOM  23501  HB  THR H  63    -250.465-171.712 -50.909  1.00  0.00            
ATOM  23502  CG2 THR H  63    -251.117-172.376 -49.002  1.00  0.00            
ATOM  23503 1HG2 THR H  63    -252.065-171.850 -49.114  1.00  0.00            
ATOM  23504 2HG2 THR H  63    -251.248-173.417 -49.292  1.00  0.00            
ATOM  23505 3HG2 THR H  63    -250.807-172.320 -47.962  1.00  0.00            
ATOM  23506  OG1 THR H  63    -249.975-170.413 -49.408  1.00  0.00            
ATOM  23507  HG1 THR H  63    -250.006-170.492 -48.449  1.00  0.00            
ATOM  23508  C   THR H  63    -247.839-171.910 -51.031  1.00  0.00            
ATOM  23509  O   THR H  63    -247.504-170.722 -51.083  1.00  0.00            
ATOM  23510  N   ASN H  64    -247.513-172.781 -51.987  1.00  0.00            
ATOM  23511  H   ASN H  64    -247.799-173.746 -51.833  1.00  0.00            
ATOM  23512  CA  ASN H  64    -246.772-172.519 -53.218  1.00  0.00            
ATOM  23513  HA  ASN H  64    -246.509-171.461 -53.264  1.00  0.00            
ATOM  23514  CB  ASN H  64    -245.467-173.347 -53.159  1.00  0.00            
ATOM  23515  HB1 ASN H  64    -245.708-174.345 -52.791  1.00  0.00            
ATOM  23516  HB2 ASN H  64    -244.784-172.883 -52.449  1.00  0.00            
ATOM  23517  CG  ASN H  64    -244.734-173.542 -54.479  1.00  0.00            
ATOM  23518  OD1 ASN H  64    -244.051-174.532 -54.683  1.00  0.00            
ATOM  23519  ND2 ASN H  64    -244.833-172.634 -55.426  1.00  0.00            
ATOM  23520 1HD2 ASN H  64    -245.338-171.782 -55.290  1.00  0.00            
ATOM  23521 2HD2 ASN H  64    -244.393-172.851 -56.304  1.00  0.00            
ATOM  23522  C   ASN H  64    -247.668-172.858 -54.426  1.00  0.00            
ATOM  23523  O   ASN H  64    -248.088-173.997 -54.582  1.00  0.00            
ATOM  23524  N   TYR H  65    -247.947-171.877 -55.290  1.00  0.00            
ATOM  23525  H   TYR H  65    -247.561-170.964 -55.124  1.00  0.00            
ATOM  23526  CA  TYR H  65    -248.951-171.984 -56.360  1.00  0.00            
ATOM  23527  HA  TYR H  65    -249.513-172.914 -56.255  1.00  0.00            
ATOM  23528  CB  TYR H  65    -249.938-170.817 -56.237  1.00  0.00            
ATOM  23529  HB1 TYR H  65    -250.665-170.905 -57.046  1.00  0.00            
ATOM  23530  HB2 TYR H  65    -249.389-169.888 -56.399  1.00  0.00            
ATOM  23531  CG  TYR H  65    -250.698-170.690 -54.933  1.00  0.00            
ATOM  23532  CD1 TYR H  65    -252.027-171.142 -54.857  1.00  0.00            
ATOM  23533  HD1 TYR H  65    -252.483-171.640 -55.704  1.00  0.00            
ATOM  23534  CE1 TYR H  65    -252.776-170.933 -53.686  1.00  0.00            
ATOM  23535  HE1 TYR H  65    -253.795-171.275 -53.639  1.00  0.00            
ATOM  23536  CZ  TYR H  65    -252.200-170.270 -52.581  1.00  0.00            
ATOM  23537  OH  TYR H  65    -252.929-170.042 -51.457  1.00  0.00            
ATOM  23538  HH  TYR H  65    -252.422-169.543 -50.800  1.00  0.00            
ATOM  23539  CE2 TYR H  65    -250.860-169.839 -52.651  1.00  0.00            
ATOM  23540  HE2 TYR H  65    -250.409-169.361 -51.795  1.00  0.00            
ATOM  23541  CD2 TYR H  65    -250.111-170.045 -53.824  1.00  0.00            
ATOM  23542  HD2 TYR H  65    -249.091-169.696 -53.868  1.00  0.00            
ATOM  23543  C   TYR H  65    -248.353-171.937 -57.774  1.00  0.00            
ATOM  23544  O   TYR H  65    -247.440-171.150 -58.033  1.00  0.00            
ATOM  23545  N   ASN H  66    -248.971-172.660 -58.713  1.00  0.00            
ATOM  23546  H   ASN H  66    -249.716-173.283 -58.413  1.00  0.00            
ATOM  23547  CA  ASN H  66    -248.889-172.394 -60.154  1.00  0.00            
ATOM  23548  HA  ASN H  66    -247.850-172.474 -60.471  1.00  0.00            
ATOM  23549  CB  ASN H  66    -249.709-173.494 -60.865  1.00  0.00            
ATOM  23550  HB1 ASN H  66    -250.726-173.481 -60.481  1.00  0.00            
ATOM  23551  HB2 ASN H  66    -249.276-174.461 -60.612  1.00  0.00            
ATOM  23552  CG  ASN H  66    -249.802-173.403 -62.384  1.00  0.00            
ATOM  23553  OD1 ASN H  66    -249.659-172.354 -62.987  1.00  0.00            
ATOM  23554  ND2 ASN H  66    -250.110-174.489 -63.045  1.00  0.00            
ATOM  23555 1HD2 ASN H  66    -250.248-175.366 -62.545  1.00  0.00            
ATOM  23556 2HD2 ASN H  66    -250.171-174.440 -64.047  1.00  0.00            
ATOM  23557  C   ASN H  66    -249.386-170.959 -60.449  1.00  0.00            
ATOM  23558  O   ASN H  66    -250.362-170.497 -59.845  1.00  0.00            
ATOM  23559  N   GLN H  67    -248.743-170.237 -61.379  1.00  0.00            
ATOM  23560  H   GLN H  67    -248.076-170.703 -61.988  1.00  0.00            
ATOM  23561  CA  GLN H  67    -249.146-168.865 -61.711  1.00  0.00            
ATOM  23562  HA  GLN H  67    -249.113-168.291 -60.795  1.00  0.00            
ATOM  23563  CB  GLN H  67    -248.168-168.239 -62.716  1.00  0.00            
ATOM  23564  HB1 GLN H  67    -248.406-168.553 -63.733  1.00  0.00            
ATOM  23565  HB2 GLN H  67    -247.188-168.616 -62.461  1.00  0.00            
ATOM  23566  CG  GLN H  67    -248.008-166.719 -62.672  1.00  0.00            
ATOM  23567  HG1 GLN H  67    -247.039-166.502 -63.118  1.00  0.00            
ATOM  23568  HG2 GLN H  67    -247.947-166.386 -61.651  1.00  0.00            
ATOM  23569  CD  GLN H  67    -249.040-165.886 -63.420  1.00  0.00            
ATOM  23570  OE1 GLN H  67    -248.691-165.167 -64.327  1.00  0.00            
ATOM  23571  NE2 GLN H  67    -250.302-165.842 -63.073  1.00  0.00            
ATOM  23572 1HE2 GLN H  67    -250.691-166.465 -62.379  1.00  0.00            
ATOM  23573 2HE2 GLN H  67    -250.923-165.323 -63.680  1.00  0.00            
ATOM  23574  C   GLN H  67    -250.577-168.821 -62.233  1.00  0.00            
ATOM  23575  O   GLN H  67    -251.357-167.993 -61.762  1.00  0.00            
ATOM  23576  N   LYS H  68    -250.926-169.744 -63.137  1.00  0.00            
ATOM  23577  H   LYS H  68    -250.231-170.453 -63.365  1.00  0.00            
ATOM  23578  CA  LYS H  68    -252.234-169.852 -63.798  1.00  0.00            
ATOM  23579  HA  LYS H  68    -252.368-169.010 -64.475  1.00  0.00            
ATOM  23580  CB  LYS H  68    -252.221-171.162 -64.603  1.00  0.00            
ATOM  23581  HB1 LYS H  68    -252.226-172.002 -63.904  1.00  0.00            
ATOM  23582  HB2 LYS H  68    -251.293-171.212 -65.177  1.00  0.00            
ATOM  23583  CG  LYS H  68    -253.393-171.324 -65.583  1.00  0.00            
ATOM  23584  HG1 LYS H  68    -253.322-170.565 -66.363  1.00  0.00            
ATOM  23585  HG2 LYS H  68    -254.345-171.222 -65.061  1.00  0.00            
ATOM  23586  CD  LYS H  68    -253.309-172.723 -66.201  1.00  0.00            
ATOM  23587  HD1 LYS H  68    -253.474-173.459 -65.411  1.00  0.00            
ATOM  23588  HD2 LYS H  68    -252.307-172.877 -66.606  1.00  0.00            
ATOM  23589  CE  LYS H  68    -254.328-172.955 -67.320  1.00  0.00            
ATOM  23590  HE1 LYS H  68    -254.113-172.267 -68.141  1.00  0.00            
ATOM  23591  HE2 LYS H  68    -255.333-172.751 -66.941  1.00  0.00            
ATOM  23592  NZ  LYS H  68    -254.233-174.356 -67.785  1.00  0.00            
ATOM  23593  HZ1 LYS H  68    -254.756-174.567 -68.619  1.00  0.00            
ATOM  23594  HZ2 LYS H  68    -253.255-174.645 -67.869  1.00  0.00            
ATOM  23595  HZ3 LYS H  68    -254.499-174.999 -67.032  1.00  0.00            
ATOM  23596  C   LYS H  68    -253.405-169.841 -62.812  1.00  0.00            
ATOM  23597  O   LYS H  68    -254.469-169.324 -63.137  1.00  0.00            
ATOM  23598  N   PHE H  69    -253.193-170.383 -61.611  1.00  0.00            
ATOM  23599  H   PHE H  69    -252.277-170.760 -61.424  1.00  0.00            
ATOM  23600  CA  PHE H  69    -254.245-170.580 -60.621  1.00  0.00            
ATOM  23601  HA  PHE H  69    -255.209-170.412 -61.102  1.00  0.00            
ATOM  23602  CB  PHE H  69    -254.233-172.041 -60.169  1.00  0.00            
ATOM  23603  HB1 PHE H  69    -254.923-172.151 -59.334  1.00  0.00            
ATOM  23604  HB2 PHE H  69    -253.237-172.304 -59.808  1.00  0.00            
ATOM  23605  CG  PHE H  69    -254.669-173.010 -61.251  1.00  0.00            
ATOM  23606  CD1 PHE H  69    -256.026-173.083 -61.622  1.00  0.00            
ATOM  23607  HD1 PHE H  69    -256.757-172.448 -61.142  1.00  0.00            
ATOM  23608  CE1 PHE H  69    -256.441-173.986 -62.618  1.00  0.00            
ATOM  23609  HE1 PHE H  69    -257.483-174.034 -62.903  1.00  0.00            
ATOM  23610  CZ  PHE H  69    -255.497-174.826 -63.235  1.00  0.00            
ATOM  23611  HZ  PHE H  69    -255.801-175.529 -63.999  1.00  0.00            
ATOM  23612  CE2 PHE H  69    -254.145-174.758 -62.860  1.00  0.00            
ATOM  23613  HE2 PHE H  69    -253.427-175.414 -63.330  1.00  0.00            
ATOM  23614  CD2 PHE H  69    -253.729-173.848 -61.876  1.00  0.00            
ATOM  23615  HD2 PHE H  69    -252.689-173.808 -61.599  1.00  0.00            
ATOM  23616  C   PHE H  69    -254.212-169.623 -59.427  1.00  0.00            
ATOM  23617  O   PHE H  69    -255.278-169.384 -58.876  1.00  0.00            
ATOM  23618  N   LYS H  70    -253.077-169.048 -59.002  1.00  0.00            
ATOM  23619  H   LYS H  70    -252.220-169.267 -59.500  1.00  0.00            
ATOM  23620  CA  LYS H  70    -253.001-168.225 -57.768  1.00  0.00            
ATOM  23621  HA  LYS H  70    -253.289-168.854 -56.921  1.00  0.00            
ATOM  23622  CB  LYS H  70    -251.551-167.768 -57.562  1.00  0.00            
ATOM  23623  HB1 LYS H  70    -251.312-167.067 -58.356  1.00  0.00            
ATOM  23624  HB2 LYS H  70    -250.878-168.616 -57.675  1.00  0.00            
ATOM  23625  CG  LYS H  70    -251.311-167.118 -56.183  1.00  0.00            
ATOM  23626  HG1 LYS H  70    -250.958-167.886 -55.497  1.00  0.00            
ATOM  23627  HG2 LYS H  70    -252.240-166.717 -55.775  1.00  0.00            
ATOM  23628  CD  LYS H  70    -250.276-165.986 -56.242  1.00  0.00            
ATOM  23629  HD1 LYS H  70    -249.398-166.327 -56.783  1.00  0.00            
ATOM  23630  HD2 LYS H  70    -249.952-165.736 -55.239  1.00  0.00            
ATOM  23631  CE  LYS H  70    -250.878-164.724 -56.873  1.00  0.00            
ATOM  23632  HE1 LYS H  70    -251.634-164.323 -56.192  1.00  0.00            
ATOM  23633  HE2 LYS H  70    -251.390-164.998 -57.802  1.00  0.00            
ATOM  23634  NZ  LYS H  70    -249.839-163.703 -57.151  1.00  0.00            
ATOM  23635  HZ1 LYS H  70    -250.263-162.848 -57.482  1.00  0.00            
ATOM  23636  HZ2 LYS H  70    -249.289-163.476 -56.321  1.00  0.00            
ATOM  23637  HZ3 LYS H  70    -249.206-164.039 -57.869  1.00  0.00            
ATOM  23638  C   LYS H  70    -253.953-167.008 -57.794  1.00  0.00            
ATOM  23639  O   LYS H  70    -253.600-165.959 -58.334  1.00  0.00            
ATOM  23640  N   GLY H  71    -255.124-167.133 -57.166  1.00  0.00            
ATOM  23641  H   GLY H  71    -255.307-168.025 -56.711  1.00  0.00            
ATOM  23642  CA  GLY H  71    -256.224-166.157 -57.184  1.00  0.00            
ATOM  23643  HA1 GLY H  71    -255.956-165.299 -57.801  1.00  0.00            
ATOM  23644  HA2 GLY H  71    -256.403-165.807 -56.167  1.00  0.00            
ATOM  23645  C   GLY H  71    -257.537-166.739 -57.728  1.00  0.00            
ATOM  23646  O   GLY H  71    -258.572-166.609 -57.078  1.00  0.00            
ATOM  23647  N   LYS H  72    -257.491-167.481 -58.846  1.00  0.00            
ATOM  23648  H   LYS H  72    -256.589-167.591 -59.290  1.00  0.00            
ATOM  23649  CA  LYS H  72    -258.578-168.389 -59.282  1.00  0.00            
ATOM  23650  HA  LYS H  72    -259.522-167.840 -59.331  1.00  0.00            
ATOM  23651  CB  LYS H  72    -258.237-168.928 -60.693  1.00  0.00            
ATOM  23652  HB1 LYS H  72    -257.208-169.286 -60.682  1.00  0.00            
ATOM  23653  HB2 LYS H  72    -258.285-168.105 -61.408  1.00  0.00            
ATOM  23654  CG  LYS H  72    -259.105-170.091 -61.214  1.00  0.00            
ATOM  23655  HG1 LYS H  72    -259.145-170.870 -60.453  1.00  0.00            
ATOM  23656  HG2 LYS H  72    -258.601-170.535 -62.075  1.00  0.00            
ATOM  23657  CD  LYS H  72    -260.544-169.735 -61.625  1.00  0.00            
ATOM  23658  HD1 LYS H  72    -260.940-168.949 -60.985  1.00  0.00            
ATOM  23659  HD2 LYS H  72    -261.150-170.629 -61.467  1.00  0.00            
ATOM  23660  CE  LYS H  72    -260.656-169.318 -63.103  1.00  0.00            
ATOM  23661  HE1 LYS H  72    -259.986-169.952 -63.691  1.00  0.00            
ATOM  23662  HE2 LYS H  72    -260.351-168.276 -63.218  1.00  0.00            
ATOM  23663  NZ  LYS H  72    -262.035-169.520 -63.608  1.00  0.00            
ATOM  23664  HZ1 LYS H  72    -262.136-169.368 -64.610  1.00  0.00            
ATOM  23665  HZ2 LYS H  72    -262.274-170.507 -63.483  1.00  0.00            
ATOM  23666  HZ3 LYS H  72    -262.709-168.935 -63.123  1.00  0.00            
ATOM  23667  C   LYS H  72    -258.775-169.503 -58.241  1.00  0.00            
ATOM  23668  O   LYS H  72    -259.903-169.827 -57.895  1.00  0.00            
ATOM  23669  N   ALA H  73    -257.677-169.992 -57.667  1.00  0.00            
ATOM  23670  H   ALA H  73    -256.798-169.656 -58.035  1.00  0.00            
ATOM  23671  CA  ALA H  73    -257.579-170.897 -56.529  1.00  0.00            
ATOM  23672  HA  ALA H  73    -258.580-171.129 -56.169  1.00  0.00            
ATOM  23673  CB  ALA H  73    -256.923-172.203 -56.994  1.00  0.00            
ATOM  23674  HB1 ALA H  73    -256.967-172.944 -56.195  1.00  0.00            
ATOM  23675  HB2 ALA H  73    -257.438-172.596 -57.871  1.00  0.00            
ATOM  23676  HB3 ALA H  73    -255.877-172.022 -57.244  1.00  0.00            
ATOM  23677  C   ALA H  73    -256.768-170.264 -55.378  1.00  0.00            
ATOM  23678  O   ALA H  73    -255.795-169.541 -55.614  1.00  0.00            
ATOM  23679  N   THR H  74    -257.145-170.603 -54.144  1.00  0.00            
ATOM  23680  H   THR H  74    -257.975-171.181 -54.055  1.00  0.00            
ATOM  23681  CA  THR H  74    -256.444-170.303 -52.882  1.00  0.00            
ATOM  23682  HA  THR H  74    -255.426-169.977 -53.084  1.00  0.00            
ATOM  23683  CB  THR H  74    -257.151-169.188 -52.096  1.00  0.00            
ATOM  23684  HB  THR H  74    -258.159-169.514 -51.843  1.00  0.00            
ATOM  23685  CG2 THR H  74    -256.424-168.788 -50.812  1.00  0.00            
ATOM  23686 1HG2 THR H  74    -256.939-167.949 -50.344  1.00  0.00            
ATOM  23687 2HG2 THR H  74    -256.421-169.619 -50.106  1.00  0.00            
ATOM  23688 3HG2 THR H  74    -255.396-168.502 -51.039  1.00  0.00            
ATOM  23689  OG1 THR H  74    -257.233-168.019 -52.877  1.00  0.00            
ATOM  23690  HG1 THR H  74    -257.883-167.449 -52.458  1.00  0.00            
ATOM  23691  C   THR H  74    -256.426-171.583 -52.046  1.00  0.00            
ATOM  23692  O   THR H  74    -257.430-172.292 -52.018  1.00  0.00            
ATOM  23693  N   LEU H  75    -255.320-171.901 -51.370  1.00  0.00            
ATOM  23694  H   LEU H  75    -254.544-171.249 -51.360  1.00  0.00            
ATOM  23695  CA  LEU H  75    -255.202-173.101 -50.531  1.00  0.00            
ATOM  23696  HA  LEU H  75    -256.042-173.767 -50.723  1.00  0.00            
ATOM  23697  CB  LEU H  75    -253.909-173.865 -50.882  1.00  0.00            
ATOM  23698  HB1 LEU H  75    -253.827-174.720 -50.208  1.00  0.00            
ATOM  23699  HB2 LEU H  75    -253.069-173.203 -50.693  1.00  0.00            
ATOM  23700  CG  LEU H  75    -253.774-174.371 -52.330  1.00  0.00            
ATOM  23701  HG  LEU H  75    -253.715-173.520 -53.006  1.00  0.00            
ATOM  23702  CD1 LEU H  75    -252.485-175.184 -52.475  1.00  0.00            
ATOM  23703 1HD1 LEU H  75    -252.373-175.516 -53.507  1.00  0.00            
ATOM  23704 2HD1 LEU H  75    -251.626-174.566 -52.211  1.00  0.00            
ATOM  23705 3HD1 LEU H  75    -252.515-176.055 -51.820  1.00  0.00            
ATOM  23706  CD2 LEU H  75    -254.952-175.239 -52.760  1.00  0.00            
ATOM  23707 1HD2 LEU H  75    -254.765-175.674 -53.742  1.00  0.00            
ATOM  23708 2HD2 LEU H  75    -255.117-176.034 -52.035  1.00  0.00            
ATOM  23709 3HD2 LEU H  75    -255.847-174.626 -52.824  1.00  0.00            
ATOM  23710  C   LEU H  75    -255.260-172.743 -49.038  1.00  0.00            
ATOM  23711  O   LEU H  75    -254.737-171.704 -48.634  1.00  0.00            
ATOM  23712  N   THR H  76    -255.850-173.621 -48.222  1.00  0.00            
ATOM  23713  H   THR H  76    -256.259-174.452 -48.638  1.00  0.00            
ATOM  23714  CA  THR H  76    -255.862-173.541 -46.743  1.00  0.00            
ATOM  23715  HA  THR H  76    -255.006-172.960 -46.422  1.00  0.00            
ATOM  23716  CB  THR H  76    -257.113-172.830 -46.184  1.00  0.00            
ATOM  23717  HB  THR H  76    -257.121-172.942 -45.099  1.00  0.00            
ATOM  23718  CG2 THR H  76    -257.122-171.334 -46.496  1.00  0.00            
ATOM  23719 1HG2 THR H  76    -257.963-170.864 -45.986  1.00  0.00            
ATOM  23720 2HG2 THR H  76    -256.196-170.878 -46.148  1.00  0.00            
ATOM  23721 3HG2 THR H  76    -257.224-171.175 -47.569  1.00  0.00            
ATOM  23722  OG1 THR H  76    -258.317-173.350 -46.699  1.00  0.00            
ATOM  23723  HG1 THR H  76    -258.418-174.251 -46.377  1.00  0.00            
ATOM  23724  C   THR H  76    -255.708-174.931 -46.114  1.00  0.00            
ATOM  23725  O   THR H  76    -256.004-175.929 -46.763  1.00  0.00            
ATOM  23726  N   VAL H  77    -255.255-175.017 -44.859  1.00  0.00            
ATOM  23727  H   VAL H  77    -255.054-174.166 -44.349  1.00  0.00            
ATOM  23728  CA  VAL H  77    -255.079-176.272 -44.095  1.00  0.00            
ATOM  23729  HA  VAL H  77    -255.719-177.044 -44.518  1.00  0.00            
ATOM  23730  CB  VAL H  77    -253.610-176.771 -44.153  1.00  0.00            
ATOM  23731  HB  VAL H  77    -252.958-175.906 -44.258  1.00  0.00            
ATOM  23732  CG1 VAL H  77    -253.101-177.560 -42.937  1.00  0.00            
ATOM  23733 1HG1 VAL H  77    -252.075-177.885 -43.108  1.00  0.00            
ATOM  23734 2HG1 VAL H  77    -253.108-176.933 -42.046  1.00  0.00            
ATOM  23735 3HG1 VAL H  77    -253.725-178.438 -42.767  1.00  0.00            
ATOM  23736  CG2 VAL H  77    -253.399-177.692 -45.360  1.00  0.00            
ATOM  23737 1HG2 VAL H  77    -252.335-177.888 -45.495  1.00  0.00            
ATOM  23738 2HG2 VAL H  77    -253.909-178.639 -45.187  1.00  0.00            
ATOM  23739 3HG2 VAL H  77    -253.793-177.232 -46.264  1.00  0.00            
ATOM  23740  C   VAL H  77    -255.526-176.068 -42.650  1.00  0.00            
ATOM  23741  O   VAL H  77    -255.217-175.040 -42.051  1.00  0.00            
ATOM  23742  N   ASP H  78    -256.187-177.080 -42.096  1.00  0.00            
ATOM  23743  H   ASP H  78    -256.403-177.882 -42.683  1.00  0.00            
ATOM  23744  CA  ASP H  78    -256.361-177.298 -40.660  1.00  0.00            
ATOM  23745  HA  ASP H  78    -256.055-176.404 -40.114  1.00  0.00            
ATOM  23746  CB  ASP H  78    -257.844-177.542 -40.350  1.00  0.00            
ATOM  23747  HB1 ASP H  78    -258.242-178.280 -41.051  1.00  0.00            
ATOM  23748  HB2 ASP H  78    -258.401-176.612 -40.473  1.00  0.00            
ATOM  23749  CG  ASP H  78    -258.017-178.062 -38.924  1.00  0.00            
ATOM  23750  OD1 ASP H  78    -257.468-177.437 -37.986  1.00  0.00            
ATOM  23751  OD2 ASP H  78    -258.534-179.189 -38.778  1.00  0.00            
ATOM  23752  C   ASP H  78    -255.479-178.469 -40.180  1.00  0.00            
ATOM  23753  O   ASP H  78    -255.313-179.467 -40.884  1.00  0.00            
ATOM  23754  N   LYS H  79    -254.940-178.352 -38.960  1.00  0.00            
ATOM  23755  H   LYS H  79    -255.252-177.562 -38.407  1.00  0.00            
ATOM  23756  CA  LYS H  79    -254.162-179.410 -38.288  1.00  0.00            
ATOM  23757  HA  LYS H  79    -253.772-180.106 -39.035  1.00  0.00            
ATOM  23758  CB  LYS H  79    -252.972-178.818 -37.521  1.00  0.00            
ATOM  23759  HB1 LYS H  79    -252.333-179.653 -37.222  1.00  0.00            
ATOM  23760  HB2 LYS H  79    -253.337-178.335 -36.613  1.00  0.00            
ATOM  23761  CG  LYS H  79    -252.133-177.801 -38.307  1.00  0.00            
ATOM  23762  HG1 LYS H  79    -252.668-176.850 -38.356  1.00  0.00            
ATOM  23763  HG2 LYS H  79    -251.953-178.166 -39.320  1.00  0.00            
ATOM  23764  CD  LYS H  79    -250.791-177.611 -37.594  1.00  0.00            
ATOM  23765  HD1 LYS H  79    -250.205-178.521 -37.749  1.00  0.00            
ATOM  23766  HD2 LYS H  79    -250.953-177.478 -36.522  1.00  0.00            
ATOM  23767  CE  LYS H  79    -250.029-176.399 -38.133  1.00  0.00            
ATOM  23768  HE1 LYS H  79    -250.378-175.497 -37.624  1.00  0.00            
ATOM  23769  HE2 LYS H  79    -250.246-176.300 -39.203  1.00  0.00            
ATOM  23770  NZ  LYS H  79    -248.573-176.595 -37.956  1.00  0.00            
ATOM  23771  HZ1 LYS H  79    -248.028-175.786 -38.243  1.00  0.00            
ATOM  23772  HZ2 LYS H  79    -248.332-176.859 -37.013  1.00  0.00            
ATOM  23773  HZ3 LYS H  79    -248.294-177.333 -38.599  1.00  0.00            
ATOM  23774  C   LYS H  79    -255.000-180.253 -37.323  1.00  0.00            
ATOM  23775  O   LYS H  79    -254.632-181.381 -37.033  1.00  0.00            
ATOM  23776  N   SER H  80    -256.122-179.721 -36.839  1.00  0.00            
ATOM  23777  H   SER H  80    -256.407-178.807 -37.172  1.00  0.00            
ATOM  23778  CA  SER H  80    -257.029-180.381 -35.885  1.00  0.00            
ATOM  23779  HA  SER H  80    -256.466-180.659 -34.994  1.00  0.00            
ATOM  23780  CB  SER H  80    -258.156-179.417 -35.473  1.00  0.00            
ATOM  23781  HB1 SER H  80    -258.542-179.719 -34.499  1.00  0.00            
ATOM  23782  HB2 SER H  80    -258.970-179.476 -36.197  1.00  0.00            
ATOM  23783  OG  SER H  80    -257.715-178.069 -35.413  1.00  0.00            
ATOM  23784  HG  SER H  80    -257.720-177.725 -36.334  1.00  0.00            
ATOM  23785  C   SER H  80    -257.655-181.654 -36.469  1.00  0.00            
ATOM  23786  O   SER H  80    -258.003-182.578 -35.741  1.00  0.00            
ATOM  23787  N   SER H  81    -257.775-181.693 -37.797  1.00  0.00            
ATOM  23788  H   SER H  81    -257.638-180.805 -38.269  1.00  0.00            
ATOM  23789  CA  SER H  81    -258.316-182.791 -38.601  1.00  0.00            
ATOM  23790  HA  SER H  81    -258.527-183.642 -37.954  1.00  0.00            
ATOM  23791  CB  SER H  81    -259.633-182.319 -39.229  1.00  0.00            
ATOM  23792  HB1 SER H  81    -260.319-182.002 -38.441  1.00  0.00            
ATOM  23793  HB2 SER H  81    -260.089-183.144 -39.777  1.00  0.00            
ATOM  23794  OG  SER H  81    -259.399-181.237 -40.118  1.00  0.00            
ATOM  23795  HG  SER H  81    -259.170-180.440 -39.574  1.00  0.00            
ATOM  23796  C   SER H  81    -257.367-183.281 -39.705  1.00  0.00            
ATOM  23797  O   SER H  81    -257.741-184.176 -40.458  1.00  0.00            
ATOM  23798  N   ASN H  82    -256.171-182.690 -39.849  1.00  0.00            
ATOM  23799  H   ASN H  82    -255.871-182.060 -39.119  1.00  0.00            
ATOM  23800  CA  ASN H  82    -255.275-182.862 -41.007  1.00  0.00            
ATOM  23801  HA  ASN H  82    -254.548-182.049 -40.963  1.00  0.00            
ATOM  23802  CB  ASN H  82    -254.488-184.183 -40.880  1.00  0.00            
ATOM  23803  HB1 ASN H  82    -253.909-184.360 -41.782  1.00  0.00            
ATOM  23804  HB2 ASN H  82    -255.193-185.003 -40.760  1.00  0.00            
ATOM  23805  CG  ASN H  82    -253.513-184.201 -39.720  1.00  0.00            
ATOM  23806  OD1 ASN H  82    -252.954-183.185 -39.338  1.00  0.00            
ATOM  23807  ND2 ASN H  82    -253.243-185.354 -39.153  1.00  0.00            
ATOM  23808 1HD2 ASN H  82    -253.662-186.218 -39.487  1.00  0.00            
ATOM  23809 2HD2 ASN H  82    -252.612-185.337 -38.376  1.00  0.00            
ATOM  23810  C   ASN H  82    -255.986-182.679 -42.372  1.00  0.00            
ATOM  23811  O   ASN H  82    -255.695-183.385 -43.344  1.00  0.00            
ATOM  23812  N   THR H  83    -256.911-181.715 -42.466  1.00  0.00            
ATOM  23813  H   THR H  83    -257.085-181.144 -41.650  1.00  0.00            
ATOM  23814  CA  THR H  83    -257.646-181.412 -43.705  1.00  0.00            
ATOM  23815  HA  THR H  83    -257.606-182.286 -44.348  1.00  0.00            
ATOM  23816  CB  THR H  83    -259.140-181.145 -43.460  1.00  0.00            
ATOM  23817  HB  THR H  83    -259.272-180.198 -42.936  1.00  0.00            
ATOM  23818  CG2 THR H  83    -259.930-181.131 -44.770  1.00  0.00            
ATOM  23819 1HG2 THR H  83    -260.992-181.031 -44.547  1.00  0.00            
ATOM  23820 2HG2 THR H  83    -259.621-180.288 -45.384  1.00  0.00            
ATOM  23821 3HG2 THR H  83    -259.768-182.062 -45.313  1.00  0.00            
ATOM  23822  OG1 THR H  83    -259.705-182.180 -42.696  1.00  0.00            
ATOM  23823  HG1 THR H  83    -259.591-181.930 -41.760  1.00  0.00            
ATOM  23824  C   THR H  83    -257.006-180.254 -44.468  1.00  0.00            
ATOM  23825  O   THR H  83    -256.915-179.131 -43.973  1.00  0.00            
ATOM  23826  N   ALA H  84    -256.601-180.512 -45.711  1.00  0.00            
ATOM  23827  H   ALA H  84    -256.736-181.453 -46.064  1.00  0.00            
ATOM  23828  CA  ALA H  84    -256.270-179.492 -46.699  1.00  0.00            
ATOM  23829  HA  ALA H  84    -255.928-178.595 -46.186  1.00  0.00            
ATOM  23830  CB  ALA H  84    -255.132-180.004 -47.589  1.00  0.00            
ATOM  23831  HB1 ALA H  84    -254.809-179.213 -48.267  1.00  0.00            
ATOM  23832  HB2 ALA H  84    -254.287-180.312 -46.973  1.00  0.00            
ATOM  23833  HB3 ALA H  84    -255.481-180.857 -48.173  1.00  0.00            
ATOM  23834  C   ALA H  84    -257.509-179.106 -47.519  1.00  0.00            
ATOM  23835  O   ALA H  84    -258.417-179.908 -47.721  1.00  0.00            
ATOM  23836  N   TYR H  85    -257.528-177.883 -48.039  1.00  0.00            
ATOM  23837  H   TYR H  85    -256.771-177.249 -47.808  1.00  0.00            
ATOM  23838  CA  TYR H  85    -258.639-177.337 -48.813  1.00  0.00            
ATOM  23839  HA  TYR H  85    -259.248-178.157 -49.187  1.00  0.00            
ATOM  23840  CB  TYR H  85    -259.513-176.432 -47.934  1.00  0.00            
ATOM  23841  HB1 TYR H  85    -260.354-176.078 -48.530  1.00  0.00            
ATOM  23842  HB2 TYR H  85    -258.922-175.560 -47.673  1.00  0.00            
ATOM  23843  CG  TYR H  85    -260.056-177.033 -46.653  1.00  0.00            
ATOM  23844  CD1 TYR H  85    -259.279-177.000 -45.476  1.00  0.00            
ATOM  23845  HD1 TYR H  85    -258.271-176.615 -45.495  1.00  0.00            
ATOM  23846  CE1 TYR H  85    -259.807-177.492 -44.269  1.00  0.00            
ATOM  23847  HE1 TYR H  85    -259.217-177.486 -43.364  1.00  0.00            
ATOM  23848  CZ  TYR H  85    -261.113-178.021 -44.234  1.00  0.00            
ATOM  23849  OH  TYR H  85    -261.605-178.491 -43.060  1.00  0.00            
ATOM  23850  HH  TYR H  85    -262.480-178.874 -43.140  1.00  0.00            
ATOM  23851  CE2 TYR H  85    -261.887-178.069 -45.415  1.00  0.00            
ATOM  23852  HE2 TYR H  85    -262.885-178.481 -45.389  1.00  0.00            
ATOM  23853  CD2 TYR H  85    -261.356-177.575 -46.624  1.00  0.00            
ATOM  23854  HD2 TYR H  85    -261.949-177.607 -47.530  1.00  0.00            
ATOM  23855  C   TYR H  85    -258.141-176.524 -50.008  1.00  0.00            
ATOM  23856  O   TYR H  85    -257.044-175.956 -49.976  1.00  0.00            
ATOM  23857  N   MET H  86    -258.992-176.407 -51.025  1.00  0.00            
ATOM  23858  H   MET H  86    -259.875-176.910 -50.962  1.00  0.00            
ATOM  23859  CA  MET H  86    -258.793-175.529 -52.173  1.00  0.00            
ATOM  23860  HA  MET H  86    -257.993-174.825 -51.947  1.00  0.00            
ATOM  23861  CB  MET H  86    -258.349-176.360 -53.378  1.00  0.00            
ATOM  23862  HB1 MET H  86    -259.098-177.121 -53.596  1.00  0.00            
ATOM  23863  HB2 MET H  86    -257.410-176.855 -53.131  1.00  0.00            
ATOM  23864  CG  MET H  86    -258.134-175.482 -54.615  1.00  0.00            
ATOM  23865  HG1 MET H  86    -257.643-174.558 -54.312  1.00  0.00            
ATOM  23866  HG2 MET H  86    -259.106-175.228 -55.038  1.00  0.00            
ATOM  23867  SD  MET H  86    -257.114-176.250 -55.897  1.00  0.00            
ATOM  23868  CE  MET H  86    -258.141-177.686 -56.294  1.00  0.00            
ATOM  23869  HE1 MET H  86    -257.605-178.342 -56.975  1.00  0.00            
ATOM  23870  HE2 MET H  86    -258.360-178.245 -55.386  1.00  0.00            
ATOM  23871  HE3 MET H  86    -259.074-177.358 -56.753  1.00  0.00            
ATOM  23872  C   MET H  86    -260.060-174.718 -52.450  1.00  0.00            
ATOM  23873  O   MET H  86    -261.070-175.238 -52.914  1.00  0.00            
ATOM  23874  N   GLU H  87    -259.991-173.420 -52.169  1.00  0.00            
ATOM  23875  H   GLU H  87    -259.101-173.054 -51.849  1.00  0.00            
ATOM  23876  CA  GLU H  87    -261.057-172.458 -52.429  1.00  0.00            
ATOM  23877  HA  GLU H  87    -262.017-172.966 -52.376  1.00  0.00            
ATOM  23878  CB  GLU H  87    -261.033-171.390 -51.326  1.00  0.00            
ATOM  23879  HB1 GLU H  87    -260.153-170.760 -51.454  1.00  0.00            
ATOM  23880  HB2 GLU H  87    -260.943-171.885 -50.361  1.00  0.00            
ATOM  23881  CG  GLU H  87    -262.297-170.521 -51.306  1.00  0.00            
ATOM  23882  HG1 GLU H  87    -263.152-171.136 -51.019  1.00  0.00            
ATOM  23883  HG2 GLU H  87    -262.487-170.129 -52.307  1.00  0.00            
ATOM  23884  CD  GLU H  87    -262.122-169.362 -50.317  1.00  0.00            
ATOM  23885  OE1 GLU H  87    -262.280-169.607 -49.098  1.00  0.00            
ATOM  23886  OE2 GLU H  87    -261.750-168.261 -50.784  1.00  0.00            
ATOM  23887  C   GLU H  87    -260.891-171.870 -53.837  1.00  0.00            
ATOM  23888  O   GLU H  87    -259.955-171.101 -54.097  1.00  0.00            
ATOM  23889  N   LEU H  88    -261.797-172.224 -54.745  1.00  0.00            
ATOM  23890  H   LEU H  88    -262.578-172.795 -54.429  1.00  0.00            
ATOM  23891  CA  LEU H  88    -261.892-171.673 -56.095  1.00  0.00            
ATOM  23892  HA  LEU H  88    -260.915-171.302 -56.385  1.00  0.00            
ATOM  23893  CB  LEU H  88    -262.301-172.767 -57.099  1.00  0.00            
ATOM  23894  HB1 LEU H  88    -262.249-172.334 -58.099  1.00  0.00            
ATOM  23895  HB2 LEU H  88    -263.339-173.029 -56.905  1.00  0.00            
ATOM  23896  CG  LEU H  88    -261.470-174.067 -57.090  1.00  0.00            
ATOM  23897  HG  LEU H  88    -261.555-174.551 -56.116  1.00  0.00            
ATOM  23898  CD1 LEU H  88    -261.989-175.036 -58.152  1.00  0.00            
ATOM  23899 1HD1 LEU H  88    -261.424-175.969 -58.116  1.00  0.00            
ATOM  23900 2HD1 LEU H  88    -263.037-175.269 -57.959  1.00  0.00            
ATOM  23901 3HD1 LEU H  88    -261.897-174.601 -59.148  1.00  0.00            
ATOM  23902  CD2 LEU H  88    -259.994-173.796 -57.377  1.00  0.00            
ATOM  23903 1HD2 LEU H  88    -259.457-174.741 -57.464  1.00  0.00            
ATOM  23904 2HD2 LEU H  88    -259.893-173.236 -58.307  1.00  0.00            
ATOM  23905 3HD2 LEU H  88    -259.569-173.231 -56.552  1.00  0.00            
ATOM  23906  C   LEU H  88    -262.883-170.498 -56.113  1.00  0.00            
ATOM  23907  O   LEU H  88    -263.883-170.534 -55.398  1.00  0.00            
ATOM  23908  N   ARG H  89    -262.632-169.470 -56.931  1.00  0.00            
ATOM  23909  H   ARG H  89    -261.801-169.525 -57.515  1.00  0.00            
ATOM  23910  CA  ARG H  89    -263.519-168.300 -57.114  1.00  0.00            
ATOM  23911  HA  ARG H  89    -264.549-168.612 -56.939  1.00  0.00            
ATOM  23912  CB  ARG H  89    -263.178-167.194 -56.098  1.00  0.00            
ATOM  23913  HB1 ARG H  89    -263.105-167.655 -55.113  1.00  0.00            
ATOM  23914  HB2 ARG H  89    -263.997-166.475 -56.062  1.00  0.00            
ATOM  23915  CG  ARG H  89    -261.886-166.429 -56.452  1.00  0.00            
ATOM  23916  HG1 ARG H  89    -262.120-165.679 -57.209  1.00  0.00            
ATOM  23917  HG2 ARG H  89    -261.172-167.113 -56.904  1.00  0.00            
ATOM  23918  CD  ARG H  89    -261.227-165.718 -55.255  1.00  0.00            
ATOM  23919  HD1 ARG H  89    -261.891-164.914 -54.931  1.00  0.00            
ATOM  23920  HD2 ARG H  89    -260.293-165.264 -55.589  1.00  0.00            
ATOM  23921  NE  ARG H  89    -260.960-166.607 -54.103  1.00  0.00            
ATOM  23922  HE  ARG H  89    -261.402-166.369 -53.228  1.00  0.00            
ATOM  23923  CZ  ARG H  89    -260.367-167.785 -54.118  1.00  0.00            
ATOM  23924  NH1 ARG H  89    -259.755-168.292 -55.141  1.00  0.00            
ATOM  23925 1HH1 ARG H  89    -259.603-167.714 -55.960  1.00  0.00            
ATOM  23926 2HH1 ARG H  89    -259.501-169.263 -55.114  1.00  0.00            
ATOM  23927  NH2 ARG H  89    -260.376-168.531 -53.069  1.00  0.00            
ATOM  23928 1HH2 ARG H  89    -260.905-168.256 -52.234  1.00  0.00            
ATOM  23929 2HH2 ARG H  89    -260.074-169.488 -53.164  1.00  0.00            
ATOM  23930  C   ARG H  89    -263.461-167.769 -58.539  1.00  0.00            
ATOM  23931  O   ARG H  89    -262.472-168.003 -59.233  1.00  0.00            
ATOM  23932  N   SER H  90    -264.486-167.024 -58.951  1.00  0.00            
ATOM  23933  H   SER H  90    -265.282-166.928 -58.333  1.00  0.00            
ATOM  23934  CA  SER H  90    -264.628-166.542 -60.333  1.00  0.00            
ATOM  23935  HA  SER H  90    -265.632-166.137 -60.438  1.00  0.00            
ATOM  23936  CB  SER H  90    -263.650-165.398 -60.636  1.00  0.00            
ATOM  23937  HB1 SER H  90    -263.868-164.989 -61.625  1.00  0.00            
ATOM  23938  HB2 SER H  90    -262.628-165.776 -60.632  1.00  0.00            
ATOM  23939  OG  SER H  90    -263.770-164.372 -59.665  1.00  0.00            
ATOM  23940  HG  SER H  90    -264.679-164.055 -59.664  1.00  0.00            
ATOM  23941  C   SER H  90    -264.534-167.706 -61.326  1.00  0.00            
ATOM  23942  O   SER H  90    -263.754-167.693 -62.283  1.00  0.00            
ATOM  23943  N   LEU H  91    -265.285-168.771 -61.034  1.00  0.00            
ATOM  23944  H   LEU H  91    -265.883-168.724 -60.213  1.00  0.00            
ATOM  23945  CA  LEU H  91    -265.328-169.990 -61.833  1.00  0.00            
ATOM  23946  HA  LEU H  91    -264.317-170.385 -61.928  1.00  0.00            
ATOM  23947  CB  LEU H  91    -266.200-171.030 -61.116  1.00  0.00            
ATOM  23948  HB1 LEU H  91    -266.429-171.841 -61.804  1.00  0.00            
ATOM  23949  HB2 LEU H  91    -267.145-170.559 -60.838  1.00  0.00            
ATOM  23950  CG  LEU H  91    -265.529-171.630 -59.869  1.00  0.00            
ATOM  23951  HG  LEU H  91    -265.128-170.837 -59.237  1.00  0.00            
ATOM  23952  CD1 LEU H  91    -266.567-172.402 -59.070  1.00  0.00            
ATOM  23953 1HD1 LEU H  91    -266.126-172.771 -58.147  1.00  0.00            
ATOM  23954 2HD1 LEU H  91    -267.391-171.734 -58.822  1.00  0.00            
ATOM  23955 3HD1 LEU H  91    -266.941-173.243 -59.654  1.00  0.00            
ATOM  23956  CD2 LEU H  91    -264.400-172.594 -60.243  1.00  0.00            
ATOM  23957 1HD2 LEU H  91    -264.055-173.117 -59.355  1.00  0.00            
ATOM  23958 2HD2 LEU H  91    -264.762-173.337 -60.954  1.00  0.00            
ATOM  23959 3HD2 LEU H  91    -263.563-172.054 -60.683  1.00  0.00            
ATOM  23960  C   LEU H  91    -265.846-169.707 -63.246  1.00  0.00            
ATOM  23961  O   LEU H  91    -266.731-168.878 -63.452  1.00  0.00            
ATOM  23962  N   THR H  92    -265.288-170.415 -64.217  1.00  0.00            
ATOM  23963  H   THR H  92    -264.629-171.145 -63.979  1.00  0.00            
ATOM  23964  CA  THR H  92    -265.650-170.329 -65.637  1.00  0.00            
ATOM  23965  HA  THR H  92    -266.623-169.849 -65.737  1.00  0.00            
ATOM  23966  CB  THR H  92    -264.632-169.487 -66.432  1.00  0.00            
ATOM  23967  HB  THR H  92    -264.813-169.621 -67.497  1.00  0.00            
ATOM  23968  CG2 THR H  92    -264.771-167.998 -66.120  1.00  0.00            
ATOM  23969 1HG2 THR H  92    -264.075-167.434 -66.742  1.00  0.00            
ATOM  23970 2HG2 THR H  92    -265.785-167.670 -66.346  1.00  0.00            
ATOM  23971 3HG2 THR H  92    -264.556-167.805 -65.069  1.00  0.00            
ATOM  23972  OG1 THR H  92    -263.296-169.833 -66.128  1.00  0.00            
ATOM  23973  HG1 THR H  92    -262.895-170.066 -67.010  1.00  0.00            
ATOM  23974  C   THR H  92    -265.808-171.742 -66.196  1.00  0.00            
ATOM  23975  O   THR H  92    -265.410-172.711 -65.548  1.00  0.00            
ATOM  23976  N   SER H  93    -266.432-171.877 -67.366  1.00  0.00            
ATOM  23977  H   SER H  93    -266.653-171.048 -67.902  1.00  0.00            
ATOM  23978  CA  SER H  93    -266.754-173.154 -68.029  1.00  0.00            
ATOM  23979  HA  SER H  93    -267.592-173.621 -67.508  1.00  0.00            
ATOM  23980  CB  SER H  93    -267.186-172.874 -69.483  1.00  0.00            
ATOM  23981  HB1 SER H  93    -268.275-172.897 -69.525  1.00  0.00            
ATOM  23982  HB2 SER H  93    -266.811-173.659 -70.143  1.00  0.00            
ATOM  23983  OG  SER H  93    -266.758-171.603 -69.961  1.00  0.00            
ATOM  23984  HG  SER H  93    -265.784-171.489 -69.838  1.00  0.00            
ATOM  23985  C   SER H  93    -265.599-174.166 -68.032  1.00  0.00            
ATOM  23986  O   SER H  93    -265.810-175.354 -67.797  1.00  0.00            
ATOM  23987  N   GLU H  94    -264.376-173.677 -68.228  1.00  0.00            
ATOM  23988  H   GLU H  94    -264.342-172.682 -68.429  1.00  0.00            
ATOM  23989  CA  GLU H  94    -263.115-174.425 -68.301  1.00  0.00            
ATOM  23990  HA  GLU H  94    -263.232-175.210 -69.048  1.00  0.00            
ATOM  23991  CB  GLU H  94    -261.951-173.503 -68.737  1.00  0.00            
ATOM  23992  HB1 GLU H  94    -261.155-174.143 -69.118  1.00  0.00            
ATOM  23993  HB2 GLU H  94    -261.555-172.994 -67.857  1.00  0.00            
ATOM  23994  CG  GLU H  94    -262.255-172.439 -69.809  1.00  0.00            
ATOM  23995  HG1 GLU H  94    -262.839-172.889 -70.615  1.00  0.00            
ATOM  23996  HG2 GLU H  94    -261.309-172.094 -70.233  1.00  0.00            
ATOM  23997  CD  GLU H  94    -262.993-171.237 -69.203  1.00  0.00            
ATOM  23998  OE1 GLU H  94    -264.231-171.161 -69.379  1.00  0.00            
ATOM  23999  OE2 GLU H  94    -262.368-170.479 -68.428  1.00  0.00            
ATOM  24000  C   GLU H  94    -262.720-175.105 -66.978  1.00  0.00            
ATOM  24001  O   GLU H  94    -261.869-175.994 -66.978  1.00  0.00            
ATOM  24002  N   ASP H  95    -263.303-174.697 -65.847  1.00  0.00            
ATOM  24003  H   ASP H  95    -263.990-173.950 -65.920  1.00  0.00            
ATOM  24004  CA  ASP H  95    -263.203-175.361 -64.538  1.00  0.00            
ATOM  24005  HA  ASP H  95    -262.266-175.908 -64.510  1.00  0.00            
ATOM  24006  CB  ASP H  95    -263.115-174.328 -63.401  1.00  0.00            
ATOM  24007  HB1 ASP H  95    -263.092-174.839 -62.439  1.00  0.00            
ATOM  24008  HB2 ASP H  95    -264.011-173.708 -63.421  1.00  0.00            
ATOM  24009  CG  ASP H  95    -261.881-173.425 -63.495  1.00  0.00            
ATOM  24010  OD1 ASP H  95    -260.753-173.951 -63.703  1.00  0.00            
ATOM  24011  OD2 ASP H  95    -262.047-172.198 -63.292  1.00  0.00            
ATOM  24012  C   ASP H  95    -264.255-176.461 -64.310  1.00  0.00            
ATOM  24013  O   ASP H  95    -264.317-177.036 -63.225  1.00  0.00            
ATOM  24014  N   SER H  96    -265.017-176.828 -65.345  1.00  0.00            
ATOM  24015  H   SER H  96    -264.949-176.301 -66.207  1.00  0.00            
ATOM  24016  CA  SER H  96    -265.750-178.100 -65.382  1.00  0.00            
ATOM  24017  HA  SER H  96    -266.212-178.248 -64.411  1.00  0.00            
ATOM  24018  CB  SER H  96    -266.874-178.078 -66.423  1.00  0.00            
ATOM  24019  HB1 SER H  96    -267.493-178.968 -66.298  1.00  0.00            
ATOM  24020  HB2 SER H  96    -266.451-178.081 -67.429  1.00  0.00            
ATOM  24021  OG  SER H  96    -267.672-176.919 -66.264  1.00  0.00            
ATOM  24022  HG  SER H  96    -267.201-176.217 -66.743  1.00  0.00            
ATOM  24023  C   SER H  96    -264.761-179.244 -65.652  1.00  0.00            
ATOM  24024  O   SER H  96    -264.406-179.515 -66.800  1.00  0.00            
ATOM  24025  N   ALA H  97    -264.221-179.838 -64.587  1.00  0.00            
ATOM  24026  H   ALA H  97    -264.612-179.619 -63.678  1.00  0.00            
ATOM  24027  CA  ALA H  97    -263.066-180.737 -64.624  1.00  0.00            
ATOM  24028  HA  ALA H  97    -263.146-181.404 -65.483  1.00  0.00            
ATOM  24029  CB  ALA H  97    -261.810-179.864 -64.770  1.00  0.00            
ATOM  24030  HB1 ALA H  97    -260.916-180.484 -64.787  1.00  0.00            
ATOM  24031  HB2 ALA H  97    -261.862-179.291 -65.697  1.00  0.00            
ATOM  24032  HB3 ALA H  97    -261.754-179.183 -63.923  1.00  0.00            
ATOM  24033  C   ALA H  97    -262.968-181.596 -63.349  1.00  0.00            
ATOM  24034  O   ALA H  97    -263.666-181.348 -62.366  1.00  0.00            
ATOM  24035  N   VAL H  98    -262.053-182.572 -63.333  1.00  0.00            
ATOM  24036  H   VAL H  98    -261.449-182.688 -64.140  1.00  0.00            
ATOM  24037  CA  VAL H  98    -261.709-183.320 -62.113  1.00  0.00            
ATOM  24038  HA  VAL H  98    -262.565-183.298 -61.439  1.00  0.00            
ATOM  24039  CB  VAL H  98    -261.413-184.805 -62.404  1.00  0.00            
ATOM  24040  HB  VAL H  98    -260.554-184.877 -63.069  1.00  0.00            
ATOM  24041  CG1 VAL H  98    -261.108-185.587 -61.117  1.00  0.00            
ATOM  24042 1HG1 VAL H  98    -260.997-186.646 -61.351  1.00  0.00            
ATOM  24043 2HG1 VAL H  98    -260.172-185.245 -60.676  1.00  0.00            
ATOM  24044 3HG1 VAL H  98    -261.921-185.466 -60.400  1.00  0.00            
ATOM  24045  CG2 VAL H  98    -262.613-185.482 -63.079  1.00  0.00            
ATOM  24046 1HG2 VAL H  98    -262.393-186.536 -63.254  1.00  0.00            
ATOM  24047 2HG2 VAL H  98    -263.498-185.399 -62.447  1.00  0.00            
ATOM  24048 3HG2 VAL H  98    -262.817-185.016 -64.042  1.00  0.00            
ATOM  24049  C   VAL H  98    -260.545-182.633 -61.399  1.00  0.00            
ATOM  24050  O   VAL H  98    -259.571-182.212 -62.021  1.00  0.00            
ATOM  24051  N   TYR H  99    -260.625-182.541 -60.076  1.00  0.00            
ATOM  24052  H   TYR H  99    -261.490-182.844 -59.638  1.00  0.00            
ATOM  24053  CA  TYR H  99    -259.602-181.973 -59.207  1.00  0.00            
ATOM  24054  HA  TYR H  99    -258.731-181.679 -59.794  1.00  0.00            
ATOM  24055  CB  TYR H  99    -260.155-180.711 -58.531  1.00  0.00            
ATOM  24056  HB1 TYR H  99    -259.461-180.404 -57.749  1.00  0.00            
ATOM  24057  HB2 TYR H  99    -261.104-180.953 -58.050  1.00  0.00            
ATOM  24058  CG  TYR H  99    -260.368-179.544 -59.482  1.00  0.00            
ATOM  24059  CD1 TYR H  99    -261.518-179.487 -60.292  1.00  0.00            
ATOM  24060  HD1 TYR H  99    -262.262-180.273 -60.243  1.00  0.00            
ATOM  24061  CE1 TYR H  99    -261.704-178.413 -61.181  1.00  0.00            
ATOM  24062  HE1 TYR H  99    -262.588-178.367 -61.801  1.00  0.00            
ATOM  24063  CZ  TYR H  99    -260.752-177.378 -61.248  1.00  0.00            
ATOM  24064  OH  TYR H  99    -260.939-176.361 -62.125  1.00  0.00            
ATOM  24065  HH  TYR H  99    -260.393-175.586 -61.971  1.00  0.00            
ATOM  24066  CE2 TYR H  99    -259.602-177.422 -60.431  1.00  0.00            
ATOM  24067  HE2 TYR H  99    -258.868-176.635 -60.485  1.00  0.00            
ATOM  24068  CD2 TYR H  99    -259.410-178.515 -59.562  1.00  0.00            
ATOM  24069  HD2 TYR H  99    -258.523-178.572 -58.955  1.00  0.00            
ATOM  24070  C   TYR H  99    -259.153-183.036 -58.201  1.00  0.00            
ATOM  24071  O   TYR H  99    -259.873-183.381 -57.263  1.00  0.00            
ATOM  24072  N   TYR H 100    -257.953-183.572 -58.395  1.00  0.00            
ATOM  24073  H   TYR H 100    -257.385-183.212 -59.156  1.00  0.00            
ATOM  24074  CA  TYR H 100    -257.307-184.493 -57.466  1.00  0.00            
ATOM  24075  HA  TYR H 100    -258.061-185.091 -56.957  1.00  0.00            
ATOM  24076  CB  TYR H 100    -256.374-185.446 -58.223  1.00  0.00            
ATOM  24077  HB1 TYR H 100    -255.858-186.067 -57.491  1.00  0.00            
ATOM  24078  HB2 TYR H 100    -255.617-184.860 -58.747  1.00  0.00            
ATOM  24079  CG  TYR H 100    -257.072-186.363 -59.207  1.00  0.00            
ATOM  24080  CD1 TYR H 100    -256.931-186.167 -60.596  1.00  0.00            
ATOM  24081  HD1 TYR H 100    -256.313-185.366 -60.975  1.00  0.00            
ATOM  24082  CE1 TYR H 100    -257.606-187.016 -61.496  1.00  0.00            
ATOM  24083  HE1 TYR H 100    -257.508-186.887 -62.562  1.00  0.00            
ATOM  24084  CZ  TYR H 100    -258.446-188.039 -61.011  1.00  0.00            
ATOM  24085  OH  TYR H 100    -259.124-188.835 -61.875  1.00  0.00            
ATOM  24086  HH  TYR H 100    -259.693-189.469 -61.435  1.00  0.00            
ATOM  24087  CE2 TYR H 100    -258.588-188.228 -59.623  1.00  0.00            
ATOM  24088  HE2 TYR H 100    -259.255-188.992 -59.257  1.00  0.00            
ATOM  24089  CD2 TYR H 100    -257.880-187.409 -58.724  1.00  0.00            
ATOM  24090  HD2 TYR H 100    -257.979-187.568 -57.659  1.00  0.00            
ATOM  24091  C   TYR H 100    -256.515-183.726 -56.410  1.00  0.00            
ATOM  24092  O   TYR H 100    -255.850-182.734 -56.722  1.00  0.00            
ATOM  24093  N   CYS H 101    -256.497-184.242 -55.184  1.00  0.00            
ATOM  24094  H   CYS H 101    -257.106-185.026 -54.973  1.00  0.00            
ATOM  24095  CA  CYS H 101    -255.383-184.001 -54.279  1.00  0.00            
ATOM  24096  HA  CYS H 101    -254.836-183.126 -54.624  1.00  0.00            
ATOM  24097  CB  CYS H 101    -255.871-183.660 -52.874  1.00  0.00            
ATOM  24098  HB1 CYS H 101    -256.568-182.823 -52.930  1.00  0.00            
ATOM  24099  HB2 CYS H 101    -255.008-183.332 -52.291  1.00  0.00            
ATOM  24100  SG  CYS H 101    -256.660-185.018 -51.987  1.00  0.00            
ATOM  24101  C   CYS H 101    -254.400-185.180 -54.295  1.00  0.00            
ATOM  24102  O   CYS H 101    -254.768-186.335 -54.540  1.00  0.00            
ATOM  24103  N   GLY H 102    -253.141-184.871 -54.006  1.00  0.00            
ATOM  24104  H   GLY H 102    -252.933-183.900 -53.794  1.00  0.00            
ATOM  24105  CA  GLY H 102    -252.065-185.831 -53.810  1.00  0.00            
ATOM  24106  HA1 GLY H 102    -251.473-185.924 -54.721  1.00  0.00            
ATOM  24107  HA2 GLY H 102    -252.489-186.802 -53.573  1.00  0.00            
ATOM  24108  C   GLY H 102    -251.157-185.416 -52.656  1.00  0.00            
ATOM  24109  O   GLY H 102    -251.250-184.298 -52.147  1.00  0.00            
ATOM  24110  N   ARG H 103    -250.268-186.314 -52.234  1.00  0.00            
ATOM  24111  H   ARG H 103    -250.236-187.210 -52.716  1.00  0.00            
ATOM  24112  CA  ARG H 103    -249.299-186.069 -51.160  1.00  0.00            
ATOM  24113  HA  ARG H 103    -249.275-184.998 -50.966  1.00  0.00            
ATOM  24114  CB  ARG H 103    -249.748-186.774 -49.870  1.00  0.00            
ATOM  24115  HB1 ARG H 103    -249.406-187.810 -49.883  1.00  0.00            
ATOM  24116  HB2 ARG H 103    -250.836-186.768 -49.822  1.00  0.00            
ATOM  24117  CG  ARG H 103    -249.229-186.053 -48.616  1.00  0.00            
ATOM  24118  HG1 ARG H 103    -249.627-185.040 -48.605  1.00  0.00            
ATOM  24119  HG2 ARG H 103    -248.145-185.987 -48.642  1.00  0.00            
ATOM  24120  CD  ARG H 103    -249.681-186.759 -47.334  1.00  0.00            
ATOM  24121  HD1 ARG H 103    -250.763-186.868 -47.379  1.00  0.00            
ATOM  24122  HD2 ARG H 103    -249.433-186.128 -46.480  1.00  0.00            
ATOM  24123  NE  ARG H 103    -249.022-188.065 -47.164  1.00  0.00            
ATOM  24124  HE  ARG H 103    -248.003-188.074 -47.283  1.00  0.00            
ATOM  24125  CZ  ARG H 103    -249.583-189.247 -46.978  1.00  0.00            
ATOM  24126  NH1 ARG H 103    -250.865-189.433 -46.834  1.00  0.00            
ATOM  24127 1HH1 ARG H 103    -251.475-188.639 -46.700  1.00  0.00            
ATOM  24128 2HH1 ARG H 103    -251.188-190.377 -46.710  1.00  0.00            
ATOM  24129  NH2 ARG H 103    -248.850-190.308 -46.936  1.00  0.00            
ATOM  24130 1HH2 ARG H 103    -247.837-190.189 -47.041  1.00  0.00            
ATOM  24131 2HH2 ARG H 103    -249.266-191.231 -46.942  1.00  0.00            
ATOM  24132  C   ARG H 103    -247.898-186.477 -51.600  1.00  0.00            
ATOM  24133  O   ARG H 103    -247.743-187.445 -52.344  1.00  0.00            
ATOM  24134  N   ARG H 104    -246.910-185.701 -51.155  1.00  0.00            
ATOM  24135  H   ARG H 104    -247.176-184.946 -50.534  1.00  0.00            
ATOM  24136  CA  ARG H 104    -245.491-185.822 -51.496  1.00  0.00            
ATOM  24137  HA  ARG H 104    -245.334-186.755 -52.044  1.00  0.00            
ATOM  24138  CB  ARG H 104    -245.110-184.661 -52.426  1.00  0.00            
ATOM  24139  HB1 ARG H 104    -245.238-183.714 -51.908  1.00  0.00            
ATOM  24140  HB2 ARG H 104    -245.815-184.657 -53.259  1.00  0.00            
ATOM  24141  CG  ARG H 104    -243.693-184.765 -53.018  1.00  0.00            
ATOM  24142  HG1 ARG H 104    -243.753-184.438 -54.056  1.00  0.00            
ATOM  24143  HG2 ARG H 104    -243.350-185.801 -53.023  1.00  0.00            
ATOM  24144  CD  ARG H 104    -242.662-183.874 -52.323  1.00  0.00            
ATOM  24145  HD1 ARG H 104    -243.160-182.980 -51.951  1.00  0.00            
ATOM  24146  HD2 ARG H 104    -241.937-183.556 -53.068  1.00  0.00            
ATOM  24147  NE  ARG H 104    -241.946-184.553 -51.228  1.00  0.00            
ATOM  24148  HE  ARG H 104    -242.398-184.563 -50.322  1.00  0.00            
ATOM  24149  CZ  ARG H 104    -240.796-185.192 -51.351  1.00  0.00            
ATOM  24150  NH1 ARG H 104    -240.202-185.371 -52.496  1.00  0.00            
ATOM  24151 1HH1 ARG H 104    -240.718-185.185 -53.347  1.00  0.00            
ATOM  24152 2HH1 ARG H 104    -239.466-186.059 -52.534  1.00  0.00            
ATOM  24153  NH2 ARG H 104    -240.184-185.711 -50.330  1.00  0.00            
ATOM  24154 1HH2 ARG H 104    -240.664-185.828 -49.442  1.00  0.00            
ATOM  24155 2HH2 ARG H 104    -239.427-186.349 -50.512  1.00  0.00            
ATOM  24156  C   ARG H 104    -244.668-185.889 -50.218  1.00  0.00            
ATOM  24157  O   ARG H 104    -244.400-184.862 -49.582  1.00  0.00            
ATOM  24158  N   ASP H 105    -244.241-187.099 -49.892  1.00  0.00            
ATOM  24159  H   ASP H 105    -244.435-187.840 -50.563  1.00  0.00            
ATOM  24160  CA  ASP H 105    -243.512-187.470 -48.677  1.00  0.00            
ATOM  24161  HA  ASP H 105    -243.491-186.626 -47.986  1.00  0.00            
ATOM  24162  CB  ASP H 105    -244.198-188.649 -47.960  1.00  0.00            
ATOM  24163  HB1 ASP H 105    -243.690-188.814 -47.008  1.00  0.00            
ATOM  24164  HB2 ASP H 105    -244.056-189.542 -48.569  1.00  0.00            
ATOM  24165  CG  ASP H 105    -245.701-188.526 -47.691  1.00  0.00            
ATOM  24166  OD1 ASP H 105    -246.292-189.534 -47.251  1.00  0.00            
ATOM  24167  OD2 ASP H 105    -246.307-187.451 -47.881  1.00  0.00            
ATOM  24168  C   ASP H 105    -242.068-187.855 -49.016  1.00  0.00            
ATOM  24169  O   ASP H 105    -241.131-187.403 -48.357  1.00  0.00            
ATOM  24170  N   TYR H 106    -241.877-188.598 -50.110  1.00  0.00            
ATOM  24171  H   TYR H 106    -242.703-188.846 -50.654  1.00  0.00            
ATOM  24172  CA  TYR H 106    -240.610-189.178 -50.552  1.00  0.00            
ATOM  24173  HA  TYR H 106    -239.851-188.977 -49.795  1.00  0.00            
ATOM  24174  CB  TYR H 106    -240.734-190.711 -50.680  1.00  0.00            
ATOM  24175  HB1 TYR H 106    -239.756-191.157 -50.494  1.00  0.00            
ATOM  24176  HB2 TYR H 106    -241.000-190.955 -51.706  1.00  0.00            
ATOM  24177  CG  TYR H 106    -241.759-191.377 -49.777  1.00  0.00            
ATOM  24178  CD1 TYR H 106    -242.886-191.996 -50.352  1.00  0.00            
ATOM  24179  HD1 TYR H 106    -243.014-192.012 -51.426  1.00  0.00            
ATOM  24180  CE1 TYR H 106    -243.868-192.578 -49.532  1.00  0.00            
ATOM  24181  HE1 TYR H 106    -244.730-193.049 -49.981  1.00  0.00            
ATOM  24182  CZ  TYR H 106    -243.739-192.522 -48.129  1.00  0.00            
ATOM  24183  OH  TYR H 106    -244.707-193.053 -47.336  1.00  0.00            
ATOM  24184  HH  TYR H 106    -244.530-192.869 -46.410  1.00  0.00            
ATOM  24185  CE2 TYR H 106    -242.609-191.903 -47.550  1.00  0.00            
ATOM  24186  HE2 TYR H 106    -242.511-191.851 -46.477  1.00  0.00            
ATOM  24187  CD2 TYR H 106    -241.617-191.337 -48.376  1.00  0.00            
ATOM  24188  HD2 TYR H 106    -240.761-190.847 -47.933  1.00  0.00            
ATOM  24189  C   TYR H 106    -240.139-188.545 -51.869  1.00  0.00            
ATOM  24190  O   TYR H 106    -239.067-187.925 -51.896  1.00  0.00            
ATOM  24191  N   TYR H 107    -240.953-188.593 -52.933  1.00  0.00            
ATOM  24192  H   TYR H 107    -241.884-189.002 -52.819  1.00  0.00            
ATOM  24193  CA  TYR H 107    -240.531-188.277 -54.302  1.00  0.00            
ATOM  24194  HA  TYR H 107    -239.542-187.824 -54.266  1.00  0.00            
ATOM  24195  CB  TYR H 107    -240.381-189.566 -55.136  1.00  0.00            
ATOM  24196  HB1 TYR H 107    -239.841-189.321 -56.050  1.00  0.00            
ATOM  24197  HB2 TYR H 107    -241.367-189.924 -55.434  1.00  0.00            
ATOM  24198  CG  TYR H 107    -239.661-190.707 -54.442  1.00  0.00            
ATOM  24199  CD1 TYR H 107    -238.322-190.556 -54.030  1.00  0.00            
ATOM  24200  HD1 TYR H 107    -237.803-189.627 -54.207  1.00  0.00            
ATOM  24201  CE1 TYR H 107    -237.668-191.613 -53.368  1.00  0.00            
ATOM  24202  HE1 TYR H 107    -236.646-191.513 -53.039  1.00  0.00            
ATOM  24203  CZ  TYR H 107    -238.350-192.824 -53.127  1.00  0.00            
ATOM  24204  OH  TYR H 107    -237.700-193.847 -52.516  1.00  0.00            
ATOM  24205  HH  TYR H 107    -238.260-194.623 -52.445  1.00  0.00            
ATOM  24206  CE2 TYR H 107    -239.694-192.971 -53.531  1.00  0.00            
ATOM  24207  HE2 TYR H 107    -240.216-193.897 -53.349  1.00  0.00            
ATOM  24208  CD2 TYR H 107    -240.347-191.911 -54.187  1.00  0.00            
ATOM  24209  HD2 TYR H 107    -241.384-192.017 -54.488  1.00  0.00            
ATOM  24210  C   TYR H 107    -241.440-187.250 -54.991  1.00  0.00            
ATOM  24211  O   TYR H 107    -241.040-186.091 -55.127  1.00  0.00            
ATOM  24212  N   ALA H 108    -242.635-187.654 -55.419  1.00  0.00            
ATOM  24213  H   ALA H 108    -242.964-188.564 -55.090  1.00  0.00            
ATOM  24214  CA  ALA H 108    -243.523-186.895 -56.297  1.00  0.00            
ATOM  24215  HA  ALA H 108    -243.228-185.853 -56.259  1.00  0.00            
ATOM  24216  CB  ALA H 108    -243.312-187.402 -57.732  1.00  0.00            
ATOM  24217  HB1 ALA H 108    -243.810-186.738 -58.434  1.00  0.00            
ATOM  24218  HB2 ALA H 108    -242.247-187.408 -57.970  1.00  0.00            
ATOM  24219  HB3 ALA H 108    -243.708-188.413 -57.838  1.00  0.00            
ATOM  24220  C   ALA H 108    -244.973-186.942 -55.775  1.00  0.00            
ATOM  24221  O   ALA H 108    -245.168-186.792 -54.574  1.00  0.00            
ATOM  24222  N   LEU H 109    -246.005-187.137 -56.606  1.00  0.00            
ATOM  24223  H   LEU H 109    -245.832-187.290 -57.592  1.00  0.00            
ATOM  24224  CA  LEU H 109    -247.339-187.469 -56.080  1.00  0.00            
ATOM  24225  HA  LEU H 109    -247.511-186.900 -55.165  1.00  0.00            
ATOM  24226  CB  LEU H 109    -248.475-187.091 -57.053  1.00  0.00            
ATOM  24227  HB1 LEU H 109    -249.398-187.439 -56.588  1.00  0.00            
ATOM  24228  HB2 LEU H 109    -248.351-187.646 -57.980  1.00  0.00            
ATOM  24229  CG  LEU H 109    -248.708-185.604 -57.392  1.00  0.00            
ATOM  24230  HG  LEU H 109    -249.736-185.509 -57.741  1.00  0.00            
ATOM  24231  CD1 LEU H 109    -248.549-184.671 -56.189  1.00  0.00            
ATOM  24232 1HD1 LEU H 109    -248.841-183.660 -56.470  1.00  0.00            
ATOM  24233 2HD1 LEU H 109    -249.191-185.014 -55.378  1.00  0.00            
ATOM  24234 3HD1 LEU H 109    -247.513-184.664 -55.847  1.00  0.00            
ATOM  24235  CD2 LEU H 109    -247.814-185.103 -58.527  1.00  0.00            
ATOM  24236 1HD2 LEU H 109    -248.055-184.068 -58.760  1.00  0.00            
ATOM  24237 2HD2 LEU H 109    -246.767-185.182 -58.248  1.00  0.00            
ATOM  24238 3HD2 LEU H 109    -247.989-185.712 -59.414  1.00  0.00            
ATOM  24239  C   LEU H 109    -247.348-188.947 -55.648  1.00  0.00            
ATOM  24240  O   LEU H 109    -247.904-189.815 -56.321  1.00  0.00            
ATOM  24241  N   ASP H 110    -246.662-189.204 -54.534  1.00  0.00            
ATOM  24242  H   ASP H 110    -246.236-188.399 -54.084  1.00  0.00            
ATOM  24243  CA  ASP H 110    -246.447-190.503 -53.883  1.00  0.00            
ATOM  24244  HA  ASP H 110    -245.931-191.172 -54.570  1.00  0.00            
ATOM  24245  CB  ASP H 110    -245.546-190.283 -52.652  1.00  0.00            
ATOM  24246  HB1 ASP H 110    -245.333-191.237 -52.178  1.00  0.00            
ATOM  24247  HB2 ASP H 110    -246.098-189.685 -51.924  1.00  0.00            
ATOM  24248  CG  ASP H 110    -244.213-189.582 -52.940  1.00  0.00            
ATOM  24249  OD1 ASP H 110    -243.781-188.768 -52.094  1.00  0.00            
ATOM  24250  OD2 ASP H 110    -243.556-189.866 -53.966  1.00  0.00            
ATOM  24251  C   ASP H 110    -247.762-191.181 -53.466  1.00  0.00            
ATOM  24252  O   ASP H 110    -247.860-192.411 -53.453  1.00  0.00            
ATOM  24253  N   TYR H 111    -248.785-190.371 -53.175  1.00  0.00            
ATOM  24254  H   TYR H 111    -248.597-189.375 -53.198  1.00  0.00            
ATOM  24255  CA  TYR H 111    -250.153-190.801 -52.892  1.00  0.00            
ATOM  24256  HA  TYR H 111    -250.299-191.795 -53.314  1.00  0.00            
ATOM  24257  CB  TYR H 111    -250.372-190.876 -51.376  1.00  0.00            
ATOM  24258  HB1 TYR H 111    -251.389-191.218 -51.194  1.00  0.00            
ATOM  24259  HB2 TYR H 111    -250.283-189.873 -50.955  1.00  0.00            
ATOM  24260  CG  TYR H 111    -249.415-191.805 -50.656  1.00  0.00            
ATOM  24261  CD1 TYR H 111    -249.580-193.200 -50.756  1.00  0.00            
ATOM  24262  HD1 TYR H 111    -250.378-193.610 -51.353  1.00  0.00            
ATOM  24263  CE1 TYR H 111    -248.680-194.063 -50.103  1.00  0.00            
ATOM  24264  HE1 TYR H 111    -248.786-195.134 -50.177  1.00  0.00            
ATOM  24265  CZ  TYR H 111    -247.619-193.532 -49.341  1.00  0.00            
ATOM  24266  OH  TYR H 111    -246.786-194.374 -48.678  1.00  0.00            
ATOM  24267  HH  TYR H 111    -246.072-193.892 -48.233  1.00  0.00            
ATOM  24268  CE2 TYR H 111    -247.439-192.135 -49.264  1.00  0.00            
ATOM  24269  HE2 TYR H 111    -246.618-191.720 -48.698  1.00  0.00            
ATOM  24270  CD2 TYR H 111    -248.333-191.275 -49.927  1.00  0.00            
ATOM  24271  HD2 TYR H 111    -248.177-190.205 -49.877  1.00  0.00            
ATOM  24272  C   TYR H 111    -251.183-189.857 -53.523  1.00  0.00            
ATOM  24273  O   TYR H 111    -250.925-188.665 -53.677  1.00  0.00            
ATOM  24274  N   TRP H 112    -252.373-190.386 -53.826  1.00  0.00            
ATOM  24275  H   TRP H 112    -252.508-191.367 -53.657  1.00  0.00            
ATOM  24276  CA  TRP H 112    -253.505-189.665 -54.429  1.00  0.00            
ATOM  24277  HA  TRP H 112    -253.320-188.592 -54.389  1.00  0.00            
ATOM  24278  CB  TRP H 112    -253.642-190.046 -55.916  1.00  0.00            
ATOM  24279  HB1 TRP H 112    -254.538-189.567 -56.312  1.00  0.00            
ATOM  24280  HB2 TRP H 112    -253.798-191.123 -55.994  1.00  0.00            
ATOM  24281  CG  TRP H 112    -252.495-189.672 -56.815  1.00  0.00            
ATOM  24282  CD1 TRP H 112    -251.274-190.254 -56.815  1.00  0.00            
ATOM  24283  HD1 TRP H 112    -250.964-191.057 -56.162  1.00  0.00            
ATOM  24284  NE1 TRP H 112    -250.470-189.671 -57.769  1.00  0.00            
ATOM  24285  HE1 TRP H 112    -249.480-189.882 -57.840  1.00  0.00            
ATOM  24286  CE2 TRP H 112    -251.147-188.707 -58.483  1.00  0.00            
ATOM  24287  CZ2 TRP H 112    -250.783-187.870 -59.550  1.00  0.00            
ATOM  24288  HZ2 TRP H 112    -249.798-187.942 -59.985  1.00  0.00            
ATOM  24289  CH2 TRP H 112    -251.725-186.961 -60.060  1.00  0.00            
ATOM  24290  HH2 TRP H 112    -251.469-186.326 -60.896  1.00  0.00            
ATOM  24291  CZ3 TRP H 112    -253.012-186.898 -59.494  1.00  0.00            
ATOM  24292  HZ3 TRP H 112    -253.743-186.213 -59.899  1.00  0.00            
ATOM  24293  CE3 TRP H 112    -253.364-187.744 -58.421  1.00  0.00            
ATOM  24294  HE3 TRP H 112    -254.360-187.706 -58.010  1.00  0.00            
ATOM  24295  CD2 TRP H 112    -252.444-188.672 -57.885  1.00  0.00            
ATOM  24296  C   TRP H 112    -254.814-189.936 -53.664  1.00  0.00            
ATOM  24297  O   TRP H 112    -254.944-190.964 -52.980  1.00  0.00            
ATOM  24298  N   GLY H 113    -255.772-189.010 -53.783  1.00  0.00            
ATOM  24299  H   GLY H 113    -255.540-188.162 -54.294  1.00  0.00            
ATOM  24300  CA  GLY H 113    -257.177-189.171 -53.382  1.00  0.00            
ATOM  24301  HA1 GLY H 113    -257.602-188.185 -53.191  1.00  0.00            
ATOM  24302  HA2 GLY H 113    -257.245-189.746 -52.461  1.00  0.00            
ATOM  24303  C   GLY H 113    -258.034-189.864 -54.449  1.00  0.00            
ATOM  24304  O   GLY H 113    -257.507-190.423 -55.415  1.00  0.00            
ATOM  24305  N   GLN H 114    -259.361-189.817 -54.293  1.00  0.00            
ATOM  24306  H   GLN H 114    -259.752-189.423 -53.440  1.00  0.00            
ATOM  24307  CA  GLN H 114    -260.304-190.297 -55.315  1.00  0.00            
ATOM  24308  HA  GLN H 114    -259.856-191.166 -55.799  1.00  0.00            
ATOM  24309  CB  GLN H 114    -261.614-190.796 -54.670  1.00  0.00            
ATOM  24310  HB1 GLN H 114    -261.379-191.484 -53.856  1.00  0.00            
ATOM  24311  HB2 GLN H 114    -262.130-191.380 -55.434  1.00  0.00            
ATOM  24312  CG  GLN H 114    -262.619-189.736 -54.170  1.00  0.00            
ATOM  24313  HG1 GLN H 114    -263.602-190.208 -54.165  1.00  0.00            
ATOM  24314  HG2 GLN H 114    -262.680-188.901 -54.860  1.00  0.00            
ATOM  24315  CD  GLN H 114    -262.365-189.201 -52.763  1.00  0.00            
ATOM  24316  OE1 GLN H 114    -261.245-189.117 -52.276  1.00  0.00            
ATOM  24317  NE2 GLN H 114    -263.409-188.812 -52.067  1.00  0.00            
ATOM  24318 1HE2 GLN H 114    -264.321-188.765 -52.483  1.00  0.00            
ATOM  24319 2HE2 GLN H 114    -263.313-188.676 -51.063  1.00  0.00            
ATOM  24320  C   GLN H 114    -260.571-189.283 -56.443  1.00  0.00            
ATOM  24321  O   GLN H 114    -260.953-189.684 -57.538  1.00  0.00            
ATOM  24322  N   GLY H 115    -260.335-187.989 -56.197  1.00  0.00            
ATOM  24323  H   GLY H 115    -259.965-187.733 -55.293  1.00  0.00            
ATOM  24324  CA  GLY H 115    -260.706-186.894 -57.097  1.00  0.00            
ATOM  24325  HA1 GLY H 115    -260.670-187.227 -58.134  1.00  0.00            
ATOM  24326  HA2 GLY H 115    -259.985-186.088 -56.981  1.00  0.00            
ATOM  24327  C   GLY H 115    -262.108-186.339 -56.842  1.00  0.00            
ATOM  24328  O   GLY H 115    -263.056-187.079 -56.594  1.00  0.00            
ATOM  24329  N   THR H 116    -262.238-185.019 -56.935  1.00  0.00            
ATOM  24330  H   THR H 116    -261.412-184.463 -57.122  1.00  0.00            
ATOM  24331  CA  THR H 116    -263.512-184.298 -56.866  1.00  0.00            
ATOM  24332  HA  THR H 116    -264.297-184.956 -56.492  1.00  0.00            
ATOM  24333  CB  THR H 116    -263.407-183.095 -55.913  1.00  0.00            
ATOM  24334  HB  THR H 116    -262.649-182.403 -56.282  1.00  0.00            
ATOM  24335  CG2 THR H 116    -264.731-182.358 -55.783  1.00  0.00            
ATOM  24336 1HG2 THR H 116    -264.721-181.704 -54.911  1.00  0.00            
ATOM  24337 2HG2 THR H 116    -264.907-181.750 -56.670  1.00  0.00            
ATOM  24338 3HG2 THR H 116    -265.545-183.071 -55.674  1.00  0.00            
ATOM  24339  OG1 THR H 116    -263.030-183.512 -54.619  1.00  0.00            
ATOM  24340  HG1 THR H 116    -263.811-183.956 -54.230  1.00  0.00            
ATOM  24341  C   THR H 116    -263.878-183.834 -58.272  1.00  0.00            
ATOM  24342  O   THR H 116    -263.106-183.105 -58.892  1.00  0.00            
ATOM  24343  N   SER H 117    -265.033-184.250 -58.795  1.00  0.00            
ATOM  24344  H   SER H 117    -265.634-184.831 -58.234  1.00  0.00            
ATOM  24345  CA  SER H 117    -265.581-183.662 -60.026  1.00  0.00            
ATOM  24346  HA  SER H 117    -264.788-183.564 -60.768  1.00  0.00            
ATOM  24347  CB  SER H 117    -266.673-184.554 -60.622  1.00  0.00            
ATOM  24348  HB1 SER H 117    -267.517-184.595 -59.936  1.00  0.00            
ATOM  24349  HB2 SER H 117    -266.282-185.562 -60.771  1.00  0.00            
ATOM  24350  OG  SER H 117    -267.096-184.032 -61.866  1.00  0.00            
ATOM  24351  HG  SER H 117    -267.975-184.367 -62.087  1.00  0.00            
ATOM  24352  C   SER H 117    -266.142-182.270 -59.730  1.00  0.00            
ATOM  24353  O   SER H 117    -266.727-182.061 -58.669  1.00  0.00            
ATOM  24354  N   VAL H 118    -265.988-181.330 -60.657  1.00  0.00            
ATOM  24355  H   VAL H 118    -265.458-181.559 -61.492  1.00  0.00            
ATOM  24356  CA  VAL H 118    -266.582-179.990 -60.598  1.00  0.00            
ATOM  24357  HA  VAL H 118    -267.323-179.956 -59.800  1.00  0.00            
ATOM  24358  CB  VAL H 118    -265.511-178.916 -60.307  1.00  0.00            
ATOM  24359  HB  VAL H 118    -264.773-178.930 -61.109  1.00  0.00            
ATOM  24360  CG1 VAL H 118    -266.113-177.505 -60.227  1.00  0.00            
ATOM  24361 1HG1 VAL H 118    -265.333-176.786 -59.979  1.00  0.00            
ATOM  24362 2HG1 VAL H 118    -266.530-177.221 -61.193  1.00  0.00            
ATOM  24363 3HG1 VAL H 118    -266.893-177.474 -59.467  1.00  0.00            
ATOM  24364  CG2 VAL H 118    -264.783-179.175 -58.978  1.00  0.00            
ATOM  24365 1HG2 VAL H 118    -264.037-178.400 -58.805  1.00  0.00            
ATOM  24366 2HG2 VAL H 118    -265.497-179.183 -58.157  1.00  0.00            
ATOM  24367 3HG2 VAL H 118    -264.276-180.138 -59.007  1.00  0.00            
ATOM  24368  C   VAL H 118    -267.290-179.724 -61.923  1.00  0.00            
ATOM  24369  O   VAL H 118    -266.748-180.016 -62.986  1.00  0.00            
ATOM  24370  N   THR H 119    -268.492-179.151 -61.878  1.00  0.00            
ATOM  24371  H   THR H 119    -268.915-179.011 -60.962  1.00  0.00            
ATOM  24372  CA  THR H 119    -269.209-178.626 -63.053  1.00  0.00            
ATOM  24373  HA  THR H 119    -268.574-178.692 -63.936  1.00  0.00            
ATOM  24374  CB  THR H 119    -270.478-179.444 -63.332  1.00  0.00            
ATOM  24375  HB  THR H 119    -271.084-179.505 -62.427  1.00  0.00            
ATOM  24376  CG2 THR H 119    -271.328-178.874 -64.469  1.00  0.00            
ATOM  24377 1HG2 THR H 119    -272.121-179.578 -64.720  1.00  0.00            
ATOM  24378 2HG2 THR H 119    -271.784-177.935 -64.159  1.00  0.00            
ATOM  24379 3HG2 THR H 119    -270.708-178.711 -65.351  1.00  0.00            
ATOM  24380  OG1 THR H 119    -270.115-180.741 -63.736  1.00  0.00            
ATOM  24381  HG1 THR H 119    -269.482-181.084 -63.096  1.00  0.00            
ATOM  24382  C   THR H 119    -269.553-177.157 -62.831  1.00  0.00            
ATOM  24383  O   THR H 119    -270.085-176.806 -61.780  1.00  0.00            
ATOM  24384  N   VAL H 120    -269.283-176.301 -63.822  1.00  0.00            
ATOM  24385  H   VAL H 120    -268.829-176.656 -64.661  1.00  0.00            
ATOM  24386  CA  VAL H 120    -269.540-174.852 -63.764  1.00  0.00            
ATOM  24387  HA  VAL H 120    -269.918-174.598 -62.776  1.00  0.00            
ATOM  24388  CB  VAL H 120    -268.238-174.048 -63.957  1.00  0.00            
ATOM  24389  HB  VAL H 120    -267.849-174.208 -64.963  1.00  0.00            
ATOM  24390  CG1 VAL H 120    -268.505-172.551 -63.753  1.00  0.00            
ATOM  24391 1HG1 VAL H 120    -267.580-171.998 -63.888  1.00  0.00            
ATOM  24392 2HG1 VAL H 120    -269.220-172.192 -64.492  1.00  0.00            
ATOM  24393 3HG1 VAL H 120    -268.890-172.371 -62.749  1.00  0.00            
ATOM  24394  CG2 VAL H 120    -267.160-174.469 -62.949  1.00  0.00            
ATOM  24395 1HG2 VAL H 120    -266.276-173.849 -63.081  1.00  0.00            
ATOM  24396 2HG2 VAL H 120    -267.532-174.370 -61.930  1.00  0.00            
ATOM  24397 3HG2 VAL H 120    -266.866-175.504 -63.124  1.00  0.00            
ATOM  24398  C   VAL H 120    -270.615-174.478 -64.787  1.00  0.00            
ATOM  24399  O   VAL H 120    -270.310-174.183 -65.942  1.00  0.00            
ATOM  24400  N   ALA H 121    -271.886-174.504 -64.376  1.00  0.00            
ATOM  24401  H   ALA H 121    -272.066-174.695 -63.393  1.00  0.00            
ATOM  24402  CA  ALA H 121    -273.034-174.408 -65.282  1.00  0.00            
ATOM  24403  HA  ALA H 121    -272.692-174.029 -66.247  1.00  0.00            
ATOM  24404  CB  ALA H 121    -273.585-175.821 -65.516  1.00  0.00            
ATOM  24405  HB1 ALA H 121    -274.415-175.789 -66.222  1.00  0.00            
ATOM  24406  HB2 ALA H 121    -272.800-176.455 -65.931  1.00  0.00            
ATOM  24407  HB3 ALA H 121    -273.930-176.247 -64.573  1.00  0.00            
ATOM  24408  C   ALA H 121    -274.138-173.453 -64.794  1.00  0.00            
ATOM  24409  O   ALA H 121    -274.367-173.265 -63.601  1.00  0.00            
ATOM  24410  N   SER H 122    -274.883-172.872 -65.737  1.00  0.00            
ATOM  24411  H   SER H 122    -274.673-173.047 -66.711  1.00  0.00            
ATOM  24412  CA  SER H 122    -276.086-172.070 -65.464  1.00  0.00            
ATOM  24413  HA  SER H 122    -275.885-171.398 -64.629  1.00  0.00            
ATOM  24414  CB  SER H 122    -276.405-171.216 -66.696  1.00  0.00            
ATOM  24415  HB1 SER H 122    -275.633-170.453 -66.816  1.00  0.00            
ATOM  24416  HB2 SER H 122    -277.372-170.726 -66.568  1.00  0.00            
ATOM  24417  OG  SER H 122    -276.423-172.047 -67.840  1.00  0.00            
ATOM  24418  HG  SER H 122    -276.760-171.554 -68.598  1.00  0.00            
ATOM  24419  C   SER H 122    -277.315-172.917 -65.094  1.00  0.00            
ATOM  24420  O   SER H 122    -278.231-172.396 -64.454  1.00  0.00            
ATOM  24421  N   ALA H 123    -277.318-174.204 -65.459  1.00  0.00            
ATOM  24422  H   ALA H 123    -276.516-174.516 -65.981  1.00  0.00            
ATOM  24423  CA  ALA H 123    -278.445-175.142 -65.402  1.00  0.00            
ATOM  24424  HA  ALA H 123    -279.309-174.659 -65.862  1.00  0.00            
ATOM  24425  CB  ALA H 123    -278.056-176.335 -66.295  1.00  0.00            
ATOM  24426  HB1 ALA H 123    -278.905-177.004 -66.438  1.00  0.00            
ATOM  24427  HB2 ALA H 123    -277.749-175.980 -67.281  1.00  0.00            
ATOM  24428  HB3 ALA H 123    -277.233-176.894 -65.845  1.00  0.00            
ATOM  24429  C   ALA H 123    -278.876-175.579 -63.977  1.00  0.00            
ATOM  24430  O   ALA H 123    -278.505-174.974 -62.967  1.00  0.00            
ATOM  24431  N   LYS H 124    -279.713-176.622 -63.890  1.00  0.00            
ATOM  24432  H   LYS H 124    -279.910-177.125 -64.745  1.00  0.00            
ATOM  24433  CA  LYS H 124    -280.276-177.174 -62.644  1.00  0.00            
ATOM  24434  HA  LYS H 124    -280.041-176.500 -61.821  1.00  0.00            
ATOM  24435  CB  LYS H 124    -281.815-177.259 -62.751  1.00  0.00            
ATOM  24436  HB1 LYS H 124    -282.206-176.267 -62.985  1.00  0.00            
ATOM  24437  HB2 LYS H 124    -282.215-177.556 -61.779  1.00  0.00            
ATOM  24438  CG  LYS H 124    -282.313-178.261 -63.813  1.00  0.00            
ATOM  24439  HG1 LYS H 124    -281.961-179.259 -63.557  1.00  0.00            
ATOM  24440  HG2 LYS H 124    -281.909-177.988 -64.789  1.00  0.00            
ATOM  24441  CD  LYS H 124    -283.845-178.300 -63.908  1.00  0.00            
ATOM  24442  HD1 LYS H 124    -284.204-177.302 -64.163  1.00  0.00            
ATOM  24443  HD2 LYS H 124    -284.268-178.581 -62.941  1.00  0.00            
ATOM  24444  CE  LYS H 124    -284.321-179.280 -64.993  1.00  0.00            
ATOM  24445  HE1 LYS H 124    -283.780-179.065 -65.921  1.00  0.00            
ATOM  24446  HE2 LYS H 124    -285.384-179.099 -65.179  1.00  0.00            
ATOM  24447  NZ  LYS H 124    -284.122-180.700 -64.607  1.00  0.00            
ATOM  24448  HZ1 LYS H 124    -284.401-181.330 -65.347  1.00  0.00            
ATOM  24449  HZ2 LYS H 124    -283.142-180.904 -64.406  1.00  0.00            
ATOM  24450  HZ3 LYS H 124    -284.635-180.931 -63.768  1.00  0.00            
ATOM  24451  C   LYS H 124    -279.666-178.533 -62.287  1.00  0.00            
ATOM  24452  O   LYS H 124    -279.404-179.340 -63.175  1.00  0.00            
ATOM  24453  N   THR H 125    -279.549-178.828 -60.993  1.00  0.00            
ATOM  24454  H   THR H 125    -279.729-178.119 -60.301  1.00  0.00            
ATOM  24455  CA  THR H 125    -279.432-180.214 -60.517  1.00  0.00            
ATOM  24456  HA  THR H 125    -278.513-180.652 -60.905  1.00  0.00            
ATOM  24457  CB  THR H 125    -279.403-180.278 -58.982  1.00  0.00            
ATOM  24458  HB  THR H 125    -280.326-179.856 -58.583  1.00  0.00            
ATOM  24459  CG2 THR H 125    -279.233-181.693 -58.439  1.00  0.00            
ATOM  24460 1HG2 THR H 125    -279.089-181.654 -57.359  1.00  0.00            
ATOM  24461 2HG2 THR H 125    -280.128-182.281 -58.636  1.00  0.00            
ATOM  24462 3HG2 THR H 125    -278.372-182.174 -58.906  1.00  0.00            
ATOM  24463  OG1 THR H 125    -278.321-179.530 -58.497  1.00  0.00            
ATOM  24464  HG1 THR H 125    -277.817-180.107 -57.908  1.00  0.00            
ATOM  24465  C   THR H 125    -280.630-181.025 -61.010  1.00  0.00            
ATOM  24466  O   THR H 125    -281.761-180.534 -60.992  1.00  0.00            
ATOM  24467  N   THR H 126    -280.402-182.271 -61.423  1.00  0.00            
ATOM  24468  H   THR H 126    -279.443-182.612 -61.444  1.00  0.00            
ATOM  24469  CA  THR H 126    -281.483-183.228 -61.706  1.00  0.00            
ATOM  24470  HA  THR H 126    -282.366-182.913 -61.156  1.00  0.00            
ATOM  24471  CB  THR H 126    -281.845-183.261 -63.204  1.00  0.00            
ATOM  24472  HB  THR H 126    -281.146-183.899 -63.743  1.00  0.00            
ATOM  24473  CG2 THR H 126    -283.269-183.770 -63.411  1.00  0.00            
ATOM  24474 1HG2 THR H 126    -283.520-183.734 -64.471  1.00  0.00            
ATOM  24475 2HG2 THR H 126    -283.335-184.810 -63.088  1.00  0.00            
ATOM  24476 3HG2 THR H 126    -283.978-183.172 -62.840  1.00  0.00            
ATOM  24477  OG1 THR H 126    -281.794-181.969 -63.781  1.00  0.00            
ATOM  24478  HG1 THR H 126    -280.867-181.695 -63.740  1.00  0.00            
ATOM  24479  C   THR H 126    -281.066-184.625 -61.233  1.00  0.00            
ATOM  24480  O   THR H 126    -279.957-185.035 -61.574  1.00  0.00            
ATOM  24481  N   PRO H 127    -281.889-185.354 -60.457  1.00  0.00            
ATOM  24482  CD  PRO H 127    -283.163-184.933 -59.884  1.00  0.00            
ATOM  24483  HD1 PRO H 127    -283.846-184.569 -60.651  1.00  0.00            
ATOM  24484  HD2 PRO H 127    -282.985-184.159 -59.136  1.00  0.00            
ATOM  24485  CG  PRO H 127    -283.757-186.170 -59.209  1.00  0.00            
ATOM  24486  HG1 PRO H 127    -284.386-186.712 -59.918  1.00  0.00            
ATOM  24487  HG2 PRO H 127    -284.323-185.911 -58.313  1.00  0.00            
ATOM  24488  CB  PRO H 127    -282.519-186.999 -58.877  1.00  0.00            
ATOM  24489  HB1 PRO H 127    -282.756-188.056 -58.750  1.00  0.00            
ATOM  24490  HB2 PRO H 127    -282.055-186.598 -57.977  1.00  0.00            
ATOM  24491  CA  PRO H 127    -281.606-186.738 -60.076  1.00  0.00            
ATOM  24492  HA  PRO H 127    -280.565-186.834 -59.767  1.00  0.00            
ATOM  24493  C   PRO H 127    -281.896-187.713 -61.236  1.00  0.00            
ATOM  24494  O   PRO H 127    -282.644-187.363 -62.151  1.00  0.00            
ATOM  24495  N   PRO H 128    -281.338-188.937 -61.224  1.00  0.00            
ATOM  24496  CD  PRO H 128    -280.294-189.399 -60.320  1.00  0.00            
ATOM  24497  HD1 PRO H 128    -280.621-189.360 -59.280  1.00  0.00            
ATOM  24498  HD2 PRO H 128    -279.405-188.784 -60.460  1.00  0.00            
ATOM  24499  CG  PRO H 128    -279.986-190.842 -60.727  1.00  0.00            
ATOM  24500  HG1 PRO H 128    -280.601-191.528 -60.143  1.00  0.00            
ATOM  24501  HG2 PRO H 128    -278.929-191.082 -60.603  1.00  0.00            
ATOM  24502  CB  PRO H 128    -280.404-190.890 -62.197  1.00  0.00            
ATOM  24503  HB1 PRO H 128    -280.680-191.897 -62.509  1.00  0.00            
ATOM  24504  HB2 PRO H 128    -279.590-190.515 -62.816  1.00  0.00            
ATOM  24505  CA  PRO H 128    -281.598-189.934 -62.260  1.00  0.00            
ATOM  24506  HA  PRO H 128    -281.631-189.465 -63.244  1.00  0.00            
ATOM  24507  C   PRO H 128    -282.912-190.692 -62.046  1.00  0.00            
ATOM  24508  O   PRO H 128    -283.157-191.234 -60.968  1.00  0.00            
ATOM  24509  N   SER H 129    -283.682-190.869 -63.121  1.00  0.00            
ATOM  24510  H   SER H 129    -283.437-190.398 -63.985  1.00  0.00            
ATOM  24511  CA  SER H 129    -284.600-192.005 -63.216  1.00  0.00            
ATOM  24512  HA  SER H 129    -285.136-192.113 -62.272  1.00  0.00            
ATOM  24513  CB  SER H 129    -285.637-191.814 -64.323  1.00  0.00            
ATOM  24514  HB1 SER H 129    -286.196-192.742 -64.432  1.00  0.00            
ATOM  24515  HB2 SER H 129    -285.141-191.582 -65.267  1.00  0.00            
ATOM  24516  OG  SER H 129    -286.536-190.781 -63.976  1.00  0.00            
ATOM  24517  HG  SER H 129    -287.370-190.920 -64.435  1.00  0.00            
ATOM  24518  C   SER H 129    -283.786-193.272 -63.477  1.00  0.00            
ATOM  24519  O   SER H 129    -282.971-193.310 -64.403  1.00  0.00            
ATOM  24520  N   VAL H 130    -283.998-194.304 -62.655  1.00  0.00            
ATOM  24521  H   VAL H 130    -284.674-194.190 -61.915  1.00  0.00            
ATOM  24522  CA  VAL H 130    -283.260-195.574 -62.721  1.00  0.00            
ATOM  24523  HA  VAL H 130    -282.590-195.535 -63.573  1.00  0.00            
ATOM  24524  CB  VAL H 130    -282.374-195.781 -61.480  1.00  0.00            
ATOM  24525  HB  VAL H 130    -282.988-195.717 -60.581  1.00  0.00            
ATOM  24526  CG1 VAL H 130    -281.663-197.140 -61.487  1.00  0.00            
ATOM  24527 1HG1 VAL H 130    -281.035-197.231 -60.601  1.00  0.00            
ATOM  24528 2HG1 VAL H 130    -282.386-197.954 -61.463  1.00  0.00            
ATOM  24529 3HG1 VAL H 130    -281.046-197.234 -62.381  1.00  0.00            
ATOM  24530  CG2 VAL H 130    -281.299-194.688 -61.440  1.00  0.00            
ATOM  24531 1HG2 VAL H 130    -280.579-194.891 -60.650  1.00  0.00            
ATOM  24532 2HG2 VAL H 130    -280.778-194.657 -62.393  1.00  0.00            
ATOM  24533 3HG2 VAL H 130    -281.760-193.719 -61.249  1.00  0.00            
ATOM  24534  C   VAL H 130    -284.216-196.737 -62.947  1.00  0.00            
ATOM  24535  O   VAL H 130    -285.104-196.984 -62.126  1.00  0.00            
ATOM  24536  N   TYR H 131    -284.014-197.459 -64.047  1.00  0.00            
ATOM  24537  H   TYR H 131    -283.212-197.222 -64.625  1.00  0.00            
ATOM  24538  CA  TYR H 131    -284.930-198.475 -64.565  1.00  0.00            
ATOM  24539  HA  TYR H 131    -285.759-198.592 -63.871  1.00  0.00            
ATOM  24540  CB  TYR H 131    -285.509-197.979 -65.899  1.00  0.00            
ATOM  24541  HB1 TYR H 131    -286.148-198.756 -66.310  1.00  0.00            
ATOM  24542  HB2 TYR H 131    -284.689-197.847 -66.602  1.00  0.00            
ATOM  24543  CG  TYR H 131    -286.315-196.689 -65.834  1.00  0.00            
ATOM  24544  CD1 TYR H 131    -287.406-196.576 -64.948  1.00  0.00            
ATOM  24545  HD1 TYR H 131    -287.670-197.409 -64.312  1.00  0.00            
ATOM  24546  CE1 TYR H 131    -288.175-195.396 -64.919  1.00  0.00            
ATOM  24547  HE1 TYR H 131    -289.023-195.306 -64.257  1.00  0.00            
ATOM  24548  CZ  TYR H 131    -287.877-194.336 -65.797  1.00  0.00            
ATOM  24549  OH  TYR H 131    -288.652-193.220 -65.785  1.00  0.00            
ATOM  24550  HH  TYR H 131    -288.499-192.647 -66.537  1.00  0.00            
ATOM  24551  CE2 TYR H 131    -286.783-194.443 -66.683  1.00  0.00            
ATOM  24552  HE2 TYR H 131    -286.546-193.633 -67.355  1.00  0.00            
ATOM  24553  CD2 TYR H 131    -286.002-195.615 -66.693  1.00  0.00            
ATOM  24554  HD2 TYR H 131    -285.172-195.704 -67.380  1.00  0.00            
ATOM  24555  C   TYR H 131    -284.222-199.835 -64.741  1.00  0.00            
ATOM  24556  O   TYR H 131    -283.130-199.870 -65.316  1.00  0.00            
ATOM  24557  N   PRO H 132    -284.806-200.954 -64.267  1.00  0.00            
ATOM  24558  CD  PRO H 132    -286.063-201.040 -63.533  1.00  0.00            
ATOM  24559  HD1 PRO H 132    -286.871-200.548 -64.074  1.00  0.00            
ATOM  24560  HD2 PRO H 132    -285.943-200.590 -62.548  1.00  0.00            
ATOM  24561  CG  PRO H 132    -286.376-202.529 -63.380  1.00  0.00            
ATOM  24562  HG1 PRO H 132    -287.000-202.860 -64.211  1.00  0.00            
ATOM  24563  HG2 PRO H 132    -286.865-202.741 -62.428  1.00  0.00            
ATOM  24564  CB  PRO H 132    -284.998-203.183 -63.471  1.00  0.00            
ATOM  24565  HB1 PRO H 132    -285.064-204.219 -63.807  1.00  0.00            
ATOM  24566  HB2 PRO H 132    -284.505-203.128 -62.500  1.00  0.00            
ATOM  24567  CA  PRO H 132    -284.257-202.292 -64.474  1.00  0.00            
ATOM  24568  HA  PRO H 132    -283.189-202.303 -64.250  1.00  0.00            
ATOM  24569  C   PRO H 132    -284.473-202.767 -65.918  1.00  0.00            
ATOM  24570  O   PRO H 132    -285.497-202.467 -66.529  1.00  0.00            
ATOM  24571  N   LEU H 133    -283.532-203.552 -66.446  1.00  0.00            
ATOM  24572  H   LEU H 133    -282.695-203.737 -65.903  1.00  0.00            
ATOM  24573  CA  LEU H 133    -283.589-204.141 -67.786  1.00  0.00            
ATOM  24574  HA  LEU H 133    -284.548-203.908 -68.254  1.00  0.00            
ATOM  24575  CB  LEU H 133    -282.473-203.554 -68.669  1.00  0.00            
ATOM  24576  HB1 LEU H 133    -282.576-203.967 -69.668  1.00  0.00            
ATOM  24577  HB2 LEU H 133    -281.523-203.908 -68.286  1.00  0.00            
ATOM  24578  CG  LEU H 133    -282.411-202.021 -68.785  1.00  0.00            
ATOM  24579  HG  LEU H 133    -282.366-201.569 -67.794  1.00  0.00            
ATOM  24580  CD1 LEU H 133    -281.128-201.650 -69.527  1.00  0.00            
ATOM  24581 1HD1 LEU H 133    -281.060-200.572 -69.640  1.00  0.00            
ATOM  24582 2HD1 LEU H 133    -280.265-201.992 -68.962  1.00  0.00            
ATOM  24583 3HD1 LEU H 133    -281.121-202.123 -70.509  1.00  0.00            
ATOM  24584  CD2 LEU H 133    -283.605-201.445 -69.546  1.00  0.00            
ATOM  24585 1HD2 LEU H 133    -283.509-200.364 -69.630  1.00  0.00            
ATOM  24586 2HD2 LEU H 133    -283.668-201.879 -70.544  1.00  0.00            
ATOM  24587 3HD2 LEU H 133    -284.529-201.666 -69.010  1.00  0.00            
ATOM  24588  C   LEU H 133    -283.461-205.669 -67.687  1.00  0.00            
ATOM  24589  O   LEU H 133    -282.422-206.188 -67.270  1.00  0.00            
ATOM  24590  N   ALA H 134    -284.513-206.381 -68.085  1.00  0.00            
ATOM  24591  H   ALA H 134    -285.309-205.883 -68.459  1.00  0.00            
ATOM  24592  CA  ALA H 134    -284.590-207.842 -68.125  1.00  0.00            
ATOM  24593  HA  ALA H 134    -283.657-208.266 -67.755  1.00  0.00            
ATOM  24594  CB  ALA H 134    -285.732-208.286 -67.200  1.00  0.00            
ATOM  24595  HB1 ALA H 134    -285.803-209.372 -67.195  1.00  0.00            
ATOM  24596  HB2 ALA H 134    -285.556-207.930 -66.186  1.00  0.00            
ATOM  24597  HB3 ALA H 134    -286.679-207.878 -67.558  1.00  0.00            
ATOM  24598  C   ALA H 134    -284.816-208.325 -69.573  1.00  0.00            
ATOM  24599  O   ALA H 134    -285.418-207.584 -70.354  1.00  0.00            
ATOM  24600  N   PRO H 135    -284.351-209.526 -69.968  1.00  0.00            
ATOM  24601  CD  PRO H 135    -283.580-210.482 -69.187  1.00  0.00            
ATOM  24602  HD1 PRO H 135    -283.902-210.517 -68.147  1.00  0.00            
ATOM  24603  HD2 PRO H 135    -282.522-210.222 -69.246  1.00  0.00            
ATOM  24604  CG  PRO H 135    -283.813-211.834 -69.859  1.00  0.00            
ATOM  24605  HG1 PRO H 135    -284.739-212.276 -69.489  1.00  0.00            
ATOM  24606  HG2 PRO H 135    -282.975-212.513 -69.706  1.00  0.00            
ATOM  24607  CB  PRO H 135    -283.973-211.446 -71.330  1.00  0.00            
ATOM  24608  HB1 PRO H 135    -284.534-212.191 -71.893  1.00  0.00            
ATOM  24609  HB2 PRO H 135    -282.988-211.300 -71.775  1.00  0.00            
ATOM  24610  CA  PRO H 135    -284.707-210.104 -71.264  1.00  0.00            
ATOM  24611  HA  PRO H 135    -284.351-209.457 -72.068  1.00  0.00            
ATOM  24612  C   PRO H 135    -286.234-210.252 -71.367  1.00  0.00            
ATOM  24613  O   PRO H 135    -286.872-210.772 -70.453  1.00  0.00            
ATOM  24614  N   GLY H 136    -286.806-209.733 -72.457  1.00  0.00            
ATOM  24615  H   GLY H 136    -286.202-209.340 -73.161  1.00  0.00            
ATOM  24616  CA  GLY H 136    -288.252-209.561 -72.623  1.00  0.00            
ATOM  24617  HA1 GLY H 136    -288.423-208.686 -73.249  1.00  0.00            
ATOM  24618  HA2 GLY H 136    -288.711-209.366 -71.653  1.00  0.00            
ATOM  24619  C   GLY H 136    -288.979-210.756 -73.251  1.00  0.00            
ATOM  24620  O   GLY H 136    -288.628-211.917 -73.036  1.00  0.00            
ATOM  24621  N   SER H 137    -290.014-210.448 -74.038  1.00  0.00            
ATOM  24622  H   SER H 137    -290.277-209.479 -74.143  1.00  0.00            
ATOM  24623  CA  SER H 137    -290.866-211.406 -74.751  1.00  0.00            
ATOM  24624  HA  SER H 137    -291.515-211.902 -74.031  1.00  0.00            
ATOM  24625  CB  SER H 137    -291.744-210.656 -75.760  1.00  0.00            
ATOM  24626  HB1 SER H 137    -292.541-211.311 -76.113  1.00  0.00            
ATOM  24627  HB2 SER H 137    -291.137-210.356 -76.615  1.00  0.00            
ATOM  24628  OG  SER H 137    -292.302-209.489 -75.189  1.00  0.00            
ATOM  24629  HG  SER H 137    -292.663-208.969 -75.935  1.00  0.00            
ATOM  24630  C   SER H 137    -290.044-212.450 -75.512  1.00  0.00            
ATOM  24631  O   SER H 137    -289.275-212.092 -76.400  1.00  0.00            
ATOM  24632  N   ALA H 138    -290.234-213.730 -75.171  1.00  0.00            
ATOM  24633  H   ALA H 138    -290.897-213.916 -74.437  1.00  0.00            
ATOM  24634  CA  ALA H 138    -289.417-214.854 -75.641  1.00  0.00            
ATOM  24635  HA  ALA H 138    -289.707-215.725 -75.052  1.00  0.00            
ATOM  24636  CB  ALA H 138    -289.779-215.187 -77.097  1.00  0.00            
ATOM  24637  HB1 ALA H 138    -289.256-216.092 -77.404  1.00  0.00            
ATOM  24638  HB2 ALA H 138    -290.853-215.351 -77.187  1.00  0.00            
ATOM  24639  HB3 ALA H 138    -289.481-214.370 -77.755  1.00  0.00            
ATOM  24640  C   ALA H 138    -287.906-214.654 -75.373  1.00  0.00            
ATOM  24641  O   ALA H 138    -287.103-214.464 -76.281  1.00  0.00            
ATOM  24642  N   ALA H 139    -287.510-214.732 -74.098  1.00  0.00            
ATOM  24643  H   ALA H 139    -288.225-214.773 -73.390  1.00  0.00            
ATOM  24644  CA  ALA H 139    -286.133-214.519 -73.636  1.00  0.00            
ATOM  24645  HA  ALA H 139    -285.830-213.512 -73.928  1.00  0.00            
ATOM  24646  CB  ALA H 139    -286.160-214.592 -72.102  1.00  0.00            
ATOM  24647  HB1 ALA H 139    -285.155-214.445 -71.705  1.00  0.00            
ATOM  24648  HB2 ALA H 139    -286.814-213.813 -71.704  1.00  0.00            
ATOM  24649  HB3 ALA H 139    -286.521-215.569 -71.777  1.00  0.00            
ATOM  24650  C   ALA H 139    -285.073-215.497 -74.205  1.00  0.00            
ATOM  24651  O   ALA H 139    -283.879-215.217 -74.101  1.00  0.00            
ATOM  24652  N   GLN H 140    -285.491-216.641 -74.769  1.00  0.00            
ATOM  24653  H   GLN H 140    -286.489-216.744 -74.899  1.00  0.00            
ATOM  24654  CA  GLN H 140    -284.654-217.704 -75.357  1.00  0.00            
ATOM  24655  HA  GLN H 140    -285.259-218.611 -75.325  1.00  0.00            
ATOM  24656  CB  GLN H 140    -284.358-217.433 -76.847  1.00  0.00            
ATOM  24657  HB1 GLN H 140    -283.868-218.316 -77.260  1.00  0.00            
ATOM  24658  HB2 GLN H 140    -283.662-216.595 -76.925  1.00  0.00            
ATOM  24659  CG  GLN H 140    -285.588-217.123 -77.721  1.00  0.00            
ATOM  24660  HG1 GLN H 140    -285.297-217.198 -78.768  1.00  0.00            
ATOM  24661  HG2 GLN H 140    -285.891-216.095 -77.559  1.00  0.00            
ATOM  24662  CD  GLN H 140    -286.787-218.034 -77.461  1.00  0.00            
ATOM  24663  OE1 GLN H 140    -287.500-217.917 -76.476  1.00  0.00            
ATOM  24664  NE2 GLN H 140    -287.040-219.009 -78.306  1.00  0.00            
ATOM  24665 1HE2 GLN H 140    -286.490-219.125 -79.137  1.00  0.00            
ATOM  24666 2HE2 GLN H 140    -287.846-219.572 -78.100  1.00  0.00            
ATOM  24667  C   GLN H 140    -283.402-218.059 -74.532  1.00  0.00            
ATOM  24668  O   GLN H 140    -282.291-218.129 -75.059  1.00  0.00            
ATOM  24669  N   THR H 141    -283.603-218.268 -73.227  1.00  0.00            
ATOM  24670  H   THR H 141    -284.547-218.168 -72.884  1.00  0.00            
ATOM  24671  CA  THR H 141    -282.579-218.437 -72.185  1.00  0.00            
ATOM  24672  HA  THR H 141    -282.219-217.448 -71.907  1.00  0.00            
ATOM  24673  CB  THR H 141    -283.226-219.061 -70.936  1.00  0.00            
ATOM  24674  HB  THR H 141    -283.530-220.087 -71.152  1.00  0.00            
ATOM  24675  CG2 THR H 141    -282.311-219.055 -69.713  1.00  0.00            
ATOM  24676 1HG2 THR H 141    -282.856-219.412 -68.838  1.00  0.00            
ATOM  24677 2HG2 THR H 141    -281.470-219.725 -69.881  1.00  0.00            
ATOM  24678 3HG2 THR H 141    -281.940-218.047 -69.523  1.00  0.00            
ATOM  24679  OG1 THR H 141    -284.373-218.318 -70.586  1.00  0.00            
ATOM  24680  HG1 THR H 141    -284.711-218.685 -69.765  1.00  0.00            
ATOM  24681  C   THR H 141    -281.383-219.286 -72.623  1.00  0.00            
ATOM  24682  O   THR H 141    -281.472-220.503 -72.772  1.00  0.00            
ATOM  24683  N   ASN H 142    -280.231-218.636 -72.801  1.00  0.00            
ATOM  24684  H   ASN H 142    -280.232-217.636 -72.679  1.00  0.00            
ATOM  24685  CA  ASN H 142    -278.937-219.303 -72.959  1.00  0.00            
ATOM  24686  HA  ASN H 142    -279.070-220.215 -73.546  1.00  0.00            
ATOM  24687  CB  ASN H 142    -277.979-218.358 -73.720  1.00  0.00            
ATOM  24688  HB1 ASN H 142    -277.031-218.869 -73.878  1.00  0.00            
ATOM  24689  HB2 ASN H 142    -277.789-217.477 -73.108  1.00  0.00            
ATOM  24690  CG  ASN H 142    -278.464-217.874 -75.086  1.00  0.00            
ATOM  24691  OD1 ASN H 142    -278.008-216.868 -75.603  1.00  0.00            
ATOM  24692  ND2 ASN H 142    -279.400-218.539 -75.722  1.00  0.00            
ATOM  24693 1HD2 ASN H 142    -279.959-219.215 -75.229  1.00  0.00            
ATOM  24694 2HD2 ASN H 142    -279.757-218.116 -76.558  1.00  0.00            
ATOM  24695  C   ASN H 142    -278.408-219.731 -71.572  1.00  0.00            
ATOM  24696  O   ASN H 142    -278.960-219.322 -70.554  1.00  0.00            
ATOM  24697  N   SER H 143    -277.332-220.520 -71.489  1.00  0.00            
ATOM  24698  H   SER H 143    -276.858-220.814 -72.331  1.00  0.00            
ATOM  24699  CA  SER H 143    -276.750-220.966 -70.201  1.00  0.00            
ATOM  24700  HA  SER H 143    -277.530-221.457 -69.618  1.00  0.00            
ATOM  24701  CB  SER H 143    -275.643-221.992 -70.466  1.00  0.00            
ATOM  24702  HB1 SER H 143    -276.094-222.919 -70.823  1.00  0.00            
ATOM  24703  HB2 SER H 143    -275.104-222.197 -69.539  1.00  0.00            
ATOM  24704  OG  SER H 143    -274.747-221.506 -71.452  1.00  0.00            
ATOM  24705  HG  SER H 143    -273.981-222.088 -71.484  1.00  0.00            
ATOM  24706  C   SER H 143    -276.195-219.828 -69.324  1.00  0.00            
ATOM  24707  O   SER H 143    -276.050-219.990 -68.112  1.00  0.00            
ATOM  24708  N   MET H 144    -275.931-218.672 -69.932  1.00  0.00            
ATOM  24709  H   MET H 144    -276.113-218.624 -70.922  1.00  0.00            
ATOM  24710  CA  MET H 144    -275.548-217.416 -69.292  1.00  0.00            
ATOM  24711  HA  MET H 144    -275.635-217.511 -68.209  1.00  0.00            
ATOM  24712  CB  MET H 144    -274.086-217.117 -69.670  1.00  0.00            
ATOM  24713  HB1 MET H 144    -274.065-216.654 -70.658  1.00  0.00            
ATOM  24714  HB2 MET H 144    -273.522-218.050 -69.731  1.00  0.00            
ATOM  24715  CG  MET H 144    -273.363-216.204 -68.680  1.00  0.00            
ATOM  24716  HG1 MET H 144    -274.041-215.414 -68.357  1.00  0.00            
ATOM  24717  HG2 MET H 144    -272.526-215.746 -69.206  1.00  0.00            
ATOM  24718  SD  MET H 144    -272.694-217.054 -67.224  1.00  0.00            
ATOM  24719  CE  MET H 144    -271.725-215.708 -66.494  1.00  0.00            
ATOM  24720  HE1 MET H 144    -271.280-216.047 -65.559  1.00  0.00            
ATOM  24721  HE2 MET H 144    -270.934-215.411 -67.183  1.00  0.00            
ATOM  24722  HE3 MET H 144    -272.370-214.854 -66.298  1.00  0.00            
ATOM  24723  C   MET H 144    -276.505-216.316 -69.782  1.00  0.00            
ATOM  24724  O   MET H 144    -276.852-216.296 -70.965  1.00  0.00            
ATOM  24725  N   VAL H 145    -276.925-215.401 -68.907  1.00  0.00            
ATOM  24726  H   VAL H 145    -276.600-215.474 -67.946  1.00  0.00            
ATOM  24727  CA  VAL H 145    -277.912-214.348 -69.198  1.00  0.00            
ATOM  24728  HA  VAL H 145    -278.140-214.381 -70.263  1.00  0.00            
ATOM  24729  CB  VAL H 145    -279.247-214.620 -68.465  1.00  0.00            
ATOM  24730  HB  VAL H 145    -279.624-215.577 -68.823  1.00  0.00            
ATOM  24731  CG1 VAL H 145    -279.133-214.706 -66.937  1.00  0.00            
ATOM  24732 1HG1 VAL H 145    -280.101-214.964 -66.511  1.00  0.00            
ATOM  24733 2HG1 VAL H 145    -278.426-215.487 -66.659  1.00  0.00            
ATOM  24734 3HG1 VAL H 145    -278.802-213.754 -66.523  1.00  0.00            
ATOM  24735  CG2 VAL H 145    -280.314-213.573 -68.809  1.00  0.00            
ATOM  24736 1HG2 VAL H 145    -281.269-213.876 -68.380  1.00  0.00            
ATOM  24737 2HG2 VAL H 145    -280.044-212.600 -68.398  1.00  0.00            
ATOM  24738 3HG2 VAL H 145    -280.425-213.494 -69.890  1.00  0.00            
ATOM  24739  C   VAL H 145    -277.346-212.958 -68.909  1.00  0.00            
ATOM  24740  O   VAL H 145    -276.757-212.716 -67.856  1.00  0.00            
ATOM  24741  N   THR H 146    -277.531-212.025 -69.849  1.00  0.00            
ATOM  24742  H   THR H 146    -278.009-212.288 -70.696  1.00  0.00            
ATOM  24743  CA  THR H 146    -277.258-210.596 -69.636  1.00  0.00            
ATOM  24744  HA  THR H 146    -276.438-210.497 -68.927  1.00  0.00            
ATOM  24745  CB  THR H 146    -276.855-209.862 -70.923  1.00  0.00            
ATOM  24746  HB  THR H 146    -277.753-209.700 -71.518  1.00  0.00            
ATOM  24747  CG2 THR H 146    -276.194-208.508 -70.662  1.00  0.00            
ATOM  24748 1HG2 THR H 146    -275.880-208.066 -71.606  1.00  0.00            
ATOM  24749 2HG2 THR H 146    -276.896-207.833 -70.175  1.00  0.00            
ATOM  24750 3HG2 THR H 146    -275.326-208.628 -70.015  1.00  0.00            
ATOM  24751  OG1 THR H 146    -275.949-210.603 -71.707  1.00  0.00            
ATOM  24752  HG1 THR H 146    -275.169-210.767 -71.155  1.00  0.00            
ATOM  24753  C   THR H 146    -278.490-209.904 -69.060  1.00  0.00            
ATOM  24754  O   THR H 146    -279.607-210.118 -69.525  1.00  0.00            
ATOM  24755  N   LEU H 147    -278.260-209.021 -68.097  1.00  0.00            
ATOM  24756  H   LEU H 147    -277.298-208.917 -67.793  1.00  0.00            
ATOM  24757  CA  LEU H 147    -279.219-208.159 -67.412  1.00  0.00            
ATOM  24758  HA  LEU H 147    -280.194-208.200 -67.900  1.00  0.00            
ATOM  24759  CB  LEU H 147    -279.345-208.638 -65.955  1.00  0.00            
ATOM  24760  HB1 LEU H 147    -280.107-208.045 -65.453  1.00  0.00            
ATOM  24761  HB2 LEU H 147    -278.395-208.444 -65.460  1.00  0.00            
ATOM  24762  CG  LEU H 147    -279.675-210.132 -65.781  1.00  0.00            
ATOM  24763  HG  LEU H 147    -278.935-210.741 -66.301  1.00  0.00            
ATOM  24764  CD1 LEU H 147    -279.590-210.489 -64.303  1.00  0.00            
ATOM  24765 1HD1 LEU H 147    -279.733-211.561 -64.189  1.00  0.00            
ATOM  24766 2HD1 LEU H 147    -278.598-210.236 -63.931  1.00  0.00            
ATOM  24767 3HD1 LEU H 147    -280.349-209.952 -63.736  1.00  0.00            
ATOM  24768  CD2 LEU H 147    -281.061-210.487 -66.312  1.00  0.00            
ATOM  24769 1HD2 LEU H 147    -281.209-211.562 -66.229  1.00  0.00            
ATOM  24770 2HD2 LEU H 147    -281.833-209.969 -65.747  1.00  0.00            
ATOM  24771 3HD2 LEU H 147    -281.139-210.221 -67.363  1.00  0.00            
ATOM  24772  C   LEU H 147    -278.703-206.714 -67.467  1.00  0.00            
ATOM  24773  O   LEU H 147    -277.539-206.486 -67.815  1.00  0.00            
ATOM  24774  N   GLY H 148    -279.524-205.727 -67.106  1.00  0.00            
ATOM  24775  H   GLY H 148    -280.493-205.932 -66.875  1.00  0.00            
ATOM  24776  CA  GLY H 148    -279.084-204.334 -67.143  1.00  0.00            
ATOM  24777  HA1 GLY H 148    -279.182-203.966 -68.160  1.00  0.00            
ATOM  24778  HA2 GLY H 148    -278.035-204.287 -66.859  1.00  0.00            
ATOM  24779  C   GLY H 148    -279.835-203.357 -66.256  1.00  0.00            
ATOM  24780  O   GLY H 148    -280.828-203.682 -65.613  1.00  0.00            
ATOM  24781  N   CYS H 149    -279.330-202.130 -66.245  1.00  0.00            
ATOM  24782  H   CYS H 149    -278.460-201.978 -66.747  1.00  0.00            
ATOM  24783  CA  CYS H 149    -279.853-201.013 -65.478  1.00  0.00            
ATOM  24784  HA  CYS H 149    -280.922-201.150 -65.308  1.00  0.00            
ATOM  24785  CB  CYS H 149    -279.125-201.040 -64.131  1.00  0.00            
ATOM  24786  HB1 CYS H 149    -278.082-200.761 -64.284  1.00  0.00            
ATOM  24787  HB2 CYS H 149    -279.134-202.070 -63.774  1.00  0.00            
ATOM  24788  SG  CYS H 149    -279.805-200.020 -62.803  1.00  0.00            
ATOM  24789  C   CYS H 149    -279.620-199.715 -66.268  1.00  0.00            
ATOM  24790  O   CYS H 149    -278.487-199.415 -66.654  1.00  0.00            
ATOM  24791  N   LEU H 150    -280.687-198.967 -66.550  1.00  0.00            
ATOM  24792  H   LEU H 150    -281.584-199.268 -66.177  1.00  0.00            
ATOM  24793  CA  LEU H 150    -280.658-197.692 -67.275  1.00  0.00            
ATOM  24794  HA  LEU H 150    -279.722-197.612 -67.828  1.00  0.00            
ATOM  24795  CB  LEU H 150    -281.823-197.681 -68.285  1.00  0.00            
ATOM  24796  HB1 LEU H 150    -282.745-197.871 -67.737  1.00  0.00            
ATOM  24797  HB2 LEU H 150    -281.686-198.500 -68.988  1.00  0.00            
ATOM  24798  CG  LEU H 150    -282.001-196.377 -69.085  1.00  0.00            
ATOM  24799  HG  LEU H 150    -282.120-195.539 -68.398  1.00  0.00            
ATOM  24800  CD1 LEU H 150    -280.823-196.094 -70.017  1.00  0.00            
ATOM  24801 1HD1 LEU H 150    -281.006-195.177 -70.576  1.00  0.00            
ATOM  24802 2HD1 LEU H 150    -279.910-195.967 -69.443  1.00  0.00            
ATOM  24803 3HD1 LEU H 150    -280.693-196.918 -70.721  1.00  0.00            
ATOM  24804  CD2 LEU H 150    -283.257-196.463 -69.948  1.00  0.00            
ATOM  24805 1HD2 LEU H 150    -283.414-195.517 -70.463  1.00  0.00            
ATOM  24806 2HD2 LEU H 150    -283.155-197.264 -70.683  1.00  0.00            
ATOM  24807 3HD2 LEU H 150    -284.128-196.674 -69.326  1.00  0.00            
ATOM  24808  C   LEU H 150    -280.727-196.528 -66.277  1.00  0.00            
ATOM  24809  O   LEU H 150    -281.546-196.558 -65.362  1.00  0.00            
ATOM  24810  N   VAL H 151    -279.895-195.501 -66.467  1.00  0.00            
ATOM  24811  H   VAL H 151    -279.245-195.545 -67.247  1.00  0.00            
ATOM  24812  CA  VAL H 151    -279.764-194.334 -65.579  1.00  0.00            
ATOM  24813  HA  VAL H 151    -280.567-194.334 -64.842  1.00  0.00            
ATOM  24814  CB  VAL H 151    -278.412-194.387 -64.829  1.00  0.00            
ATOM  24815  HB  VAL H 151    -277.603-194.278 -65.550  1.00  0.00            
ATOM  24816  CG1 VAL H 151    -278.283-193.260 -63.801  1.00  0.00            
ATOM  24817 1HG1 VAL H 151    -277.302-193.308 -63.331  1.00  0.00            
ATOM  24818 2HG1 VAL H 151    -278.382-192.291 -64.286  1.00  0.00            
ATOM  24819 3HG1 VAL H 151    -279.040-193.367 -63.030  1.00  0.00            
ATOM  24820  CG2 VAL H 151    -278.201-195.714 -64.082  1.00  0.00            
ATOM  24821 1HG2 VAL H 151    -277.278-195.674 -63.504  1.00  0.00            
ATOM  24822 2HG2 VAL H 151    -279.037-195.908 -63.411  1.00  0.00            
ATOM  24823 3HG2 VAL H 151    -278.117-196.537 -64.791  1.00  0.00            
ATOM  24824  C   VAL H 151    -279.882-193.070 -66.435  1.00  0.00            
ATOM  24825  O   VAL H 151    -278.948-192.713 -67.153  1.00  0.00            
ATOM  24826  N   LYS H 152    -281.044-192.405 -66.430  1.00  0.00            
ATOM  24827  H   LYS H 152    -281.773-192.715 -65.789  1.00  0.00            
ATOM  24828  CA  LYS H 152    -281.379-191.360 -67.417  1.00  0.00            
ATOM  24829  HA  LYS H 152    -280.457-191.020 -67.890  1.00  0.00            
ATOM  24830  CB  LYS H 152    -282.265-191.993 -68.514  1.00  0.00            
ATOM  24831  HB1 LYS H 152    -283.220-192.296 -68.080  1.00  0.00            
ATOM  24832  HB2 LYS H 152    -281.763-192.891 -68.877  1.00  0.00            
ATOM  24833  CG  LYS H 152    -282.525-191.061 -69.712  1.00  0.00            
ATOM  24834  HG1 LYS H 152    -281.593-190.577 -69.984  1.00  0.00            
ATOM  24835  HG2 LYS H 152    -283.235-190.288 -69.415  1.00  0.00            
ATOM  24836  CD  LYS H 152    -283.084-191.810 -70.937  1.00  0.00            
ATOM  24837  HD1 LYS H 152    -284.038-192.263 -70.658  1.00  0.00            
ATOM  24838  HD2 LYS H 152    -282.407-192.614 -71.233  1.00  0.00            
ATOM  24839  CE  LYS H 152    -283.328-190.870 -72.130  1.00  0.00            
ATOM  24840  HE1 LYS H 152    -283.813-189.961 -71.763  1.00  0.00            
ATOM  24841  HE2 LYS H 152    -284.019-191.361 -72.823  1.00  0.00            
ATOM  24842  NZ  LYS H 152    -282.086-190.520 -72.865  1.00  0.00            
ATOM  24843  HZ1 LYS H 152    -282.216-189.674 -73.423  1.00  0.00            
ATOM  24844  HZ2 LYS H 152    -281.306-190.334 -72.237  1.00  0.00            
ATOM  24845  HZ3 LYS H 152    -281.832-191.260 -73.505  1.00  0.00            
ATOM  24846  C   LYS H 152    -282.008-190.119 -66.781  1.00  0.00            
ATOM  24847  O   LYS H 152    -282.786-190.224 -65.837  1.00  0.00            
ATOM  24848  N   GLY H 153    -281.700-188.947 -67.340  1.00  0.00            
ATOM  24849  H   GLY H 153    -280.952-188.928 -68.024  1.00  0.00            
ATOM  24850  CA  GLY H 153    -282.367-187.681 -67.017  1.00  0.00            
ATOM  24851  HA1 GLY H 153    -283.391-187.881 -66.696  1.00  0.00            
ATOM  24852  HA2 GLY H 153    -282.418-187.079 -67.922  1.00  0.00            
ATOM  24853  C   GLY H 153    -281.699-186.840 -65.925  1.00  0.00            
ATOM  24854  O   GLY H 153    -282.338-185.930 -65.408  1.00  0.00            
ATOM  24855  N   TYR H 154    -280.442-187.118 -65.567  1.00  0.00            
ATOM  24856  H   TYR H 154    -279.924-187.802 -66.099  1.00  0.00            
ATOM  24857  CA  TYR H 154    -279.757-186.475 -64.436  1.00  0.00            
ATOM  24858  HA  TYR H 154    -280.514-186.025 -63.797  1.00  0.00            
ATOM  24859  CB  TYR H 154    -279.060-187.543 -63.592  1.00  0.00            
ATOM  24860  HB1 TYR H 154    -279.800-188.277 -63.308  1.00  0.00            
ATOM  24861  HB2 TYR H 154    -278.692-187.090 -62.671  1.00  0.00            
ATOM  24862  CG  TYR H 154    -277.917-188.262 -64.271  1.00  0.00            
ATOM  24863  CD1 TYR H 154    -278.157-189.395 -65.075  1.00  0.00            
ATOM  24864  HD1 TYR H 154    -279.164-189.754 -65.229  1.00  0.00            
ATOM  24865  CE1 TYR H 154    -277.077-190.078 -65.665  1.00  0.00            
ATOM  24866  HE1 TYR H 154    -277.238-190.955 -66.272  1.00  0.00            
ATOM  24867  CZ  TYR H 154    -275.758-189.635 -65.441  1.00  0.00            
ATOM  24868  OH  TYR H 154    -274.722-190.320 -65.981  1.00  0.00            
ATOM  24869  HH  TYR H 154    -273.864-189.995 -65.619  1.00  0.00            
ATOM  24870  CE2 TYR H 154    -275.527-188.484 -64.657  1.00  0.00            
ATOM  24871  HE2 TYR H 154    -274.523-188.132 -64.495  1.00  0.00            
ATOM  24872  CD2 TYR H 154    -276.604-187.803 -64.071  1.00  0.00            
ATOM  24873  HD2 TYR H 154    -276.415-186.936 -63.454  1.00  0.00            
ATOM  24874  C   TYR H 154    -278.786-185.361 -64.852  1.00  0.00            
ATOM  24875  O   TYR H 154    -278.362-185.290 -66.001  1.00  0.00            
ATOM  24876  N   PHE H 155    -278.400-184.491 -63.916  1.00  0.00            
ATOM  24877  H   PHE H 155    -278.772-184.609 -62.979  1.00  0.00            
ATOM  24878  CA  PHE H 155    -277.345-183.489 -64.116  1.00  0.00            
ATOM  24879  HA  PHE H 155    -276.559-183.945 -64.714  1.00  0.00            
ATOM  24880  CB  PHE H 155    -277.910-182.280 -64.884  1.00  0.00            
ATOM  24881  HB1 PHE H 155    -278.658-181.780 -64.268  1.00  0.00            
ATOM  24882  HB2 PHE H 155    -278.418-182.631 -65.783  1.00  0.00            
ATOM  24883  CG  PHE H 155    -276.858-181.270 -65.306  1.00  0.00            
ATOM  24884  CD1 PHE H 155    -276.247-181.382 -66.569  1.00  0.00            
ATOM  24885  HD1 PHE H 155    -276.555-182.164 -67.251  1.00  0.00            
ATOM  24886  CE1 PHE H 155    -275.258-180.464 -66.964  1.00  0.00            
ATOM  24887  HE1 PHE H 155    -274.815-180.544 -67.947  1.00  0.00            
ATOM  24888  CZ  PHE H 155    -274.870-179.432 -66.093  1.00  0.00            
ATOM  24889  HZ  PHE H 155    -274.112-178.726 -66.401  1.00  0.00            
ATOM  24890  CE2 PHE H 155    -275.479-179.313 -64.832  1.00  0.00            
ATOM  24891  HE2 PHE H 155    -275.189-178.516 -64.167  1.00  0.00            
ATOM  24892  CD2 PHE H 155    -276.473-180.228 -64.440  1.00  0.00            
ATOM  24893  HD2 PHE H 155    -276.940-180.131 -63.471  1.00  0.00            
ATOM  24894  C   PHE H 155    -276.757-183.020 -62.773  1.00  0.00            
ATOM  24895  O   PHE H 155    -277.540-182.786 -61.844  1.00  0.00            
ATOM  24896  N   PRO H 156    -275.430-182.804 -62.653  1.00  0.00            
ATOM  24897  CD  PRO H 156    -274.860-182.139 -61.490  1.00  0.00            
ATOM  24898  HD1 PRO H 156    -275.123-182.667 -60.576  1.00  0.00            
ATOM  24899  HD2 PRO H 156    -275.233-181.117 -61.450  1.00  0.00            
ATOM  24900  CG  PRO H 156    -273.345-182.121 -61.696  1.00  0.00            
ATOM  24901  HG1 PRO H 156    -272.899-183.022 -61.271  1.00  0.00            
ATOM  24902  HG2 PRO H 156    -272.884-181.228 -61.274  1.00  0.00            
ATOM  24903  CB  PRO H 156    -273.235-182.151 -63.218  1.00  0.00            
ATOM  24904  HB1 PRO H 156    -272.249-182.481 -63.546  1.00  0.00            
ATOM  24905  HB2 PRO H 156    -273.453-181.161 -63.618  1.00  0.00            
ATOM  24906  CA  PRO H 156    -274.357-183.119 -63.611  1.00  0.00            
ATOM  24907  HA  PRO H 156    -274.659-182.910 -64.635  1.00  0.00            
ATOM  24908  C   PRO H 156    -273.888-184.586 -63.506  1.00  0.00            
ATOM  24909  O   PRO H 156    -274.435-185.358 -62.724  1.00  0.00            
ATOM  24910  N   GLU H 157    -272.848-184.963 -64.251  1.00  0.00            
ATOM  24911  H   GLU H 157    -272.447-184.291 -64.884  1.00  0.00            
ATOM  24912  CA  GLU H 157    -272.010-186.135 -63.940  1.00  0.00            
ATOM  24913  HA  GLU H 157    -272.653-186.985 -63.711  1.00  0.00            
ATOM  24914  CB  GLU H 157    -271.137-186.477 -65.165  1.00  0.00            
ATOM  24915  HB1 GLU H 157    -270.194-186.917 -64.837  1.00  0.00            
ATOM  24916  HB2 GLU H 157    -270.891-185.554 -65.695  1.00  0.00            
ATOM  24917  CG  GLU H 157    -271.809-187.449 -66.143  1.00  0.00            
ATOM  24918  HG1 GLU H 157    -271.338-187.334 -67.122  1.00  0.00            
ATOM  24919  HG2 GLU H 157    -272.865-187.194 -66.245  1.00  0.00            
ATOM  24920  CD  GLU H 157    -271.653-188.903 -65.680  1.00  0.00            
ATOM  24921  OE1 GLU H 157    -272.537-189.376 -64.925  1.00  0.00            
ATOM  24922  OE2 GLU H 157    -270.642-189.534 -66.045  1.00  0.00            
ATOM  24923  C   GLU H 157    -271.107-185.870 -62.709  1.00  0.00            
ATOM  24924  O   GLU H 157    -270.722-184.720 -62.468  1.00  0.00            
ATOM  24925  N   PRO H 158    -270.702-186.904 -61.942  1.00  0.00            
ATOM  24926  CD  PRO H 158    -269.710-186.755 -60.891  1.00  0.00            
ATOM  24927  HD1 PRO H 158    -270.190-186.346 -60.005  1.00  0.00            
ATOM  24928  HD2 PRO H 158    -268.907-186.103 -61.230  1.00  0.00            
ATOM  24929  CG  PRO H 158    -269.153-188.150 -60.594  1.00  0.00            
ATOM  24930  HG1 PRO H 158    -269.602-188.539 -59.679  1.00  0.00            
ATOM  24931  HG2 PRO H 158    -268.066-188.138 -60.510  1.00  0.00            
ATOM  24932  CB  PRO H 158    -269.614-188.983 -61.788  1.00  0.00            
ATOM  24933  HB1 PRO H 158    -269.723-190.037 -61.531  1.00  0.00            
ATOM  24934  HB2 PRO H 158    -268.909-188.866 -62.613  1.00  0.00            
ATOM  24935  CA  PRO H 158    -270.944-188.327 -62.159  1.00  0.00            
ATOM  24936  HA  PRO H 158    -271.126-188.537 -63.204  1.00  0.00            
ATOM  24937  C   PRO H 158    -272.103-188.894 -61.320  1.00  0.00            
ATOM  24938  O   PRO H 158    -272.357-188.462 -60.191  1.00  0.00            
ATOM  24939  N   VAL H 159    -272.744-189.944 -61.833  1.00  0.00            
ATOM  24940  H   VAL H 159    -272.534-190.185 -62.800  1.00  0.00            
ATOM  24941  CA  VAL H 159    -273.371-190.988 -60.995  1.00  0.00            
ATOM  24942  HA  VAL H 159    -273.731-190.540 -60.070  1.00  0.00            
ATOM  24943  CB  VAL H 159    -274.580-191.652 -61.688  1.00  0.00            
ATOM  24944  HB  VAL H 159    -274.950-192.458 -61.054  1.00  0.00            
ATOM  24945  CG1 VAL H 159    -275.731-190.663 -61.862  1.00  0.00            
ATOM  24946 1HG1 VAL H 159    -276.547-191.123 -62.417  1.00  0.00            
ATOM  24947 2HG1 VAL H 159    -276.093-190.367 -60.884  1.00  0.00            
ATOM  24948 3HG1 VAL H 159    -275.386-189.782 -62.396  1.00  0.00            
ATOM  24949  CG2 VAL H 159    -274.213-192.267 -63.038  1.00  0.00            
ATOM  24950 1HG2 VAL H 159    -275.083-192.743 -63.485  1.00  0.00            
ATOM  24951 2HG2 VAL H 159    -273.845-191.502 -63.720  1.00  0.00            
ATOM  24952 3HG2 VAL H 159    -273.438-193.019 -62.897  1.00  0.00            
ATOM  24953  C   VAL H 159    -272.341-192.056 -60.604  1.00  0.00            
ATOM  24954  O   VAL H 159    -271.265-192.146 -61.192  1.00  0.00            
ATOM  24955  N   THR H 160    -272.677-192.918 -59.646  1.00  0.00            
ATOM  24956  H   THR H 160    -273.556-192.785 -59.156  1.00  0.00            
ATOM  24957  CA  THR H 160    -271.971-194.191 -59.428  1.00  0.00            
ATOM  24958  HA  THR H 160    -271.277-194.349 -60.254  1.00  0.00            
ATOM  24959  CB  THR H 160    -271.131-194.201 -58.142  1.00  0.00            
ATOM  24960  HB  THR H 160    -270.682-195.189 -58.030  1.00  0.00            
ATOM  24961  CG2 THR H 160    -270.007-193.166 -58.173  1.00  0.00            
ATOM  24962 1HG2 THR H 160    -269.378-193.274 -57.290  1.00  0.00            
ATOM  24963 2HG2 THR H 160    -269.395-193.318 -59.063  1.00  0.00            
ATOM  24964 3HG2 THR H 160    -270.424-192.159 -58.201  1.00  0.00            
ATOM  24965  OG1 THR H 160    -271.906-193.928 -57.001  1.00  0.00            
ATOM  24966  HG1 THR H 160    -271.323-193.971 -56.241  1.00  0.00            
ATOM  24967  C   THR H 160    -272.951-195.361 -59.465  1.00  0.00            
ATOM  24968  O   THR H 160    -274.104-195.231 -59.051  1.00  0.00            
ATOM  24969  N   VAL H 161    -272.496-196.502 -59.995  1.00  0.00            
ATOM  24970  H   VAL H 161    -271.538-196.543 -60.310  1.00  0.00            
ATOM  24971  CA  VAL H 161    -273.289-197.730 -60.164  1.00  0.00            
ATOM  24972  HA  VAL H 161    -274.159-197.683 -59.513  1.00  0.00            
ATOM  24973  CB  VAL H 161    -273.788-197.906 -61.618  1.00  0.00            
ATOM  24974  HB  VAL H 161    -272.930-198.055 -62.275  1.00  0.00            
ATOM  24975  CG1 VAL H 161    -274.707-199.131 -61.747  1.00  0.00            
ATOM  24976 1HG1 VAL H 161    -275.125-199.183 -62.752  1.00  0.00            
ATOM  24977 2HG1 VAL H 161    -274.144-200.048 -61.572  1.00  0.00            
ATOM  24978 3HG1 VAL H 161    -275.520-199.072 -61.023  1.00  0.00            
ATOM  24979  CG2 VAL H 161    -274.557-196.681 -62.132  1.00  0.00            
ATOM  24980 1HG2 VAL H 161    -274.959-196.885 -63.124  1.00  0.00            
ATOM  24981 2HG2 VAL H 161    -275.373-196.442 -61.455  1.00  0.00            
ATOM  24982 3HG2 VAL H 161    -273.891-195.822 -62.206  1.00  0.00            
ATOM  24983  C   VAL H 161    -272.446-198.942 -59.770  1.00  0.00            
ATOM  24984  O   VAL H 161    -271.328-199.095 -60.263  1.00  0.00            
ATOM  24985  N   THR H 162    -272.990-199.821 -58.931  1.00  0.00            
ATOM  24986  H   THR H 162    -273.902-199.607 -58.536  1.00  0.00            
ATOM  24987  CA  THR H 162    -272.451-201.164 -58.654  1.00  0.00            
ATOM  24988  HA  THR H 162    -271.731-201.422 -59.430  1.00  0.00            
ATOM  24989  CB  THR H 162    -271.710-201.233 -57.304  1.00  0.00            
ATOM  24990  HB  THR H 162    -271.316-202.241 -57.186  1.00  0.00            
ATOM  24991  CG2 THR H 162    -270.533-200.264 -57.207  1.00  0.00            
ATOM  24992 1HG2 THR H 162    -269.981-200.450 -56.286  1.00  0.00            
ATOM  24993 2HG2 THR H 162    -269.865-200.414 -58.056  1.00  0.00            
ATOM  24994 3HG2 THR H 162    -270.891-199.235 -57.212  1.00  0.00            
ATOM  24995  OG1 THR H 162    -272.553-200.958 -56.212  1.00  0.00            
ATOM  24996  HG1 THR H 162    -272.000-200.991 -55.421  1.00  0.00            
ATOM  24997  C   THR H 162    -273.565-202.214 -58.721  1.00  0.00            
ATOM  24998  O   THR H 162    -274.741-201.868 -58.839  1.00  0.00            
ATOM  24999  N   TRP H 163    -273.210-203.502 -58.670  1.00  0.00            
ATOM  25000  H   TRP H 163    -272.234-203.749 -58.601  1.00  0.00            
ATOM  25001  CA  TRP H 163    -274.170-204.611 -58.662  1.00  0.00            
ATOM  25002  HA  TRP H 163    -275.182-204.212 -58.685  1.00  0.00            
ATOM  25003  CB  TRP H 163    -273.996-205.457 -59.926  1.00  0.00            
ATOM  25004  HB1 TRP H 163    -274.573-206.373 -59.802  1.00  0.00            
ATOM  25005  HB2 TRP H 163    -272.949-205.737 -60.036  1.00  0.00            
ATOM  25006  CG  TRP H 163    -274.463-204.808 -61.191  1.00  0.00            
ATOM  25007  CD1 TRP H 163    -273.746-203.987 -61.991  1.00  0.00            
ATOM  25008  HD1 TRP H 163    -272.722-203.692 -61.810  1.00  0.00            
ATOM  25009  NE1 TRP H 163    -274.506-203.618 -63.085  1.00  0.00            
ATOM  25010  HE1 TRP H 163    -274.151-203.034 -63.843  1.00  0.00            
ATOM  25011  CE2 TRP H 163    -275.765-204.178 -63.037  1.00  0.00            
ATOM  25012  CZ2 TRP H 163    -276.877-204.129 -63.891  1.00  0.00            
ATOM  25013  HZ2 TRP H 163    -276.830-203.561 -64.807  1.00  0.00            
ATOM  25014  CH2 TRP H 163    -278.034-204.849 -63.542  1.00  0.00            
ATOM  25015  HH2 TRP H 163    -278.900-204.845 -64.186  1.00  0.00            
ATOM  25016  CZ3 TRP H 163    -278.063-205.594 -62.350  1.00  0.00            
ATOM  25017  HZ3 TRP H 163    -278.941-206.156 -62.084  1.00  0.00            
ATOM  25018  CE3 TRP H 163    -276.944-205.636 -61.503  1.00  0.00            
ATOM  25019  HE3 TRP H 163    -276.970-206.226 -60.599  1.00  0.00            
ATOM  25020  CD2 TRP H 163    -275.767-204.934 -61.827  1.00  0.00            
ATOM  25021  C   TRP H 163    -274.038-205.434 -57.377  1.00  0.00            
ATOM  25022  O   TRP H 163    -272.932-205.822 -56.991  1.00  0.00            
ATOM  25023  N   ASN H 164    -275.155-205.659 -56.680  1.00  0.00            
ATOM  25024  H   ASN H 164    -276.028-205.332 -57.088  1.00  0.00            
ATOM  25025  CA  ASN H 164    -275.211-206.218 -55.321  1.00  0.00            
ATOM  25026  HA  ASN H 164    -276.189-205.962 -54.908  1.00  0.00            
ATOM  25027  CB  ASN H 164    -275.122-207.754 -55.383  1.00  0.00            
ATOM  25028  HB1 ASN H 164    -274.982-208.148 -54.377  1.00  0.00            
ATOM  25029  HB2 ASN H 164    -274.267-208.051 -55.986  1.00  0.00            
ATOM  25030  CG  ASN H 164    -276.382-208.356 -55.979  1.00  0.00            
ATOM  25031  OD1 ASN H 164    -276.749-208.123 -57.120  1.00  0.00            
ATOM  25032  ND2 ASN H 164    -277.134-209.091 -55.196  1.00  0.00            
ATOM  25033 1HD2 ASN H 164    -276.842-209.333 -54.269  1.00  0.00            
ATOM  25034 2HD2 ASN H 164    -278.049-209.343 -55.545  1.00  0.00            
ATOM  25035  C   ASN H 164    -274.181-205.531 -54.399  1.00  0.00            
ATOM  25036  O   ASN H 164    -273.289-206.167 -53.831  1.00  0.00            
ATOM  25037  N   SER H 165    -274.267-204.200 -54.339  1.00  0.00            
ATOM  25038  H   SER H 165    -275.056-203.790 -54.829  1.00  0.00            
ATOM  25039  CA  SER H 165    -273.347-203.248 -53.691  1.00  0.00            
ATOM  25040  HA  SER H 165    -273.743-202.253 -53.895  1.00  0.00            
ATOM  25041  CB  SER H 165    -273.373-203.414 -52.165  1.00  0.00            
ATOM  25042  HB1 SER H 165    -272.726-202.665 -51.707  1.00  0.00            
ATOM  25043  HB2 SER H 165    -273.007-204.406 -51.898  1.00  0.00            
ATOM  25044  OG  SER H 165    -274.692-203.246 -51.676  1.00  0.00            
ATOM  25045  HG  SER H 165    -274.707-203.485 -50.745  1.00  0.00            
ATOM  25046  C   SER H 165    -271.904-203.228 -54.223  1.00  0.00            
ATOM  25047  O   SER H 165    -271.145-202.330 -53.866  1.00  0.00            
ATOM  25048  N   GLY H 166    -271.528-204.151 -55.111  1.00  0.00            
ATOM  25049  H   GLY H 166    -272.240-204.788 -55.450  1.00  0.00            
ATOM  25050  CA  GLY H 166    -270.157-204.402 -55.573  1.00  0.00            
ATOM  25051  HA1 GLY H 166    -269.448-203.892 -54.921  1.00  0.00            
ATOM  25052  HA2 GLY H 166    -270.042-204.017 -56.585  1.00  0.00            
ATOM  25053  C   GLY H 166    -269.784-205.891 -55.593  1.00  0.00            
ATOM  25054  O   GLY H 166    -268.732-206.243 -56.119  1.00  0.00            
ATOM  25055  N   SER H 167    -270.642-206.766 -55.052  1.00  0.00            
ATOM  25056  H   SER H 167    -271.481-206.406 -54.620  1.00  0.00            
ATOM  25057  CA  SER H 167    -270.430-208.223 -55.008  1.00  0.00            
ATOM  25058  HA  SER H 167    -269.458-208.424 -54.557  1.00  0.00            
ATOM  25059  CB  SER H 167    -271.507-208.905 -54.152  1.00  0.00            
ATOM  25060  HB1 SER H 167    -271.191-209.926 -53.934  1.00  0.00            
ATOM  25061  HB2 SER H 167    -272.444-208.946 -54.709  1.00  0.00            
ATOM  25062  OG  SER H 167    -271.735-208.216 -52.935  1.00  0.00            
ATOM  25063  HG  SER H 167    -272.322-207.463 -53.118  1.00  0.00            
ATOM  25064  C   SER H 167    -270.444-208.868 -56.400  1.00  0.00            
ATOM  25065  O   SER H 167    -269.783-209.879 -56.621  1.00  0.00            
ATOM  25066  N   LEU H 168    -271.180-208.280 -57.349  1.00  0.00            
ATOM  25067  H   LEU H 168    -271.669-207.425 -57.109  1.00  0.00            
ATOM  25068  CA  LEU H 168    -271.141-208.640 -58.767  1.00  0.00            
ATOM  25069  HA  LEU H 168    -270.683-209.622 -58.886  1.00  0.00            
ATOM  25070  CB  LEU H 168    -272.577-208.710 -59.325  1.00  0.00            
ATOM  25071  HB1 LEU H 168    -272.549-208.427 -60.377  1.00  0.00            
ATOM  25072  HB2 LEU H 168    -273.197-207.982 -58.803  1.00  0.00            
ATOM  25073  CG  LEU H 168    -273.247-210.096 -59.234  1.00  0.00            
ATOM  25074  HG  LEU H 168    -272.686-210.794 -59.855  1.00  0.00            
ATOM  25075  CD1 LEU H 168    -273.327-210.665 -57.817  1.00  0.00            
ATOM  25076 1HD1 LEU H 168    -273.856-211.619 -57.832  1.00  0.00            
ATOM  25077 2HD1 LEU H 168    -272.327-210.844 -57.426  1.00  0.00            
ATOM  25078 3HD1 LEU H 168    -273.860-209.977 -57.166  1.00  0.00            
ATOM  25079  CD2 LEU H 168    -274.673-210.003 -59.776  1.00  0.00            
ATOM  25080 1HD2 LEU H 168    -275.143-210.986 -59.748  1.00  0.00            
ATOM  25081 2HD2 LEU H 168    -275.257-209.311 -59.168  1.00  0.00            
ATOM  25082 3HD2 LEU H 168    -274.659-209.653 -60.807  1.00  0.00            
ATOM  25083  C   LEU H 168    -270.257-207.617 -59.497  1.00  0.00            
ATOM  25084  O   LEU H 168    -270.509-206.414 -59.436  1.00  0.00            
ATOM  25085  N   SER H 169    -269.208-208.104 -60.170  1.00  0.00            
ATOM  25086  H   SER H 169    -269.056-209.099 -60.135  1.00  0.00            
ATOM  25087  CA  SER H 169    -268.170-207.253 -60.777  1.00  0.00            
ATOM  25088  HA  SER H 169    -268.605-206.287 -61.038  1.00  0.00            
ATOM  25089  CB  SER H 169    -267.084-206.989 -59.727  1.00  0.00            
ATOM  25090  HB1 SER H 169    -266.649-207.935 -59.398  1.00  0.00            
ATOM  25091  HB2 SER H 169    -267.536-206.493 -58.865  1.00  0.00            
ATOM  25092  OG  SER H 169    -266.068-206.166 -60.255  1.00  0.00            
ATOM  25093  HG  SER H 169    -265.505-205.873 -59.533  1.00  0.00            
ATOM  25094  C   SER H 169    -267.582-207.832 -62.075  1.00  0.00            
ATOM  25095  O   SER H 169    -267.684-207.207 -63.124  1.00  0.00            
ATOM  25096  N   SER H 170    -267.062-209.066 -62.072  1.00  0.00            
ATOM  25097  H   SER H 170    -266.937-209.530 -61.183  1.00  0.00            
ATOM  25098  CA  SER H 170    -266.296-209.650 -63.201  1.00  0.00            
ATOM  25099  HA  SER H 170    -265.439-209.003 -63.390  1.00  0.00            
ATOM  25100  CB  SER H 170    -265.764-211.028 -62.783  1.00  0.00            
ATOM  25101  HB1 SER H 170    -264.963-211.327 -63.461  1.00  0.00            
ATOM  25102  HB2 SER H 170    -266.571-211.761 -62.846  1.00  0.00            
ATOM  25103  OG  SER H 170    -265.283-210.999 -61.449  1.00  0.00            
ATOM  25104  HG  SER H 170    -264.830-211.828 -61.259  1.00  0.00            
ATOM  25105  C   SER H 170    -267.057-209.801 -64.537  1.00  0.00            
ATOM  25106  O   SER H 170    -266.447-210.013 -65.592  1.00  0.00            
ATOM  25107  N   GLY H 171    -268.390-209.714 -64.493  1.00  0.00            
ATOM  25108  H   GLY H 171    -268.796-209.506 -63.595  1.00  0.00            
ATOM  25109  CA  GLY H 171    -269.296-209.743 -65.647  1.00  0.00            
ATOM  25110  HA1 GLY H 171    -270.025-210.541 -65.502  1.00  0.00            
ATOM  25111  HA2 GLY H 171    -268.734-209.958 -66.555  1.00  0.00            
ATOM  25112  C   GLY H 171    -270.065-208.436 -65.880  1.00  0.00            
ATOM  25113  O   GLY H 171    -271.066-208.471 -66.590  1.00  0.00            
ATOM  25114  N   VAL H 172    -269.658-207.325 -65.253  1.00  0.00            
ATOM  25115  H   VAL H 172    -268.799-207.361 -64.712  1.00  0.00            
ATOM  25116  CA  VAL H 172    -270.301-206.000 -65.345  1.00  0.00            
ATOM  25117  HA  VAL H 172    -271.345-206.134 -65.605  1.00  0.00            
ATOM  25118  CB  VAL H 172    -270.235-205.259 -63.987  1.00  0.00            
ATOM  25119  HB  VAL H 172    -269.194-205.187 -63.675  1.00  0.00            
ATOM  25120  CG1 VAL H 172    -270.794-203.828 -64.026  1.00  0.00            
ATOM  25121 1HG1 VAL H 172    -270.747-203.386 -63.031  1.00  0.00            
ATOM  25122 2HG1 VAL H 172    -270.196-203.204 -64.688  1.00  0.00            
ATOM  25123 3HG1 VAL H 172    -271.827-203.837 -64.372  1.00  0.00            
ATOM  25124  CG2 VAL H 172    -271.011-206.015 -62.900  1.00  0.00            
ATOM  25125 1HG2 VAL H 172    -270.897-205.504 -61.945  1.00  0.00            
ATOM  25126 2HG2 VAL H 172    -272.068-206.049 -63.160  1.00  0.00            
ATOM  25127 3HG2 VAL H 172    -270.627-207.027 -62.792  1.00  0.00            
ATOM  25128  C   VAL H 172    -269.642-205.145 -66.429  1.00  0.00            
ATOM  25129  O   VAL H 172    -268.417-205.093 -66.504  1.00  0.00            
ATOM  25130  N   HIS H 173    -270.440-204.395 -67.196  1.00  0.00            
ATOM  25131  H   HIS H 173    -271.445-204.507 -67.092  1.00  0.00            
ATOM  25132  CA  HIS H 173    -269.959-203.272 -68.016  1.00  0.00            
ATOM  25133  HA  HIS H 173    -268.932-203.028 -67.735  1.00  0.00            
ATOM  25134  CB  HIS H 173    -269.937-203.642 -69.506  1.00  0.00            
ATOM  25135  HB1 HIS H 173    -269.770-202.735 -70.088  1.00  0.00            
ATOM  25136  HB2 HIS H 173    -270.899-204.053 -69.804  1.00  0.00            
ATOM  25137  CG  HIS H 173    -268.844-204.615 -69.856  1.00  0.00            
ATOM  25138  ND1 HIS H 173    -267.527-204.260 -70.148  1.00  0.00            
ATOM  25139  CE1 HIS H 173    -266.861-205.411 -70.332  1.00  0.00            
ATOM  25140  HE1 HIS H 173    -265.804-205.486 -70.566  1.00  0.00            
ATOM  25141  NE2 HIS H 173    -267.711-206.449 -70.252  1.00  0.00            
ATOM  25142  HE2 HIS H 173    -267.459-207.415 -70.450  1.00  0.00            
ATOM  25143  CD2 HIS H 173    -268.965-205.970 -69.939  1.00  0.00            
ATOM  25144  HD2 HIS H 173    -269.867-206.540 -69.764  1.00  0.00            
ATOM  25145  C   HIS H 173    -270.820-202.032 -67.772  1.00  0.00            
ATOM  25146  O   HIS H 173    -271.983-201.994 -68.161  1.00  0.00            
ATOM  25147  N   THR H 174    -270.256-200.999 -67.142  1.00  0.00            
ATOM  25148  H   THR H 174    -269.291-201.078 -66.860  1.00  0.00            
ATOM  25149  CA  THR H 174    -270.910-199.686 -66.997  1.00  0.00            
ATOM  25150  HA  THR H 174    -271.979-199.797 -67.153  1.00  0.00            
ATOM  25151  CB  THR H 174    -270.735-199.105 -65.587  1.00  0.00            
ATOM  25152  HB  THR H 174    -269.674-198.971 -65.374  1.00  0.00            
ATOM  25153  CG2 THR H 174    -271.471-197.779 -65.394  1.00  0.00            
ATOM  25154 1HG2 THR H 174    -271.372-197.446 -64.361  1.00  0.00            
ATOM  25155 2HG2 THR H 174    -271.041-197.014 -66.042  1.00  0.00            
ATOM  25156 3HG2 THR H 174    -272.527-197.896 -65.637  1.00  0.00            
ATOM  25157  OG1 THR H 174    -271.293-199.998 -64.644  1.00  0.00            
ATOM  25158  HG1 THR H 174    -270.956-199.743 -63.778  1.00  0.00            
ATOM  25159  C   THR H 174    -270.391-198.741 -68.075  1.00  0.00            
ATOM  25160  O   THR H 174    -269.184-198.540 -68.204  1.00  0.00            
ATOM  25161  N   PHE H 175    -271.303-198.174 -68.860  1.00  0.00            
ATOM  25162  H   PHE H 175    -272.283-198.334 -68.659  1.00  0.00            
ATOM  25163  CA  PHE H 175    -270.981-197.371 -70.038  1.00  0.00            
ATOM  25164  HA  PHE H 175    -270.030-197.727 -70.430  1.00  0.00            
ATOM  25165  CB  PHE H 175    -272.042-197.628 -71.120  1.00  0.00            
ATOM  25166  HB1 PHE H 175    -271.759-197.091 -72.026  1.00  0.00            
ATOM  25167  HB2 PHE H 175    -273.001-197.232 -70.782  1.00  0.00            
ATOM  25168  CG  PHE H 175    -272.195-199.103 -71.451  1.00  0.00            
ATOM  25169  CD1 PHE H 175    -271.228-199.742 -72.245  1.00  0.00            
ATOM  25170  HD1 PHE H 175    -270.411-199.174 -72.668  1.00  0.00            
ATOM  25171  CE1 PHE H 175    -271.301-201.128 -72.455  1.00  0.00            
ATOM  25172  HE1 PHE H 175    -270.540-201.615 -73.033  1.00  0.00            
ATOM  25173  CZ  PHE H 175    -272.342-201.886 -71.893  1.00  0.00            
ATOM  25174  HZ  PHE H 175    -272.387-202.955 -72.051  1.00  0.00            
ATOM  25175  CE2 PHE H 175    -273.317-201.249 -71.110  1.00  0.00            
ATOM  25176  HE2 PHE H 175    -274.113-201.829 -70.662  1.00  0.00            
ATOM  25177  CD2 PHE H 175    -273.243-199.862 -70.893  1.00  0.00            
ATOM  25178  HD2 PHE H 175    -273.990-199.387 -70.285  1.00  0.00            
ATOM  25179  C   PHE H 175    -270.854-195.878 -69.676  1.00  0.00            
ATOM  25180  O   PHE H 175    -271.614-195.411 -68.828  1.00  0.00            
ATOM  25181  N   PRO H 176    -269.945-195.105 -70.304  1.00  0.00            
ATOM  25182  CD  PRO H 176    -268.863-195.559 -71.162  1.00  0.00            
ATOM  25183  HD1 PRO H 176    -269.240-195.684 -72.177  1.00  0.00            
ATOM  25184  HD2 PRO H 176    -268.414-196.486 -70.805  1.00  0.00            
ATOM  25185  CG  PRO H 176    -267.818-194.446 -71.120  1.00  0.00            
ATOM  25186  HG1 PRO H 176    -267.209-194.420 -72.023  1.00  0.00            
ATOM  25187  HG2 PRO H 176    -267.191-194.566 -70.235  1.00  0.00            
ATOM  25188  CB  PRO H 176    -268.676-193.193 -70.978  1.00  0.00            
ATOM  25189  HB1 PRO H 176    -269.049-192.901 -71.963  1.00  0.00            
ATOM  25190  HB2 PRO H 176    -268.122-192.372 -70.521  1.00  0.00            
ATOM  25191  CA  PRO H 176    -269.836-193.659 -70.091  1.00  0.00            
ATOM  25192  HA  PRO H 176    -269.576-193.487 -69.045  1.00  0.00            
ATOM  25193  C   PRO H 176    -271.124-192.891 -70.419  1.00  0.00            
ATOM  25194  O   PRO H 176    -271.904-193.303 -71.285  1.00  0.00            
ATOM  25195  N   ALA H 177    -271.331-191.751 -69.760  1.00  0.00            
ATOM  25196  H   ALA H 177    -270.665-191.451 -69.062  1.00  0.00            
ATOM  25197  CA  ALA H 177    -272.545-190.958 -69.909  1.00  0.00            
ATOM  25198  HA  ALA H 177    -273.383-191.651 -69.944  1.00  0.00            
ATOM  25199  CB  ALA H 177    -272.718-190.086 -68.665  1.00  0.00            
ATOM  25200  HB1 ALA H 177    -273.698-189.612 -68.680  1.00  0.00            
ATOM  25201  HB2 ALA H 177    -272.641-190.700 -67.768  1.00  0.00            
ATOM  25202  HB3 ALA H 177    -271.942-189.320 -68.637  1.00  0.00            
ATOM  25203  C   ALA H 177    -272.596-190.127 -71.201  1.00  0.00            
ATOM  25204  O   ALA H 177    -271.647-189.435 -71.570  1.00  0.00            
ATOM  25205  N   VAL H 178    -273.762-190.141 -71.848  1.00  0.00            
ATOM  25206  H   VAL H 178    -274.487-190.746 -71.476  1.00  0.00            
ATOM  25207  CA  VAL H 178    -274.107-189.323 -73.017  1.00  0.00            
ATOM  25208  HA  VAL H 178    -273.193-188.935 -73.467  1.00  0.00            
ATOM  25209  CB  VAL H 178    -274.840-190.170 -74.078  1.00  0.00            
ATOM  25210  HB  VAL H 178    -275.766-190.555 -73.650  1.00  0.00            
ATOM  25211  CG1 VAL H 178    -275.186-189.346 -75.325  1.00  0.00            
ATOM  25212 1HG1 VAL H 178    -275.671-189.982 -76.065  1.00  0.00            
ATOM  25213 2HG1 VAL H 178    -275.872-188.537 -75.070  1.00  0.00            
ATOM  25214 3HG1 VAL H 178    -274.279-188.925 -75.760  1.00  0.00            
ATOM  25215  CG2 VAL H 178    -273.991-191.366 -74.526  1.00  0.00            
ATOM  25216 1HG2 VAL H 178    -274.524-191.940 -75.285  1.00  0.00            
ATOM  25217 2HG2 VAL H 178    -273.043-191.024 -74.940  1.00  0.00            
ATOM  25218 3HG2 VAL H 178    -273.792-192.022 -73.679  1.00  0.00            
ATOM  25219  C   VAL H 178    -274.970-188.149 -72.560  1.00  0.00            
ATOM  25220  O   VAL H 178    -276.022-188.354 -71.952  1.00  0.00            
ATOM  25221  N   LEU H 179    -274.544-186.920 -72.858  1.00  0.00            
ATOM  25222  H   LEU H 179    -273.679-186.825 -73.366  1.00  0.00            
ATOM  25223  CA  LEU H 179    -275.315-185.702 -72.594  1.00  0.00            
ATOM  25224  HA  LEU H 179    -275.859-185.836 -71.658  1.00  0.00            
ATOM  25225  CB  LEU H 179    -274.336-184.526 -72.417  1.00  0.00            
ATOM  25226  HB1 LEU H 179    -273.778-184.399 -73.346  1.00  0.00            
ATOM  25227  HB2 LEU H 179    -273.624-184.784 -71.634  1.00  0.00            
ATOM  25228  CG  LEU H 179    -274.990-183.178 -72.058  1.00  0.00            
ATOM  25229  HG  LEU H 179    -275.654-182.868 -72.865  1.00  0.00            
ATOM  25230  CD1 LEU H 179    -275.792-183.244 -70.758  1.00  0.00            
ATOM  25231 1HD1 LEU H 179    -276.101-182.244 -70.457  1.00  0.00            
ATOM  25232 2HD1 LEU H 179    -276.684-183.847 -70.905  1.00  0.00            
ATOM  25233 3HD1 LEU H 179    -275.188-183.683 -69.967  1.00  0.00            
ATOM  25234  CD2 LEU H 179    -273.904-182.116 -71.888  1.00  0.00            
ATOM  25235 1HD2 LEU H 179    -274.364-181.150 -71.682  1.00  0.00            
ATOM  25236 2HD2 LEU H 179    -273.241-182.385 -71.064  1.00  0.00            
ATOM  25237 3HD2 LEU H 179    -273.324-182.034 -72.807  1.00  0.00            
ATOM  25238  C   LEU H 179    -276.336-185.464 -73.718  1.00  0.00            
ATOM  25239  O   LEU H 179    -275.974-185.421 -74.892  1.00  0.00            
ATOM  25240  N   GLN H 180    -277.610-185.304 -73.361  1.00  0.00            
ATOM  25241  H   GLN H 180    -277.847-185.393 -72.376  1.00  0.00            
ATOM  25242  CA  GLN H 180    -278.734-185.169 -74.285  1.00  0.00            
ATOM  25243  HA  GLN H 180    -278.381-184.759 -75.232  1.00  0.00            
ATOM  25244  CB  GLN H 180    -279.295-186.582 -74.542  1.00  0.00            
ATOM  25245  HB1 GLN H 180    -279.504-187.068 -73.586  1.00  0.00            
ATOM  25246  HB2 GLN H 180    -278.512-187.162 -75.033  1.00  0.00            
ATOM  25247  CG  GLN H 180    -280.551-186.641 -75.430  1.00  0.00            
ATOM  25248  HG1 GLN H 180    -280.426-187.445 -76.156  1.00  0.00            
ATOM  25249  HG2 GLN H 180    -280.663-185.711 -75.990  1.00  0.00            
ATOM  25250  CD  GLN H 180    -281.823-186.936 -74.635  1.00  0.00            
ATOM  25251  OE1 GLN H 180    -282.040-188.043 -74.150  1.00  0.00            
ATOM  25252  NE2 GLN H 180    -282.715-185.983 -74.480  1.00  0.00            
ATOM  25253 1HE2 GLN H 180    -282.554-185.046 -74.837  1.00  0.00            
ATOM  25254 2HE2 GLN H 180    -283.525-186.190 -73.930  1.00  0.00            
ATOM  25255  C   GLN H 180    -279.778-184.211 -73.693  1.00  0.00            
ATOM  25256  O   GLN H 180    -280.376-184.502 -72.662  1.00  0.00            
ATOM  25257  N   SER H 181    -280.019-183.073 -74.355  1.00  0.00            
ATOM  25258  H   SER H 181    -279.500-182.889 -75.199  1.00  0.00            
ATOM  25259  CA  SER H 181    -280.979-182.047 -73.894  1.00  0.00            
ATOM  25260  HA  SER H 181    -280.864-181.173 -74.535  1.00  0.00            
ATOM  25261  CB  SER H 181    -282.424-182.550 -74.054  1.00  0.00            
ATOM  25262  HB1 SER H 181    -283.118-181.721 -73.901  1.00  0.00            
ATOM  25263  HB2 SER H 181    -282.624-183.309 -73.296  1.00  0.00            
ATOM  25264  OG  SER H 181    -282.634-183.125 -75.338  1.00  0.00            
ATOM  25265  HG  SER H 181    -282.792-182.408 -75.963  1.00  0.00            
ATOM  25266  C   SER H 181    -280.691-181.565 -72.459  1.00  0.00            
ATOM  25267  O   SER H 181    -281.560-181.612 -71.592  1.00  0.00            
ATOM  25268  N   ASP H 182    -279.437-181.177 -72.206  1.00  0.00            
ATOM  25269  H   ASP H 182    -278.848-180.968 -72.998  1.00  0.00            
ATOM  25270  CA  ASP H 182    -278.869-180.798 -70.900  1.00  0.00            
ATOM  25271  HA  ASP H 182    -277.797-180.720 -71.078  1.00  0.00            
ATOM  25272  CB  ASP H 182    -279.289-179.377 -70.472  1.00  0.00            
ATOM  25273  HB1 ASP H 182    -278.763-179.118 -69.551  1.00  0.00            
ATOM  25274  HB2 ASP H 182    -280.358-179.379 -70.254  1.00  0.00            
ATOM  25275  CG  ASP H 182    -278.995-178.275 -71.500  1.00  0.00            
ATOM  25276  OD1 ASP H 182    -279.344-177.116 -71.183  1.00  0.00            
ATOM  25277  OD2 ASP H 182    -278.392-178.577 -72.558  1.00  0.00            
ATOM  25278  C   ASP H 182    -278.975-181.843 -69.770  1.00  0.00            
ATOM  25279  O   ASP H 182    -278.646-181.546 -68.622  1.00  0.00            
ATOM  25280  N   LEU H 183    -279.364-183.086 -70.080  1.00  0.00            
ATOM  25281  H   LEU H 183    -279.664-183.271 -71.030  1.00  0.00            
ATOM  25282  CA  LEU H 183    -279.464-184.192 -69.126  1.00  0.00            
ATOM  25283  HA  LEU H 183    -279.065-183.874 -68.162  1.00  0.00            
ATOM  25284  CB  LEU H 183    -280.940-184.574 -68.932  1.00  0.00            
ATOM  25285  HB1 LEU H 183    -280.978-185.393 -68.218  1.00  0.00            
ATOM  25286  HB2 LEU H 183    -281.324-184.936 -69.887  1.00  0.00            
ATOM  25287  CG  LEU H 183    -281.861-183.441 -68.433  1.00  0.00            
ATOM  25288  HG  LEU H 183    -281.843-182.612 -69.136  1.00  0.00            
ATOM  25289  CD1 LEU H 183    -283.301-183.951 -68.349  1.00  0.00            
ATOM  25290 1HD1 LEU H 183    -283.965-183.131 -68.084  1.00  0.00            
ATOM  25291 2HD1 LEU H 183    -283.604-184.335 -69.323  1.00  0.00            
ATOM  25292 3HD1 LEU H 183    -283.380-184.742 -67.604  1.00  0.00            
ATOM  25293  CD2 LEU H 183    -281.471-182.914 -67.049  1.00  0.00            
ATOM  25294 1HD2 LEU H 183    -282.192-182.169 -66.724  1.00  0.00            
ATOM  25295 2HD2 LEU H 183    -281.431-183.732 -66.332  1.00  0.00            
ATOM  25296 3HD2 LEU H 183    -280.493-182.440 -67.102  1.00  0.00            
ATOM  25297  C   LEU H 183    -278.629-185.399 -69.578  1.00  0.00            
ATOM  25298  O   LEU H 183    -278.588-185.761 -70.752  1.00  0.00            
ATOM  25299  N   TYR H 184    -277.960-186.054 -68.640  1.00  0.00            
ATOM  25300  H   TYR H 184    -278.039-185.735 -67.682  1.00  0.00            
ATOM  25301  CA  TYR H 184    -277.122-187.217 -68.902  1.00  0.00            
ATOM  25302  HA  TYR H 184    -276.650-187.085 -69.875  1.00  0.00            
ATOM  25303  CB  TYR H 184    -275.993-187.280 -67.870  1.00  0.00            
ATOM  25304  HB1 TYR H 184    -275.507-188.253 -67.941  1.00  0.00            
ATOM  25305  HB2 TYR H 184    -276.428-187.202 -66.875  1.00  0.00            
ATOM  25306  CG  TYR H 184    -274.927-186.212 -68.036  1.00  0.00            
ATOM  25307  CD1 TYR H 184    -273.844-186.429 -68.911  1.00  0.00            
ATOM  25308  HD1 TYR H 184    -273.777-187.348 -69.476  1.00  0.00            
ATOM  25309  CE1 TYR H 184    -272.828-185.462 -69.031  1.00  0.00            
ATOM  25310  HE1 TYR H 184    -271.984-185.633 -69.682  1.00  0.00            
ATOM  25311  CZ  TYR H 184    -272.899-184.266 -68.288  1.00  0.00            
ATOM  25312  OH  TYR H 184    -271.922-183.331 -68.418  1.00  0.00            
ATOM  25313  HH  TYR H 184    -272.073-182.566 -67.862  1.00  0.00            
ATOM  25314  CE2 TYR H 184    -273.991-184.039 -67.423  1.00  0.00            
ATOM  25315  HE2 TYR H 184    -274.053-183.117 -66.869  1.00  0.00            
ATOM  25316  CD2 TYR H 184    -275.002-185.013 -67.299  1.00  0.00            
```
