## Supplementary Materials for "Structural transition and antibody binding of Ebola GP and Zika E proteins from pre-fusion to fusion-initiation states" (part 3 of 3)

```
ATOM  25317  HD2 TYR H 184    -275.842-184.849 -66.641  1.00  0.00            
ATOM  25318  C   TYR H 184    -277.931-188.522 -68.965  1.00  0.00            
ATOM  25319  O   TYR H 184    -278.989-188.683 -68.344  1.00  0.00            
ATOM  25320  N   THR H 185    -277.409-189.471 -69.742  1.00  0.00            
ATOM  25321  H   THR H 185    -276.594-189.219 -70.294  1.00  0.00            
ATOM  25322  CA  THR H 185    -277.891-190.849 -69.871  1.00  0.00            
ATOM  25323  HA  THR H 185    -278.568-191.085 -69.054  1.00  0.00            
ATOM  25324  CB  THR H 185    -278.619-191.055 -71.213  1.00  0.00            
ATOM  25325  HB  THR H 185    -277.899-190.976 -72.029  1.00  0.00            
ATOM  25326  CG2 THR H 185    -279.303-192.421 -71.287  1.00  0.00            
ATOM  25327 1HG2 THR H 185    -279.892-192.497 -72.199  1.00  0.00            
ATOM  25328 2HG2 THR H 185    -278.551-193.211 -71.302  1.00  0.00            
ATOM  25329 3HG2 THR H 185    -279.943-192.566 -70.419  1.00  0.00            
ATOM  25330  OG1 THR H 185    -279.614-190.073 -71.424  1.00  0.00            
ATOM  25331  HG1 THR H 185    -279.157-189.224 -71.324  1.00  0.00            
ATOM  25332  C   THR H 185    -276.702-191.804 -69.823  1.00  0.00            
ATOM  25333  O   THR H 185    -275.813-191.695 -70.666  1.00  0.00            
ATOM  25334  N   LEU H 186    -276.704-192.775 -68.910  1.00  0.00            
ATOM  25335  H   LEU H 186    -277.470-192.815 -68.242  1.00  0.00            
ATOM  25336  CA  LEU H 186    -275.812-193.934 -68.963  1.00  0.00            
ATOM  25337  HA  LEU H 186    -275.444-194.014 -69.988  1.00  0.00            
ATOM  25338  CB  LEU H 186    -274.554-193.718 -68.094  1.00  0.00            
ATOM  25339  HB1 LEU H 186    -274.198-192.711 -68.294  1.00  0.00            
ATOM  25340  HB2 LEU H 186    -273.799-194.394 -68.484  1.00  0.00            
ATOM  25341  CG  LEU H 186    -274.566-193.883 -66.559  1.00  0.00            
ATOM  25342  HG  LEU H 186    -275.291-193.200 -66.116  1.00  0.00            
ATOM  25343  CD1 LEU H 186    -274.834-195.303 -66.048  1.00  0.00            
ATOM  25344 1HD1 LEU H 186    -274.686-195.334 -64.970  1.00  0.00            
ATOM  25345 2HD1 LEU H 186    -275.860-195.598 -66.243  1.00  0.00            
ATOM  25346 3HD1 LEU H 186    -274.143-196.003 -66.521  1.00  0.00            
ATOM  25347  CD2 LEU H 186    -273.158-193.529 -66.067  1.00  0.00            
ATOM  25348 1HD2 LEU H 186    -273.056-193.729 -65.005  1.00  0.00            
ATOM  25349 2HD2 LEU H 186    -272.409-194.118 -66.597  1.00  0.00            
ATOM  25350 3HD2 LEU H 186    -272.960-192.470 -66.234  1.00  0.00            
ATOM  25351  C   LEU H 186    -276.564-195.242 -68.710  1.00  0.00            
ATOM  25352  O   LEU H 186    -277.747-195.252 -68.370  1.00  0.00            
ATOM  25353  N   SER H 187    -275.881-196.366 -68.893  1.00  0.00            
ATOM  25354  H   SER H 187    -274.886-196.301 -69.071  1.00  0.00            
ATOM  25355  CA  SER H 187    -276.406-197.688 -68.542  1.00  0.00            
ATOM  25356  HA  SER H 187    -277.146-197.574 -67.749  1.00  0.00            
ATOM  25357  CB  SER H 187    -277.118-198.331 -69.744  1.00  0.00            
ATOM  25358  HB1 SER H 187    -278.058-197.803 -69.914  1.00  0.00            
ATOM  25359  HB2 SER H 187    -277.350-199.374 -69.524  1.00  0.00            
ATOM  25360  OG  SER H 187    -276.337-198.248 -70.925  1.00  0.00            
ATOM  25361  HG  SER H 187    -276.126-197.316 -71.050  1.00  0.00            
ATOM  25362  C   SER H 187    -275.304-198.581 -67.974  1.00  0.00            
ATOM  25363  O   SER H 187    -274.116-198.286 -68.107  1.00  0.00            
ATOM  25364  N   SER H 188    -275.701-199.675 -67.334  1.00  0.00            
ATOM  25365  H   SER H 188    -276.698-199.821 -67.202  1.00  0.00            
ATOM  25366  CA  SER H 188    -274.809-200.744 -66.890  1.00  0.00            
ATOM  25367  HA  SER H 188    -273.856-200.649 -67.400  1.00  0.00            
ATOM  25368  CB  SER H 188    -274.576-200.630 -65.380  1.00  0.00            
ATOM  25369  HB1 SER H 188    -275.511-200.836 -64.857  1.00  0.00            
ATOM  25370  HB2 SER H 188    -274.258-199.615 -65.138  1.00  0.00            
ATOM  25371  OG  SER H 188    -273.587-201.536 -64.940  1.00  0.00            
ATOM  25372  HG  SER H 188    -272.721-201.082 -64.961  1.00  0.00            
ATOM  25373  C   SER H 188    -275.409-202.096 -67.261  1.00  0.00            
ATOM  25374  O   SER H 188    -276.617-202.290 -67.101  1.00  0.00            
ATOM  25375  N   SER H 189    -274.584-203.015 -67.757  1.00  0.00            
ATOM  25376  H   SER H 189    -273.604-202.769 -67.865  1.00  0.00            
ATOM  25377  CA  SER H 189    -274.921-204.425 -67.939  1.00  0.00            
ATOM  25378  HA  SER H 189    -276.000-204.537 -67.863  1.00  0.00            
ATOM  25379  CB  SER H 189    -274.518-204.921 -69.338  1.00  0.00            
ATOM  25380  HB1 SER H 189    -274.749-204.150 -70.072  1.00  0.00            
ATOM  25381  HB2 SER H 189    -275.102-205.813 -69.570  1.00  0.00            
ATOM  25382  OG  SER H 189    -273.148-205.252 -69.437  1.00  0.00            
ATOM  25383  HG  SER H 189    -272.952-205.517 -70.356  1.00  0.00            
ATOM  25384  C   SER H 189    -274.288-205.277 -66.841  1.00  0.00            
ATOM  25385  O   SER H 189    -273.261-204.910 -66.267  1.00  0.00            
ATOM  25386  N   VAL H 190    -274.874-206.443 -66.578  1.00  0.00            
ATOM  25387  H   VAL H 190    -275.753-206.653 -67.042  1.00  0.00            
ATOM  25388  CA  VAL H 190    -274.202-207.548 -65.885  1.00  0.00            
ATOM  25389  HA  VAL H 190    -273.132-207.404 -66.005  1.00  0.00            
ATOM  25390  CB  VAL H 190    -274.494-207.549 -64.371  1.00  0.00            
ATOM  25391  HB  VAL H 190    -274.293-206.547 -63.994  1.00  0.00            
ATOM  25392  CG1 VAL H 190    -275.941-207.905 -64.020  1.00  0.00            
ATOM  25393 1HG1 VAL H 190    -276.081-207.845 -62.941  1.00  0.00            
ATOM  25394 2HG1 VAL H 190    -276.614-207.195 -64.498  1.00  0.00            
ATOM  25395 3HG1 VAL H 190    -276.184-208.915 -64.348  1.00  0.00            
ATOM  25396  CG2 VAL H 190    -273.560-208.509 -63.625  1.00  0.00            
ATOM  25397 1HG2 VAL H 190    -273.663-208.342 -62.553  1.00  0.00            
ATOM  25398 2HG2 VAL H 190    -273.809-209.544 -63.851  1.00  0.00            
ATOM  25399 3HG2 VAL H 190    -272.527-208.319 -63.910  1.00  0.00            
ATOM  25400  C   VAL H 190    -274.567-208.864 -66.562  1.00  0.00            
ATOM  25401  O   VAL H 190    -275.690-209.025 -67.031  1.00  0.00            
ATOM  25402  N   THR H 191    -273.636-209.811 -66.639  1.00  0.00            
ATOM  25403  H   THR H 191    -272.705-209.593 -66.302  1.00  0.00            
ATOM  25404  CA  THR H 191    -273.886-211.157 -67.177  1.00  0.00            
ATOM  25405  HA  THR H 191    -274.932-211.237 -67.457  1.00  0.00            
ATOM  25406  CB  THR H 191    -273.072-211.381 -68.458  1.00  0.00            
ATOM  25407  HB  THR H 191    -272.015-211.210 -68.254  1.00  0.00            
ATOM  25408  CG2 THR H 191    -273.243-212.773 -69.052  1.00  0.00            
ATOM  25409 1HG2 THR H 191    -272.751-212.819 -70.024  1.00  0.00            
ATOM  25410 2HG2 THR H 191    -272.772-213.498 -68.392  1.00  0.00            
ATOM  25411 3HG2 THR H 191    -274.301-213.007 -69.169  1.00  0.00            
ATOM  25412  OG1 THR H 191    -273.508-210.471 -69.446  1.00  0.00            
ATOM  25413  HG1 THR H 191    -273.252-209.596 -69.134  1.00  0.00            
ATOM  25414  C   THR H 191    -273.636-212.215 -66.102  1.00  0.00            
ATOM  25415  O   THR H 191    -272.571-212.227 -65.483  1.00  0.00            
ATOM  25416  N   VAL H 192    -274.624-213.085 -65.868  1.00  0.00            
ATOM  25417  H   VAL H 192    -275.448-213.039 -66.465  1.00  0.00            
ATOM  25418  CA  VAL H 192    -274.669-214.075 -64.772  1.00  0.00            
ATOM  25419  HA  VAL H 192    -273.663-214.190 -64.374  1.00  0.00            
ATOM  25420  CB  VAL H 192    -275.577-213.597 -63.614  1.00  0.00            
ATOM  25421  HB  VAL H 192    -275.530-214.341 -62.820  1.00  0.00            
ATOM  25422  CG1 VAL H 192    -275.087-212.274 -63.011  1.00  0.00            
ATOM  25423 1HG1 VAL H 192    -275.656-212.052 -62.109  1.00  0.00            
ATOM  25424 2HG1 VAL H 192    -274.031-212.354 -62.752  1.00  0.00            
ATOM  25425 3HG1 VAL H 192    -275.226-211.462 -63.724  1.00  0.00            
ATOM  25426  CG2 VAL H 192    -277.049-213.426 -64.011  1.00  0.00            
ATOM  25427 1HG2 VAL H 192    -277.625-213.090 -63.148  1.00  0.00            
ATOM  25428 2HG2 VAL H 192    -277.149-212.698 -64.816  1.00  0.00            
ATOM  25429 3HG2 VAL H 192    -277.461-214.382 -64.336  1.00  0.00            
ATOM  25430  C   VAL H 192    -275.136-215.453 -65.277  1.00  0.00            
ATOM  25431  O   VAL H 192    -275.747-215.518 -66.344  1.00  0.00            
ATOM  25432  N   PRO H 193    -274.880-216.565 -64.559  1.00  0.00            
ATOM  25433  CD  PRO H 193    -274.012-216.697 -63.400  1.00  0.00            
ATOM  25434  HD1 PRO H 193    -274.585-216.504 -62.492  1.00  0.00            
ATOM  25435  HD2 PRO H 193    -273.146-216.037 -63.455  1.00  0.00            
ATOM  25436  CG  PRO H 193    -273.553-218.152 -63.420  1.00  0.00            
ATOM  25437  HG1 PRO H 193    -273.276-218.503 -62.425  1.00  0.00            
ATOM  25438  HG2 PRO H 193    -272.720-218.266 -64.116  1.00  0.00            
ATOM  25439  CB  PRO H 193    -274.780-218.885 -63.960  1.00  0.00            
ATOM  25440  HB1 PRO H 193    -275.468-219.086 -63.137  1.00  0.00            
ATOM  25441  HB2 PRO H 193    -274.506-219.815 -64.459  1.00  0.00            
ATOM  25442  CA  PRO H 193    -275.401-217.881 -64.940  1.00  0.00            
ATOM  25443  HA  PRO H 193    -275.065-218.116 -65.951  1.00  0.00            
ATOM  25444  C   PRO H 193    -276.932-217.925 -64.891  1.00  0.00            
ATOM  25445  O   PRO H 193    -277.541-217.391 -63.963  1.00  0.00            
ATOM  25446  N   SER H 194    -277.567-218.622 -65.836  1.00  0.00            
ATOM  25447  H   SER H 194    -277.018-219.033 -66.584  1.00  0.00            
ATOM  25448  CA  SER H 194    -279.037-218.697 -65.967  1.00  0.00            
ATOM  25449  HA  SER H 194    -279.436-217.702 -65.765  1.00  0.00            
ATOM  25450  CB  SER H 194    -279.421-219.036 -67.404  1.00  0.00            
ATOM  25451  HB1 SER H 194    -280.507-219.021 -67.506  1.00  0.00            
ATOM  25452  HB2 SER H 194    -279.049-220.029 -67.657  1.00  0.00            
ATOM  25453  OG  SER H 194    -278.858-218.079 -68.275  1.00  0.00            
ATOM  25454  HG  SER H 194    -278.937-218.447 -69.179  1.00  0.00            
ATOM  25455  C   SER H 194    -279.721-219.634 -64.955  1.00  0.00            
ATOM  25456  O   SER H 194    -280.665-220.353 -65.275  1.00  0.00            
ATOM  25457  N   SER H 195    -279.212-219.631 -63.726  1.00  0.00            
ATOM  25458  H   SER H 195    -278.412-219.030 -63.590  1.00  0.00            
ATOM  25459  CA  SER H 195    -279.763-220.273 -62.528  1.00  0.00            
ATOM  25460  HA  SER H 195    -280.773-220.627 -62.736  1.00  0.00            
ATOM  25461  CB  SER H 195    -278.897-221.475 -62.138  1.00  0.00            
ATOM  25462  HB1 SER H 195    -278.957-222.230 -62.923  1.00  0.00            
ATOM  25463  HB2 SER H 195    -279.276-221.902 -61.209  1.00  0.00            
ATOM  25464  OG  SER H 195    -277.542-221.087 -61.966  1.00  0.00            
ATOM  25465  HG  SER H 195    -277.077-221.793 -61.508  1.00  0.00            
ATOM  25466  C   SER H 195    -279.848-219.287 -61.355  1.00  0.00            
ATOM  25467  O   SER H 195    -280.787-219.361 -60.560  1.00  0.00            
ATOM  25468  N   THR H 196    -278.920-218.324 -61.277  1.00  0.00            
ATOM  25469  H   THR H 196    -278.175-218.302 -61.960  1.00  0.00            
ATOM  25470  CA  THR H 196    -278.912-217.264 -60.255  1.00  0.00            
ATOM  25471  HA  THR H 196    -279.191-217.703 -59.296  1.00  0.00            
ATOM  25472  CB  THR H 196    -277.513-216.650 -60.073  1.00  0.00            
ATOM  25473  HB  THR H 196    -277.527-216.009 -59.193  1.00  0.00            
ATOM  25474  CG2 THR H 196    -276.401-217.691 -59.921  1.00  0.00            
ATOM  25475 1HG2 THR H 196    -275.480-217.197 -59.616  1.00  0.00            
ATOM  25476 2HG2 THR H 196    -276.679-218.406 -59.145  1.00  0.00            
ATOM  25477 3HG2 THR H 196    -276.241-218.224 -60.858  1.00  0.00            
ATOM  25478  OG1 THR H 196    -277.151-215.859 -61.180  1.00  0.00            
ATOM  25479  HG1 THR H 196    -276.382-215.363 -60.896  1.00  0.00            
ATOM  25480  C   THR H 196    -279.929-216.164 -60.567  1.00  0.00            
ATOM  25481  O   THR H 196    -280.406-215.480 -59.667  1.00  0.00            
ATOM  25482  N   TRP H 197    -280.350-216.030 -61.829  1.00  0.00            
ATOM  25483  H   TRP H 197    -279.911-216.611 -62.530  1.00  0.00            
ATOM  25484  CA  TRP H 197    -281.449-215.162 -62.258  1.00  0.00            
ATOM  25485  HA  TRP H 197    -281.931-214.748 -61.377  1.00  0.00            
ATOM  25486  CB  TRP H 197    -280.882-213.987 -63.055  1.00  0.00            
ATOM  25487  HB1 TRP H 197    -280.493-214.347 -64.009  1.00  0.00            
ATOM  25488  HB2 TRP H 197    -280.051-213.552 -62.498  1.00  0.00            
ATOM  25489  CG  TRP H 197    -281.889-212.914 -63.305  1.00  0.00            
ATOM  25490  CD1 TRP H 197    -282.173-211.909 -62.449  1.00  0.00            
ATOM  25491  HD1 TRP H 197    -281.683-211.757 -61.497  1.00  0.00            
ATOM  25492  NE1 TRP H 197    -283.219-211.161 -62.946  1.00  0.00            
ATOM  25493  HE1 TRP H 197    -283.658-210.410 -62.420  1.00  0.00            
ATOM  25494  CE2 TRP H 197    -283.666-211.648 -64.155  1.00  0.00            
ATOM  25495  CZ2 TRP H 197    -284.697-211.261 -65.022  1.00  0.00            
ATOM  25496  HZ2 TRP H 197    -285.300-210.395 -64.802  1.00  0.00            
ATOM  25497  CH2 TRP H 197    -284.938-212.026 -66.176  1.00  0.00            
ATOM  25498  HH2 TRP H 197    -285.727-211.749 -66.861  1.00  0.00            
ATOM  25499  CZ3 TRP H 197    -284.151-213.159 -66.446  1.00  0.00            
ATOM  25500  HZ3 TRP H 197    -284.347-213.748 -67.331  1.00  0.00            
ATOM  25501  CE3 TRP H 197    -283.112-213.533 -65.572  1.00  0.00            
ATOM  25502  HE3 TRP H 197    -282.519-214.412 -65.785  1.00  0.00            
ATOM  25503  CD2 TRP H 197    -282.837-212.782 -64.409  1.00  0.00            
ATOM  25504  C   TRP H 197    -282.487-215.964 -63.066  1.00  0.00            
ATOM  25505  O   TRP H 197    -282.075-216.799 -63.872  1.00  0.00            
ATOM  25506  N   PRO H 198    -283.813-215.749 -62.891  1.00  0.00            
ATOM  25507  CD  PRO H 198    -284.806-216.492 -63.657  1.00  0.00            
ATOM  25508  HD1 PRO H 198    -284.675-217.569 -63.533  1.00  0.00            
ATOM  25509  HD2 PRO H 198    -284.717-216.227 -64.711  1.00  0.00            
ATOM  25510  CG  PRO H 198    -286.171-216.057 -63.131  1.00  0.00            
ATOM  25511  HG1 PRO H 198    -286.449-216.670 -62.272  1.00  0.00            
ATOM  25512  HG2 PRO H 198    -286.937-216.105 -63.906  1.00  0.00            
ATOM  25513  CB  PRO H 198    -285.905-214.624 -62.681  1.00  0.00            
ATOM  25514  HB1 PRO H 198    -286.645-214.284 -61.956  1.00  0.00            
ATOM  25515  HB2 PRO H 198    -285.903-213.966 -63.552  1.00  0.00            
ATOM  25516  CA  PRO H 198    -284.488-214.703 -62.099  1.00  0.00            
ATOM  25517  HA  PRO H 198    -284.019-213.744 -62.268  1.00  0.00            
ATOM  25518  C   PRO H 198    -284.501-214.905 -60.573  1.00  0.00            
ATOM  25519  O   PRO H 198    -285.042-214.059 -59.859  1.00  0.00            
ATOM  25520  N   SER H 199    -283.902-215.987 -60.075  1.00  0.00            
ATOM  25521  H   SER H 199    -283.528-216.662 -60.729  1.00  0.00            
ATOM  25522  CA  SER H 199    -283.906-216.445 -58.679  1.00  0.00            
ATOM  25523  HA  SER H 199    -284.921-216.752 -58.428  1.00  0.00            
ATOM  25524  CB  SER H 199    -283.010-217.697 -58.581  1.00  0.00            
ATOM  25525  HB1 SER H 199    -283.203-218.221 -57.644  1.00  0.00            
ATOM  25526  HB2 SER H 199    -281.959-217.408 -58.608  1.00  0.00            
ATOM  25527  OG  SER H 199    -283.245-218.563 -59.678  1.00  0.00            
ATOM  25528  HG  SER H 199    -282.399-219.001 -59.906  1.00  0.00            
ATOM  25529  C   SER H 199    -283.482-215.385 -57.642  1.00  0.00            
ATOM  25530  O   SER H 199    -284.313-214.834 -56.915  1.00  0.00            
ATOM  25531  N   GLU H 200    -282.190-215.077 -57.566  1.00  0.00            
ATOM  25532  H   GLU H 200    -281.568-215.454 -58.277  1.00  0.00            
ATOM  25533  CA  GLU H 200    -281.539-214.346 -56.474  1.00  0.00            
ATOM  25534  HA  GLU H 200    -281.918-214.723 -55.523  1.00  0.00            
ATOM  25535  CB  GLU H 200    -280.025-214.611 -56.519  1.00  0.00            
ATOM  25536  HB1 GLU H 200    -279.534-214.011 -55.751  1.00  0.00            
ATOM  25537  HB2 GLU H 200    -279.640-214.295 -57.488  1.00  0.00            
ATOM  25538  CG  GLU H 200    -279.662-216.081 -56.269  1.00  0.00            
ATOM  25539  HG1 GLU H 200    -280.290-216.725 -56.888  1.00  0.00            
ATOM  25540  HG2 GLU H 200    -279.862-216.322 -55.222  1.00  0.00            
ATOM  25541  CD  GLU H 200    -278.191-216.362 -56.598  1.00  0.00            
ATOM  25542  OE1 GLU H 200    -277.358-215.442 -56.432  1.00  0.00            
ATOM  25543  OE2 GLU H 200    -277.924-217.490 -57.065  1.00  0.00            
ATOM  25544  C   GLU H 200    -281.810-212.837 -56.517  1.00  0.00            
ATOM  25545  O   GLU H 200    -282.429-212.303 -57.438  1.00  0.00            
ATOM  25546  N   THR H 201    -281.335-212.103 -55.514  1.00  0.00            
ATOM  25547  H   THR H 201    -280.779-212.557 -54.799  1.00  0.00            
ATOM  25548  CA  THR H 201    -281.469-210.643 -55.405  1.00  0.00            
ATOM  25549  HA  THR H 201    -282.462-210.370 -55.752  1.00  0.00            
ATOM  25550  CB  THR H 201    -281.371-210.201 -53.933  1.00  0.00            
ATOM  25551  HB  THR H 201    -281.303-209.115 -53.869  1.00  0.00            
ATOM  25552  CG2 THR H 201    -282.595-210.651 -53.135  1.00  0.00            
ATOM  25553 1HG2 THR H 201    -282.517-210.290 -52.109  1.00  0.00            
ATOM  25554 2HG2 THR H 201    -283.498-210.237 -53.582  1.00  0.00            
ATOM  25555 3HG2 THR H 201    -282.665-211.740 -53.126  1.00  0.00            
ATOM  25556  OG1 THR H 201    -280.243-210.789 -53.326  1.00  0.00            
ATOM  25557  HG1 THR H 201    -280.228-210.524 -52.403  1.00  0.00            
ATOM  25558  C   THR H 201    -280.497-209.882 -56.320  1.00  0.00            
ATOM  25559  O   THR H 201    -279.897-208.896 -55.899  1.00  0.00            
ATOM  25560  N   VAL H 202    -280.332-210.306 -57.580  1.00  0.00            
ATOM  25561  H   VAL H 202    -280.856-211.122 -57.874  1.00  0.00            
ATOM  25562  CA  VAL H 202    -279.465-209.633 -58.569  1.00  0.00            
ATOM  25563  HA  VAL H 202    -278.462-209.576 -58.150  1.00  0.00            
ATOM  25564  CB  VAL H 202    -279.359-210.419 -59.890  1.00  0.00            
ATOM  25565  HB  VAL H 202    -280.336-210.450 -60.370  1.00  0.00            
ATOM  25566  CG1 VAL H 202    -278.366-209.738 -60.840  1.00  0.00            
ATOM  25567 1HG1 VAL H 202    -278.182-210.376 -61.703  1.00  0.00            
ATOM  25568 2HG1 VAL H 202    -278.767-208.788 -61.192  1.00  0.00            
ATOM  25569 3HG1 VAL H 202    -277.420-209.562 -60.330  1.00  0.00            
ATOM  25570  CG2 VAL H 202    -278.885-211.860 -59.659  1.00  0.00            
ATOM  25571 1HG2 VAL H 202    -278.763-212.373 -60.613  1.00  0.00            
ATOM  25572 2HG2 VAL H 202    -277.932-211.865 -59.130  1.00  0.00            
ATOM  25573 3HG2 VAL H 202    -279.619-212.417 -59.077  1.00  0.00            
ATOM  25574  C   VAL H 202    -279.968-208.207 -58.822  1.00  0.00            
ATOM  25575  O   VAL H 202    -281.061-208.006 -59.358  1.00  0.00            
ATOM  25576  N   THR H 203    -279.184-207.223 -58.384  1.00  0.00            
ATOM  25577  H   THR H 203    -278.279-207.482 -58.000  1.00  0.00            
ATOM  25578  CA  THR H 203    -279.632-205.846 -58.127  1.00  0.00            
ATOM  25579  HA  THR H 203    -280.569-205.665 -58.641  1.00  0.00            
ATOM  25580  CB  THR H 203    -279.843-205.652 -56.612  1.00  0.00            
ATOM  25581  HB  THR H 203    -278.942-205.978 -56.090  1.00  0.00            
ATOM  25582  CG2 THR H 203    -280.159-204.231 -56.148  1.00  0.00            
ATOM  25583 1HG2 THR H 203    -280.340-204.233 -55.074  1.00  0.00            
ATOM  25584 2HG2 THR H 203    -279.315-203.575 -56.354  1.00  0.00            
ATOM  25585 3HG2 THR H 203    -281.041-203.853 -56.653  1.00  0.00            
ATOM  25586  OG1 THR H 203    -280.918-206.450 -56.181  1.00  0.00            
ATOM  25587  HG1 THR H 203    -280.545-207.343 -56.063  1.00  0.00            
ATOM  25588  C   THR H 203    -278.609-204.838 -58.625  1.00  0.00            
ATOM  25589  O   THR H 203    -277.433-204.965 -58.292  1.00  0.00            
ATOM  25590  N   CYS H 204    -279.049-203.806 -59.352  1.00  0.00            
ATOM  25591  H   CYS H 204    -280.043-203.733 -59.543  1.00  0.00            
ATOM  25592  CA  CYS H 204    -278.223-202.621 -59.577  1.00  0.00            
ATOM  25593  HA  CYS H 204    -277.175-202.925 -59.565  1.00  0.00            
ATOM  25594  CB  CYS H 204    -278.462-202.000 -60.957  1.00  0.00            
ATOM  25595  HB1 CYS H 204    -278.196-202.739 -61.711  1.00  0.00            
ATOM  25596  HB2 CYS H 204    -277.769-201.165 -61.065  1.00  0.00            
ATOM  25597  SG  CYS H 204    -280.131-201.388 -61.322  1.00  0.00            
ATOM  25598  C   CYS H 204    -278.416-201.607 -58.445  1.00  0.00            
ATOM  25599  O   CYS H 204    -279.534-201.367 -57.978  1.00  0.00            
ATOM  25600  N   ASN H 205    -277.310-201.005 -58.018  1.00  0.00            
ATOM  25601  H   ASN H 205    -276.427-201.277 -58.441  1.00  0.00            
ATOM  25602  CA  ASN H 205    -277.226-200.092 -56.888  1.00  0.00            
ATOM  25603  HA  ASN H 205    -278.224-199.904 -56.493  1.00  0.00            
ATOM  25604  CB  ASN H 205    -276.361-200.761 -55.804  1.00  0.00            
ATOM  25605  HB1 ASN H 205    -276.237-200.073 -54.969  1.00  0.00            
ATOM  25606  HB2 ASN H 205    -275.374-200.986 -56.209  1.00  0.00            
ATOM  25607  CG  ASN H 205    -276.968-202.047 -55.276  1.00  0.00            
ATOM  25608  OD1 ASN H 205    -276.557-203.147 -55.604  1.00  0.00            
ATOM  25609  ND2 ASN H 205    -277.972-201.954 -54.444  1.00  0.00            
ATOM  25610 1HD2 ASN H 205    -278.338-201.026 -54.229  1.00  0.00            
ATOM  25611 2HD2 ASN H 205    -278.386-202.799 -54.105  1.00  0.00            
ATOM  25612  C   ASN H 205    -276.634-198.762 -57.364  1.00  0.00            
ATOM  25613  O   ASN H 205    -275.483-198.723 -57.798  1.00  0.00            
ATOM  25614  N   VAL H 206    -277.412-197.677 -57.302  1.00  0.00            
ATOM  25615  H   VAL H 206    -278.358-197.770 -56.944  1.00  0.00            
ATOM  25616  CA  VAL H 206    -277.065-196.382 -57.917  1.00  0.00            
ATOM  25617  HA  VAL H 206    -276.066-196.460 -58.342  1.00  0.00            
ATOM  25618  CB  VAL H 206    -278.019-196.038 -59.087  1.00  0.00            
ATOM  25619  HB  VAL H 206    -279.017-195.854 -58.695  1.00  0.00            
ATOM  25620  CG1 VAL H 206    -277.578-194.780 -59.853  1.00  0.00            
ATOM  25621 1HG1 VAL H 206    -278.197-194.641 -60.739  1.00  0.00            
ATOM  25622 2HG1 VAL H 206    -277.692-193.896 -59.227  1.00  0.00            
ATOM  25623 3HG1 VAL H 206    -276.538-194.870 -60.163  1.00  0.00            
ATOM  25624  CG2 VAL H 206    -278.109-197.194 -60.095  1.00  0.00            
ATOM  25625 1HG2 VAL H 206    -278.675-196.889 -60.974  1.00  0.00            
ATOM  25626 2HG2 VAL H 206    -277.112-197.498 -60.402  1.00  0.00            
ATOM  25627 3HG2 VAL H 206    -278.619-198.045 -59.644  1.00  0.00            
ATOM  25628  C   VAL H 206    -277.027-195.260 -56.878  1.00  0.00            
ATOM  25629  O   VAL H 206    -277.822-195.239 -55.929  1.00  0.00            
ATOM  25630  N   ALA H 207    -276.110-194.310 -57.065  1.00  0.00            
ATOM  25631  H   ALA H 207    -275.449-194.429 -57.830  1.00  0.00            
ATOM  25632  CA  ALA H 207    -276.064-193.042 -56.342  1.00  0.00            
ATOM  25633  HA  ALA H 207    -277.038-192.861 -55.891  1.00  0.00            
ATOM  25634  CB  ALA H 207    -275.028-193.135 -55.215  1.00  0.00            
ATOM  25635  HB1 ALA H 207    -275.073-192.235 -54.601  1.00  0.00            
ATOM  25636  HB2 ALA H 207    -275.228-194.004 -54.591  1.00  0.00            
ATOM  25637  HB3 ALA H 207    -274.030-193.227 -55.641  1.00  0.00            
ATOM  25638  C   ALA H 207    -275.768-191.862 -57.285  1.00  0.00            
ATOM  25639  O   ALA H 207    -275.080-192.004 -58.296  1.00  0.00            
ATOM  25640  N   HIS H 208    -276.262-190.676 -56.929  1.00  0.00            
ATOM  25641  H   HIS H 208    -276.844-190.641 -56.095  1.00  0.00            
ATOM  25642  CA  HIS H 208    -275.989-189.411 -57.610  1.00  0.00            
ATOM  25643  HA  HIS H 208    -275.126-189.531 -58.263  1.00  0.00            
ATOM  25644  CB  HIS H 208    -277.175-189.035 -58.503  1.00  0.00            
ATOM  25645  HB1 HIS H 208    -278.058-188.874 -57.890  1.00  0.00            
ATOM  25646  HB2 HIS H 208    -277.392-189.859 -59.179  1.00  0.00            
ATOM  25647  CG  HIS H 208    -276.915-187.794 -59.315  1.00  0.00            
ATOM  25648  ND1 HIS H 208    -277.736-186.668 -59.339  1.00  0.00            
ATOM  25649  CE1 HIS H 208    -277.145-185.797 -60.170  1.00  0.00            
ATOM  25650  HE1 HIS H 208    -277.543-184.823 -60.425  1.00  0.00            
ATOM  25651  NE2 HIS H 208    -276.002-186.313 -60.644  1.00  0.00            
ATOM  25652  HE2 HIS H 208    -275.382-185.870 -61.323  1.00  0.00            
ATOM  25653  CD2 HIS H 208    -275.836-187.570 -60.117  1.00  0.00            
ATOM  25654  HD2 HIS H 208    -275.014-188.247 -60.314  1.00  0.00            
ATOM  25655  C   HIS H 208    -275.677-188.326 -56.566  1.00  0.00            
ATOM  25656  O   HIS H 208    -276.587-187.638 -56.096  1.00  0.00            
ATOM  25657  N   PRO H 209    -274.406-188.176 -56.149  1.00  0.00            
ATOM  25658  CD  PRO H 209    -273.225-188.839 -56.683  1.00  0.00            
ATOM  25659  HD1 PRO H 209    -273.203-188.818 -57.772  1.00  0.00            
ATOM  25660  HD2 PRO H 209    -273.185-189.868 -56.321  1.00  0.00            
ATOM  25661  CG  PRO H 209    -272.045-188.044 -56.135  1.00  0.00            
ATOM  25662  HG1 PRO H 209    -271.870-187.178 -56.774  1.00  0.00            
ATOM  25663  HG2 PRO H 209    -271.146-188.656 -56.051  1.00  0.00            
ATOM  25664  CB  PRO H 209    -272.553-187.578 -54.771  1.00  0.00            
ATOM  25665  HB1 PRO H 209    -272.034-186.684 -54.424  1.00  0.00            
ATOM  25666  HB2 PRO H 209    -272.439-188.386 -54.046  1.00  0.00            
ATOM  25667  CA  PRO H 209    -274.044-187.323 -55.015  1.00  0.00            
ATOM  25668  HA  PRO H 209    -274.604-187.635 -54.132  1.00  0.00            
ATOM  25669  C   PRO H 209    -274.349-185.839 -55.255  1.00  0.00            
ATOM  25670  O   PRO H 209    -274.728-185.148 -54.317  1.00  0.00            
ATOM  25671  N   ALA H 210    -274.297-185.363 -56.504  1.00  0.00            
ATOM  25672  H   ALA H 210    -274.000-185.978 -57.244  1.00  0.00            
ATOM  25673  CA  ALA H 210    -274.641-183.982 -56.859  1.00  0.00            
ATOM  25674  HA  ALA H 210    -274.128-183.322 -56.156  1.00  0.00            
ATOM  25675  CB  ALA H 210    -274.073-183.695 -58.253  1.00  0.00            
ATOM  25676  HB1 ALA H 210    -274.231-182.643 -58.492  1.00  0.00            
ATOM  25677  HB2 ALA H 210    -273.000-183.890 -58.264  1.00  0.00            
ATOM  25678  HB3 ALA H 210    -274.567-184.320 -58.996  1.00  0.00            
ATOM  25679  C   ALA H 210    -276.151-183.648 -56.743  1.00  0.00            
ATOM  25680  O   ALA H 210    -276.550-182.509 -56.984  1.00  0.00            
ATOM  25681  N   SER H 211    -276.991-184.620 -56.358  1.00  0.00            
ATOM  25682  H   SER H 211    -276.617-185.556 -56.261  1.00  0.00            
ATOM  25683  CA  SER H 211    -278.376-184.420 -55.898  1.00  0.00            
ATOM  25684  HA  SER H 211    -278.540-183.355 -55.735  1.00  0.00            
ATOM  25685  CB  SER H 211    -279.369-184.890 -56.967  1.00  0.00            
ATOM  25686  HB1 SER H 211    -279.139-184.413 -57.919  1.00  0.00            
ATOM  25687  HB2 SER H 211    -280.380-184.607 -56.669  1.00  0.00            
ATOM  25688  OG  SER H 211    -279.313-186.294 -57.127  1.00  0.00            
ATOM  25689  HG  SER H 211    -278.685-186.475 -57.857  1.00  0.00            
ATOM  25690  C   SER H 211    -278.681-185.108 -54.556  1.00  0.00            
ATOM  25691  O   SER H 211    -279.845-185.211 -54.177  1.00  0.00            
ATOM  25692  N   SER H 212    -277.662-185.625 -53.856  1.00  0.00            
ATOM  25693  H   SER H 212    -276.720-185.384 -54.140  1.00  0.00            
ATOM  25694  CA  SER H 212    -277.787-186.510 -52.680  1.00  0.00            
ATOM  25695  HA  SER H 212    -276.781-186.858 -52.447  1.00  0.00            
ATOM  25696  CB  SER H 212    -278.268-185.725 -51.450  1.00  0.00            
ATOM  25697  HB1 SER H 212    -278.300-186.388 -50.584  1.00  0.00            
ATOM  25698  HB2 SER H 212    -279.271-185.338 -51.633  1.00  0.00            
ATOM  25699  OG  SER H 212    -277.386-184.653 -51.171  1.00  0.00            
ATOM  25700  HG  SER H 212    -277.770-184.117 -50.473  1.00  0.00            
ATOM  25701  C   SER H 212    -278.626-187.787 -52.893  1.00  0.00            
ATOM  25702  O   SER H 212    -278.985-188.456 -51.925  1.00  0.00            
ATOM  25703  N   THR H 213    -278.945-188.157 -54.138  1.00  0.00            
ATOM  25704  H   THR H 213    -278.578-187.611 -54.906  1.00  0.00            
ATOM  25705  CA  THR H 213    -279.882-189.254 -54.435  1.00  0.00            
ATOM  25706  HA  THR H 213    -280.694-189.208 -53.708  1.00  0.00            
ATOM  25707  CB  THR H 213    -280.516-189.084 -55.826  1.00  0.00            
ATOM  25708  HB  THR H 213    -279.732-189.042 -56.578  1.00  0.00            
ATOM  25709  CG2 THR H 213    -281.501-190.188 -56.216  1.00  0.00            
ATOM  25710 1HG2 THR H 213    -282.001-189.917 -57.146  1.00  0.00            
ATOM  25711 2HG2 THR H 213    -280.974-191.128 -56.377  1.00  0.00            
ATOM  25712 3HG2 THR H 213    -282.251-190.314 -55.435  1.00  0.00            
ATOM  25713  OG1 THR H 213    -281.247-187.888 -55.863  1.00  0.00            
ATOM  25714  HG1 THR H 213    -280.621-187.172 -56.061  1.00  0.00            
ATOM  25715  C   THR H 213    -279.222-190.628 -54.320  1.00  0.00            
ATOM  25716  O   THR H 213    -278.109-190.840 -54.807  1.00  0.00            
ATOM  25717  N   LYS H 214    -279.960-191.604 -53.780  1.00  0.00            
ATOM  25718  H   LYS H 214    -280.862-191.350 -53.395  1.00  0.00            
ATOM  25719  CA  LYS H 214    -279.708-193.042 -53.949  1.00  0.00            
ATOM  25720  HA  LYS H 214    -278.956-193.179 -54.725  1.00  0.00            
ATOM  25721  CB  LYS H 214    -279.220-193.677 -52.632  1.00  0.00            
ATOM  25722  HB1 LYS H 214    -279.788-194.591 -52.468  1.00  0.00            
ATOM  25723  HB2 LYS H 214    -279.434-193.022 -51.786  1.00  0.00            
ATOM  25724  CG  LYS H 214    -277.714-193.997 -52.662  1.00  0.00            
ATOM  25725  HG1 LYS H 214    -277.161-193.117 -52.329  1.00  0.00            
ATOM  25726  HG2 LYS H 214    -277.399-194.207 -53.679  1.00  0.00            
ATOM  25727  CD  LYS H 214    -277.318-195.204 -51.795  1.00  0.00            
ATOM  25728  HD1 LYS H 214    -277.536-194.970 -50.751  1.00  0.00            
ATOM  25729  HD2 LYS H 214    -276.242-195.359 -51.885  1.00  0.00            
ATOM  25730  CE  LYS H 214    -278.046-196.510 -52.164  1.00  0.00            
ATOM  25731  HE1 LYS H 214    -279.116-196.399 -51.960  1.00  0.00            
ATOM  25732  HE2 LYS H 214    -277.690-197.316 -51.517  1.00  0.00            
ATOM  25733  NZ  LYS H 214    -277.879-196.907 -53.582  1.00  0.00            
ATOM  25734  HZ1 LYS H 214    -278.548-197.665 -53.775  1.00  0.00            
ATOM  25735  HZ2 LYS H 214    -278.104-196.168 -54.240  1.00  0.00            
ATOM  25736  HZ3 LYS H 214    -276.966-197.278 -53.781  1.00  0.00            
ATOM  25737  C   LYS H 214    -280.967-193.747 -54.452  1.00  0.00            
ATOM  25738  O   LYS H 214    -282.071-193.369 -54.074  1.00  0.00            
ATOM  25739  N   VAL H 215    -280.789-194.770 -55.285  1.00  0.00            
ATOM  25740  H   VAL H 215    -279.847-195.010 -55.571  1.00  0.00            
ATOM  25741  CA  VAL H 215    -281.868-195.642 -55.779  1.00  0.00            
ATOM  25742  HA  VAL H 215    -282.554-195.828 -54.951  1.00  0.00            
ATOM  25743  CB  VAL H 215    -282.665-194.944 -56.904  1.00  0.00            
ATOM  25744  HB  VAL H 215    -283.090-194.029 -56.491  1.00  0.00            
ATOM  25745  CG1 VAL H 215    -281.794-194.541 -58.095  1.00  0.00            
ATOM  25746 1HG1 VAL H 215    -282.400-193.996 -58.819  1.00  0.00            
ATOM  25747 2HG1 VAL H 215    -280.984-193.888 -57.773  1.00  0.00            
ATOM  25748 3HG1 VAL H 215    -281.376-195.432 -58.560  1.00  0.00            
ATOM  25749  CG2 VAL H 215    -283.841-195.788 -57.414  1.00  0.00            
ATOM  25750 1HG2 VAL H 215    -284.444-195.188 -58.096  1.00  0.00            
ATOM  25751 2HG2 VAL H 215    -283.481-196.669 -57.944  1.00  0.00            
ATOM  25752 3HG2 VAL H 215    -284.465-196.092 -56.573  1.00  0.00            
ATOM  25753  C   VAL H 215    -281.295-196.998 -56.207  1.00  0.00            
ATOM  25754  O   VAL H 215    -280.160-197.085 -56.674  1.00  0.00            
ATOM  25755  N   ASP H 216    -282.065-198.068 -56.021  1.00  0.00            
ATOM  25756  H   ASP H 216    -282.983-197.939 -55.625  1.00  0.00            
ATOM  25757  CA  ASP H 216    -281.629-199.459 -56.180  1.00  0.00            
ATOM  25758  HA  ASP H 216    -280.806-199.492 -56.894  1.00  0.00            
ATOM  25759  CB  ASP H 216    -281.116-200.001 -54.830  1.00  0.00            
ATOM  25760  HB1 ASP H 216    -280.679-200.987 -54.993  1.00  0.00            
ATOM  25761  HB2 ASP H 216    -281.964-200.121 -54.154  1.00  0.00            
ATOM  25762  CG  ASP H 216    -280.082-199.090 -54.148  1.00  0.00            
ATOM  25763  OD1 ASP H 216    -278.865-199.355 -54.271  1.00  0.00            
ATOM  25764  OD2 ASP H 216    -280.426-198.076 -53.507  1.00  0.00            
ATOM  25765  C   ASP H 216    -282.778-200.321 -56.737  1.00  0.00            
ATOM  25766  O   ASP H 216    -283.944-200.060 -56.429  1.00  0.00            
ATOM  25767  N   LYS H 217    -282.478-201.324 -57.577  1.00  0.00            
ATOM  25768  H   LYS H 217    -281.495-201.476 -57.801  1.00  0.00            
ATOM  25769  CA  LYS H 217    -283.488-202.174 -58.248  1.00  0.00            
ATOM  25770  HA  LYS H 217    -284.394-202.203 -57.644  1.00  0.00            
ATOM  25771  CB  LYS H 217    -283.826-201.596 -59.646  1.00  0.00            
ATOM  25772  HB1 LYS H 217    -284.487-202.296 -60.160  1.00  0.00            
ATOM  25773  HB2 LYS H 217    -282.904-201.541 -60.227  1.00  0.00            
ATOM  25774  CG  LYS H 217    -284.485-200.205 -59.687  1.00  0.00            
ATOM  25775  HG1 LYS H 217    -284.527-199.881 -60.727  1.00  0.00            
ATOM  25776  HG2 LYS H 217    -283.869-199.487 -59.145  1.00  0.00            
ATOM  25777  CD  LYS H 217    -285.910-200.208 -59.113  1.00  0.00            
ATOM  25778  HD1 LYS H 217    -285.889-200.604 -58.098  1.00  0.00            
ATOM  25779  HD2 LYS H 217    -286.549-200.856 -59.717  1.00  0.00            
ATOM  25780  CE  LYS H 217    -286.516-198.801 -59.048  1.00  0.00            
ATOM  25781  HE1 LYS H 217    -285.827-198.143 -58.511  1.00  0.00            
ATOM  25782  HE2 LYS H 217    -287.443-198.864 -58.472  1.00  0.00            
ATOM  25783  NZ  LYS H 217    -286.817-198.258 -60.393  1.00  0.00            
ATOM  25784  HZ1 LYS H 217    -287.349-197.404 -60.348  1.00  0.00            
ATOM  25785  HZ2 LYS H 217    -285.983-198.064 -60.941  1.00  0.00            
ATOM  25786  HZ3 LYS H 217    -287.380-198.917 -60.940  1.00  0.00            
ATOM  25787  C   LYS H 217    -283.005-203.620 -58.428  1.00  0.00            
ATOM  25788  O   LYS H 217    -281.999-203.833 -59.106  1.00  0.00            
ATOM  25789  N   LYS H 218    -283.751-204.615 -57.915  1.00  0.00            
ATOM  25790  H   LYS H 218    -284.563-204.368 -57.374  1.00  0.00            
ATOM  25791  CA  LYS H 218    -283.624-206.011 -58.390  1.00  0.00            
ATOM  25792  HA  LYS H 218    -282.570-206.280 -58.373  1.00  0.00            
ATOM  25793  CB  LYS H 218    -284.382-207.040 -57.508  1.00  0.00            
ATOM  25794  HB1 LYS H 218    -285.455-206.860 -57.590  1.00  0.00            
ATOM  25795  HB2 LYS H 218    -284.081-206.920 -56.466  1.00  0.00            
ATOM  25796  CG  LYS H 218    -284.063-208.488 -57.961  1.00  0.00            
ATOM  25797  HG1 LYS H 218    -283.023-208.707 -57.721  1.00  0.00            
ATOM  25798  HG2 LYS H 218    -284.163-208.531 -59.037  1.00  0.00            
ATOM  25799  CD  LYS H 218    -284.935-209.638 -57.424  1.00  0.00            
ATOM  25800  HD1 LYS H 218    -285.979-209.324 -57.368  1.00  0.00            
ATOM  25801  HD2 LYS H 218    -284.588-209.926 -56.432  1.00  0.00            
ATOM  25802  CE  LYS H 218    -284.811-210.813 -58.420  1.00  0.00            
ATOM  25803  HE1 LYS H 218    -283.775-210.857 -58.774  1.00  0.00            
ATOM  25804  HE2 LYS H 218    -285.430-210.598 -59.295  1.00  0.00            
ATOM  25805  NZ  LYS H 218    -285.159-212.143 -57.856  1.00  0.00            
ATOM  25806  HZ1 LYS H 218    -285.214-212.841 -58.600  1.00  0.00            
ATOM  25807  HZ2 LYS H 218    -284.393-212.497 -57.285  1.00  0.00            
ATOM  25808  HZ3 LYS H 218    -286.023-212.160 -57.341  1.00  0.00            
ATOM  25809  C   LYS H 218    -284.103-206.067 -59.844  1.00  0.00            
ATOM  25810  O   LYS H 218    -285.124-205.466 -60.176  1.00  0.00            
ATOM  25811  N   ILE H 219    -283.411-206.821 -60.693  1.00  0.00            
ATOM  25812  H   ILE H 219    -282.579-207.290 -60.347  1.00  0.00            
ATOM  25813  CA  ILE H 219    -283.883-207.125 -62.047  1.00  0.00            
ATOM  25814  HA  ILE H 219    -284.379-206.238 -62.443  1.00  0.00            
ATOM  25815  CB  ILE H 219    -282.702-207.452 -62.981  1.00  0.00            
ATOM  25816  HB  ILE H 219    -282.291-208.422 -62.697  1.00  0.00            
ATOM  25817  CG2 ILE H 219    -283.202-207.558 -64.428  1.00  0.00            
ATOM  25818 1HG2 ILE H 219    -282.361-207.717 -65.101  1.00  0.00            
ATOM  25819 2HG2 ILE H 219    -283.877-208.406 -64.535  1.00  0.00            
ATOM  25820 3HG2 ILE H 219    -283.716-206.645 -64.730  1.00  0.00            
ATOM  25821  CG1 ILE H 219    -281.552-206.425 -62.871  1.00  0.00            
ATOM  25822 1HG1 ILE H 219    -280.808-206.646 -63.637  1.00  0.00            
ATOM  25823 2HG1 ILE H 219    -281.071-206.561 -61.903  1.00  0.00            
ATOM  25824  CD  ILE H 219    -281.953-204.949 -62.992  1.00  0.00            
ATOM  25825  HD1 ILE H 219    -281.057-204.329 -62.977  1.00  0.00            
ATOM  25826  HD2 ILE H 219    -282.488-204.784 -63.926  1.00  0.00            
ATOM  25827  HD3 ILE H 219    -282.583-204.651 -62.155  1.00  0.00            
ATOM  25828  C   ILE H 219    -284.921-208.254 -61.987  1.00  0.00            
ATOM  25829  O   ILE H 219    -284.672-209.303 -61.392  1.00  0.00            
ATOM  25830  N   VAL H 220    -286.090-208.045 -62.593  1.00  0.00            
ATOM  25831  H   VAL H 220    -286.226-207.176 -63.092  1.00  0.00            
ATOM  25832  CA  VAL H 220    -287.251-208.953 -62.551  1.00  0.00            
ATOM  25833  HA  VAL H 220    -286.913-209.962 -62.321  1.00  0.00            
ATOM  25834  CB  VAL H 220    -288.248-208.497 -61.455  1.00  0.00            
ATOM  25835  HB  VAL H 220    -288.626-207.507 -61.710  1.00  0.00            
ATOM  25836  CG1 VAL H 220    -289.445-209.444 -61.307  1.00  0.00            
ATOM  25837 1HG1 VAL H 220    -290.116-209.074 -60.530  1.00  0.00            
ATOM  25838 2HG1 VAL H 220    -290.013-209.484 -62.232  1.00  0.00            
ATOM  25839 3HG1 VAL H 220    -289.110-210.445 -61.035  1.00  0.00            
ATOM  25840  CG2 VAL H 220    -287.598-208.413 -60.064  1.00  0.00            
ATOM  25841 1HG2 VAL H 220    -288.347-208.144 -59.318  1.00  0.00            
ATOM  25842 2HG2 VAL H 220    -287.155-209.373 -59.804  1.00  0.00            
ATOM  25843 3HG2 VAL H 220    -286.832-207.639 -60.053  1.00  0.00            
ATOM  25844  C   VAL H 220    -287.922-208.933 -63.935  1.00  0.00            
ATOM  25845  O   VAL H 220    -288.035-207.844 -64.497  1.00  0.00            
ATOM  25846  N   PRO H 221    -288.358-210.075 -64.506  1.00  0.00            
ATOM  25847  CD  PRO H 221    -288.217-211.432 -63.986  1.00  0.00            
ATOM  25848  HD1 PRO H 221    -288.621-211.525 -62.979  1.00  0.00            
ATOM  25849  HD2 PRO H 221    -287.166-211.720 -63.993  1.00  0.00            
ATOM  25850  CG  PRO H 221    -288.998-212.336 -64.938  1.00  0.00            
ATOM  25851  HG1 PRO H 221    -290.033-212.419 -64.602  1.00  0.00            
ATOM  25852  HG2 PRO H 221    -288.544-213.324 -65.021  1.00  0.00            
ATOM  25853  CB  PRO H 221    -288.947-211.575 -66.262  1.00  0.00            
ATOM  25854  HB1 PRO H 221    -289.782-211.841 -66.912  1.00  0.00            
ATOM  25855  HB2 PRO H 221    -288.004-211.781 -66.767  1.00  0.00            
ATOM  25856  CA  PRO H 221    -288.989-210.103 -65.834  1.00  0.00            
ATOM  25857  HA  PRO H 221    -288.410-209.510 -66.542  1.00  0.00            
ATOM  25858  C   PRO H 221    -290.435-209.577 -65.852  1.00  0.00            
ATOM  25859  O   PRO H 221    -290.894-209.132 -66.899  1.00  0.00            
ATOM  25860  N   ARG H 222    -291.117-209.618 -64.695  1.00  0.00            
ATOM  25861  H   ARG H 222    -290.611-210.027 -63.930  1.00  0.00            
ATOM  25862  CA  ARG H 222    -292.583-209.661 -64.549  1.00  0.00            
ATOM  25863  HA  ARG H 222    -292.786-209.776 -63.487  1.00  0.00            
ATOM  25864  CB  ARG H 222    -293.206-208.293 -64.960  1.00  0.00            
ATOM  25865  HB1 ARG H 222    -293.057-208.147 -66.030  1.00  0.00            
ATOM  25866  HB2 ARG H 222    -292.638-207.510 -64.456  1.00  0.00            
ATOM  25867  CG  ARG H 222    -294.699-208.038 -64.643  1.00  0.00            
ATOM  25868  HG1 ARG H 222    -294.970-207.037 -64.979  1.00  0.00            
ATOM  25869  HG2 ARG H 222    -294.890-208.137 -63.574  1.00  0.00            
ATOM  25870  CD  ARG H 222    -295.489-209.077 -65.420  1.00  0.00            
ATOM  25871  HD1 ARG H 222    -295.419-210.017 -64.874  1.00  0.00            
ATOM  25872  HD2 ARG H 222    -295.003-209.149 -66.394  1.00  0.00            
ATOM  25873  NE  ARG H 222    -296.904-208.862 -65.718  1.00  0.00            
ATOM  25874  HE  ARG H 222    -297.387-208.073 -65.332  1.00  0.00            
ATOM  25875  CZ  ARG H 222    -297.507-209.708 -66.538  1.00  0.00            
ATOM  25876  NH1 ARG H 222    -298.754-209.531 -66.871  1.00  0.00            
ATOM  25877 1HH1 ARG H 222    -299.260-208.744 -66.513  1.00  0.00            
ATOM  25878 2HH1 ARG H 222    -299.184-210.173 -67.509  1.00  0.00            
ATOM  25879  NH2 ARG H 222    -296.881-210.740 -67.047  1.00  0.00            
ATOM  25880 1HH2 ARG H 222    -295.893-210.883 -66.803  1.00  0.00            
ATOM  25881 2HH2 ARG H 222    -297.313-211.375 -67.685  1.00  0.00            
ATOM  25882  C   ARG H 222    -293.099-210.999 -65.130  1.00  0.00            
ATOM  25883  OC1 ARG H 222    -293.758-211.055 -66.194  1.00  0.00            
ATOM  25884  OC2 ARG H 222    -292.841-211.978 -64.404  1.00  0.00 
TER           
ATOM  25885  N   PHE L   2    -238.147-172.243 -64.105  1.00  0.00            
ATOM  25886  H1  PHE L   2    -238.820-172.600 -63.440  1.00  0.00            
ATOM  25887  H2  PHE L   2    -237.406-172.929 -64.186  1.00  0.00            
ATOM  25888  H3  PHE L   2    -237.744-171.408 -63.701  1.00  0.00            
ATOM  25889  CA  PHE L   2    -238.778-171.977 -65.414  1.00  0.00            
ATOM  25890  HA  PHE L   2    -239.412-171.096 -65.310  1.00  0.00            
ATOM  25891  CB  PHE L   2    -237.750-171.687 -66.518  1.00  0.00            
ATOM  25892  HB1 PHE L   2    -237.295-170.730 -66.274  1.00  0.00            
ATOM  25893  HB2 PHE L   2    -238.282-171.527 -67.456  1.00  0.00            
ATOM  25894  CG  PHE L   2    -236.623-172.684 -66.787  1.00  0.00            
ATOM  25895  CD1 PHE L   2    -235.613-172.288 -67.685  1.00  0.00            
ATOM  25896  HD1 PHE L   2    -235.693-171.345 -68.208  1.00  0.00            
ATOM  25897  CE1 PHE L   2    -234.512-173.119 -67.947  1.00  0.00            
ATOM  25898  HE1 PHE L   2    -233.765-172.814 -68.668  1.00  0.00            
ATOM  25899  CZ  PHE L   2    -234.414-174.372 -67.324  1.00  0.00            
ATOM  25900  HZ  PHE L   2    -233.578-175.022 -67.540  1.00  0.00            
ATOM  25901  CE2 PHE L   2    -235.430-174.797 -66.454  1.00  0.00            
ATOM  25902  HE2 PHE L   2    -235.364-175.776 -65.999  1.00  0.00            
ATOM  25903  CD2 PHE L   2    -236.532-173.964 -66.189  1.00  0.00            
ATOM  25904  HD2 PHE L   2    -237.293-174.348 -65.532  1.00  0.00            
ATOM  25905  C   PHE L   2    -239.714-173.105 -65.808  1.00  0.00            
ATOM  25906  O   PHE L   2    -239.759-174.130 -65.137  1.00  0.00            
ATOM  25907  N   ASP L   3    -240.488-172.900 -66.860  1.00  0.00            
ATOM  25908  H   ASP L   3    -240.435-172.020 -67.358  1.00  0.00            
ATOM  25909  CA  ASP L   3    -241.611-173.755 -67.240  1.00  0.00            
ATOM  25910  HA  ASP L   3    -241.917-174.340 -66.370  1.00  0.00            
ATOM  25911  CB  ASP L   3    -242.798-172.847 -67.600  1.00  0.00            
ATOM  25912  HB1 ASP L   3    -243.729-173.408 -67.503  1.00  0.00            
ATOM  25913  HB2 ASP L   3    -242.698-172.525 -68.638  1.00  0.00            
ATOM  25914  CG  ASP L   3    -242.831-171.602 -66.696  1.00  0.00            
ATOM  25915  OD1 ASP L   3    -242.346-170.531 -67.129  1.00  0.00            
ATOM  25916  OD2 ASP L   3    -243.240-171.709 -65.522  1.00  0.00            
ATOM  25917  C   ASP L   3    -241.184-174.737 -68.346  1.00  0.00            
ATOM  25918  O   ASP L   3    -240.379-174.385 -69.211  1.00  0.00            
ATOM  25919  N   ILE L   4    -241.638-175.994 -68.279  1.00  0.00            
ATOM  25920  H   ILE L   4    -242.327-176.231 -67.580  1.00  0.00            
ATOM  25921  CA  ILE L   4    -241.061-177.101 -69.062  1.00  0.00            
ATOM  25922  HA  ILE L   4    -240.484-176.689 -69.891  1.00  0.00            
ATOM  25923  CB  ILE L   4    -240.091-177.954 -68.198  1.00  0.00            
ATOM  25924  HB  ILE L   4    -240.676-178.517 -67.469  1.00  0.00            
ATOM  25925  CG2 ILE L   4    -239.360-178.961 -69.104  1.00  0.00            
ATOM  25926 1HG2 ILE L   4    -238.720-179.613 -68.511  1.00  0.00            
ATOM  25927 2HG2 ILE L   4    -240.071-179.602 -69.626  1.00  0.00            
ATOM  25928 3HG2 ILE L   4    -238.751-178.431 -69.834  1.00  0.00            
ATOM  25929  CG1 ILE L   4    -239.090-177.067 -67.412  1.00  0.00            
ATOM  25930 1HG1 ILE L   4    -239.646-176.490 -66.672  1.00  0.00            
ATOM  25931 2HG1 ILE L   4    -238.617-176.363 -68.095  1.00  0.00            
ATOM  25932  CD  ILE L   4    -237.992-177.812 -66.645  1.00  0.00            
ATOM  25933  HD1 ILE L   4    -237.457-177.109 -66.007  1.00  0.00            
ATOM  25934  HD2 ILE L   4    -238.437-178.586 -66.021  1.00  0.00            
ATOM  25935  HD3 ILE L   4    -237.279-178.258 -67.338  1.00  0.00            
ATOM  25936  C   ILE L   4    -242.176-177.961 -69.664  1.00  0.00            
ATOM  25937  O   ILE L   4    -243.024-178.472 -68.930  1.00  0.00            
ATOM  25938  N   VAL L   5    -242.158-178.139 -70.987  1.00  0.00            
ATOM  25939  H   VAL L   5    -241.396-177.730 -71.520  1.00  0.00            
ATOM  25940  CA  VAL L   5    -243.081-179.019 -71.721  1.00  0.00            
ATOM  25941  HA  VAL L   5    -244.034-179.052 -71.193  1.00  0.00            
ATOM  25942  CB  VAL L   5    -243.348-178.495 -73.148  1.00  0.00            
ATOM  25943  HB  VAL L   5    -242.414-178.481 -73.708  1.00  0.00            
ATOM  25944  CG1 VAL L   5    -244.347-179.385 -73.899  1.00  0.00            
ATOM  25945 1HG1 VAL L   5    -244.543-178.965 -74.887  1.00  0.00            
ATOM  25946 2HG1 VAL L   5    -243.932-180.383 -74.044  1.00  0.00            
ATOM  25947 3HG1 VAL L   5    -245.285-179.454 -73.348  1.00  0.00            
ATOM  25948  CG2 VAL L   5    -243.914-177.069 -73.123  1.00  0.00            
ATOM  25949 1HG2 VAL L   5    -244.122-176.737 -74.141  1.00  0.00            
ATOM  25950 2HG2 VAL L   5    -244.836-177.040 -72.541  1.00  0.00            
ATOM  25951 3HG2 VAL L   5    -243.189-176.382 -72.687  1.00  0.00            
ATOM  25952  C   VAL L   5    -242.494-180.428 -71.757  1.00  0.00            
ATOM  25953  O   VAL L   5    -241.344-180.609 -72.150  1.00  0.00            
ATOM  25954  N   MET L   6    -243.276-181.426 -71.346  1.00  0.00            
ATOM  25955  H   MET L   6    -244.211-181.209 -71.033  1.00  0.00            
ATOM  25956  CA  MET L   6    -242.831-182.817 -71.225  1.00  0.00            
ATOM  25957  HA  MET L   6    -241.742-182.858 -71.263  1.00  0.00            
ATOM  25958  CB  MET L   6    -243.260-183.355 -69.854  1.00  0.00            
ATOM  25959  HB1 MET L   6    -242.978-184.398 -69.777  1.00  0.00            
ATOM  25960  HB2 MET L   6    -244.338-183.285 -69.772  1.00  0.00            
ATOM  25961  CG  MET L   6    -242.632-182.601 -68.676  1.00  0.00            
ATOM  25962  HG1 MET L   6    -242.972-183.067 -67.751  1.00  0.00            
ATOM  25963  HG2 MET L   6    -243.003-181.576 -68.678  1.00  0.00            
ATOM  25964  SD  MET L   6    -240.818-182.548 -68.660  1.00  0.00            
ATOM  25965  CE  MET L   6    -240.422-184.306 -68.443  1.00  0.00            
ATOM  25966  HE1 MET L   6    -239.361-184.417 -68.218  1.00  0.00            
ATOM  25967  HE2 MET L   6    -241.008-184.722 -67.623  1.00  0.00            
ATOM  25968  HE3 MET L   6    -240.643-184.844 -69.362  1.00  0.00            
ATOM  25969  C   MET L   6    -243.348-183.641 -72.414  1.00  0.00            
ATOM  25970  O   MET L   6    -244.436-184.215 -72.395  1.00  0.00            
ATOM  25971  N   THR L   7    -242.581-183.642 -73.503  1.00  0.00            
ATOM  25972  H   THR L   7    -241.703-183.134 -73.462  1.00  0.00            
ATOM  25973  CA  THR L   7    -243.054-184.020 -74.844  1.00  0.00            
ATOM  25974  HA  THR L   7    -244.077-183.655 -74.944  1.00  0.00            
ATOM  25975  CB  THR L   7    -242.236-183.323 -75.950  1.00  0.00            
ATOM  25976  HB  THR L   7    -241.298-183.849 -76.107  1.00  0.00            
ATOM  25977  CG2 THR L   7    -242.999-183.274 -77.273  1.00  0.00            
ATOM  25978 1HG2 THR L   7    -242.386-182.776 -78.024  1.00  0.00            
ATOM  25979 2HG2 THR L   7    -243.225-184.284 -77.614  1.00  0.00            
ATOM  25980 3HG2 THR L   7    -243.928-182.717 -77.147  1.00  0.00            
ATOM  25981  OG1 THR L   7    -241.929-181.997 -75.588  1.00  0.00            
ATOM  25982  HG1 THR L   7    -241.100-182.037 -75.088  1.00  0.00            
ATOM  25983  C   THR L   7    -243.098-185.537 -75.047  1.00  0.00            
ATOM  25984  O   THR L   7    -242.201-186.132 -75.653  1.00  0.00            
ATOM  25985  N   GLN L   8    -244.150-186.174 -74.534  1.00  0.00            
ATOM  25986  H   GLN L   8    -244.777-185.633 -73.951  1.00  0.00            
ATOM  25987  CA  GLN L   8    -244.629-187.468 -75.037  1.00  0.00            
ATOM  25988  HA  GLN L   8    -243.818-188.194 -75.015  1.00  0.00            
ATOM  25989  CB  GLN L   8    -245.782-187.991 -74.156  1.00  0.00            
ATOM  25990  HB1 GLN L   8    -246.244-188.850 -74.644  1.00  0.00            
ATOM  25991  HB2 GLN L   8    -246.536-187.211 -74.038  1.00  0.00            
ATOM  25992  CG  GLN L   8    -245.269-188.425 -72.775  1.00  0.00            
ATOM  25993  HG1 GLN L   8    -244.688-187.611 -72.350  1.00  0.00            
ATOM  25994  HG2 GLN L   8    -244.615-189.289 -72.898  1.00  0.00            
ATOM  25995  CD  GLN L   8    -246.371-188.785 -71.780  1.00  0.00            
ATOM  25996  OE1 GLN L   8    -246.674-188.051 -70.852  1.00  0.00            
ATOM  25997  NE2 GLN L   8    -246.996-189.927 -71.905  1.00  0.00            
ATOM  25998 1HE2 GLN L   8    -246.908-190.486 -72.749  1.00  0.00            
ATOM  25999 2HE2 GLN L   8    -247.686-190.170 -71.203  1.00  0.00            
ATOM  26000  C   GLN L   8    -245.081-187.286 -76.494  1.00  0.00            
ATOM  26001  O   GLN L   8    -245.830-186.357 -76.786  1.00  0.00            
ATOM  26002  N   SER L   9    -244.619-188.141 -77.410  1.00  0.00            
ATOM  26003  H   SER L   9    -244.015-188.898 -77.108  1.00  0.00            
ATOM  26004  CA  SER L   9    -245.012-188.075 -78.836  1.00  0.00            
ATOM  26005  HA  SER L   9    -245.401-187.083 -79.066  1.00  0.00            
ATOM  26006  CB  SER L   9    -243.795-188.315 -79.733  1.00  0.00            
ATOM  26007  HB1 SER L   9    -244.109-188.337 -80.778  1.00  0.00            
ATOM  26008  HB2 SER L   9    -243.341-189.275 -79.481  1.00  0.00            
ATOM  26009  OG  SER L   9    -242.847-187.274 -79.551  1.00  0.00            
ATOM  26010  HG  SER L   9    -243.194-186.495 -80.006  1.00  0.00            
ATOM  26011  C   SER L   9    -246.124-189.067 -79.188  1.00  0.00            
ATOM  26012  O   SER L   9    -246.847-188.895 -80.165  1.00  0.00            
ATOM  26013  N   GLN L  10    -246.271-190.108 -78.376  1.00  0.00            
ATOM  26014  H   GLN L  10    -245.616-190.198 -77.608  1.00  0.00            
ATOM  26015  CA  GLN L  10    -247.275-191.149 -78.489  1.00  0.00            
ATOM  26016  HA  GLN L  10    -247.447-191.388 -79.540  1.00  0.00            
ATOM  26017  CB  GLN L  10    -246.746-192.410 -77.770  1.00  0.00            
ATOM  26018  HB1 GLN L  10    -247.496-193.192 -77.890  1.00  0.00            
ATOM  26019  HB2 GLN L  10    -246.648-192.206 -76.704  1.00  0.00            
ATOM  26020  CG  GLN L  10    -245.396-192.972 -78.267  1.00  0.00            
ATOM  26021  HG1 GLN L  10    -245.374-192.950 -79.357  1.00  0.00            
ATOM  26022  HG2 GLN L  10    -245.344-194.016 -77.966  1.00  0.00            
ATOM  26023  CD  GLN L  10    -244.130-192.293 -77.725  1.00  0.00            
ATOM  26024  OE1 GLN L  10    -244.131-191.250 -77.083  1.00  0.00            
ATOM  26025  NE2 GLN L  10    -242.969-192.857 -77.965  1.00  0.00            
ATOM  26026 1HE2 GLN L  10    -242.921-193.764 -78.406  1.00  0.00            
ATOM  26027 2HE2 GLN L  10    -242.136-192.333 -77.725  1.00  0.00            
ATOM  26028  C   GLN L  10    -248.584-190.639 -77.862  1.00  0.00            
ATOM  26029  O   GLN L  10    -248.674-190.535 -76.642  1.00  0.00            
ATOM  26030  N   LYS L  11    -249.606-190.307 -78.663  1.00  0.00            
ATOM  26031  H   LYS L  11    -249.437-190.294 -79.659  1.00  0.00            
ATOM  26032  CA  LYS L  11    -250.944-189.932 -78.140  1.00  0.00            
ATOM  26033  HA  LYS L  11    -250.812-189.234 -77.309  1.00  0.00            
ATOM  26034  CB  LYS L  11    -251.763-189.213 -79.239  1.00  0.00            
ATOM  26035  HB1 LYS L  11    -251.265-188.276 -79.495  1.00  0.00            
ATOM  26036  HB2 LYS L  11    -252.734-188.957 -78.812  1.00  0.00            
ATOM  26037  CG  LYS L  11    -251.975-190.029 -80.537  1.00  0.00            
ATOM  26038  HG1 LYS L  11    -252.192-191.062 -80.293  1.00  0.00            
ATOM  26039  HG2 LYS L  11    -251.058-190.012 -81.128  1.00  0.00            
ATOM  26040  CD  LYS L  11    -253.140-189.502 -81.392  1.00  0.00            
ATOM  26041  HD1 LYS L  11    -252.858-188.529 -81.801  1.00  0.00            
ATOM  26042  HD2 LYS L  11    -254.025-189.359 -80.770  1.00  0.00            
ATOM  26043  CE  LYS L  11    -253.492-190.447 -82.557  1.00  0.00            
ATOM  26044  HE1 LYS L  11    -252.586-190.632 -83.144  1.00  0.00            
ATOM  26045  HE2 LYS L  11    -254.204-189.931 -83.209  1.00  0.00            
ATOM  26046  NZ  LYS L  11    -254.083-191.739 -82.104  1.00  0.00            
ATOM  26047  HZ1 LYS L  11    -254.342-192.313 -82.898  1.00  0.00            
ATOM  26048  HZ2 LYS L  11    -253.422-192.270 -81.550  1.00  0.00            
ATOM  26049  HZ3 LYS L  11    -254.914-191.590 -81.543  1.00  0.00            
ATOM  26050  C   LYS L  11    -251.716-191.129 -77.551  1.00  0.00            
ATOM  26051  O   LYS L  11    -252.467-191.000 -76.590  1.00  0.00            
ATOM  26052  N   PHE L  12    -251.516-192.265 -78.203  1.00  0.00            
ATOM  26053  H   PHE L  12    -250.782-192.235 -78.894  1.00  0.00            
ATOM  26054  CA  PHE L  12    -252.137-193.587 -78.123  1.00  0.00            
ATOM  26055  HA  PHE L  12    -252.376-193.878 -77.101  1.00  0.00            
ATOM  26056  CB  PHE L  12    -253.391-193.651 -79.017  1.00  0.00            
ATOM  26057  HB1 PHE L  12    -253.606-194.700 -79.218  1.00  0.00            
ATOM  26058  HB2 PHE L  12    -253.149-193.215 -79.983  1.00  0.00            
ATOM  26059  CG  PHE L  12    -254.672-193.013 -78.497  1.00  0.00            
ATOM  26060  CD1 PHE L  12    -254.871-191.619 -78.553  1.00  0.00            
ATOM  26061  HD1 PHE L  12    -254.084-190.975 -78.895  1.00  0.00            
ATOM  26062  CE1 PHE L  12    -256.085-191.051 -78.127  1.00  0.00            
ATOM  26063  HE1 PHE L  12    -256.226-189.980 -78.150  1.00  0.00            
ATOM  26064  CZ  PHE L  12    -257.117-191.878 -77.653  1.00  0.00            
ATOM  26065  HZ  PHE L  12    -258.052-191.448 -77.319  1.00  0.00            
ATOM  26066  CE2 PHE L  12    -256.930-193.269 -77.602  1.00  0.00            
ATOM  26067  HE2 PHE L  12    -257.721-193.909 -77.235  1.00  0.00            
ATOM  26068  CD2 PHE L  12    -255.712-193.833 -78.021  1.00  0.00            
ATOM  26069  HD2 PHE L  12    -255.574-194.906 -77.968  1.00  0.00            
ATOM  26070  C   PHE L  12    -251.076-194.534 -78.711  1.00  0.00            
ATOM  26071  O   PHE L  12    -250.315-194.089 -79.586  1.00  0.00            
ATOM  26072  N   MET L  13    -251.003-195.784 -78.273  1.00  0.00            
ATOM  26073  H   MET L  13    -251.725-196.105 -77.623  1.00  0.00            
ATOM  26074  CA  MET L  13    -250.044-196.767 -78.776  1.00  0.00            
ATOM  26075  HA  MET L  13    -249.951-196.637 -79.855  1.00  0.00            
ATOM  26076  CB  MET L  13    -248.673-196.503 -78.137  1.00  0.00            
ATOM  26077  HB1 MET L  13    -248.742-196.628 -77.055  1.00  0.00            
ATOM  26078  HB2 MET L  13    -248.384-195.474 -78.346  1.00  0.00            
ATOM  26079  CG  MET L  13    -247.582-197.423 -78.694  1.00  0.00            
ATOM  26080  HG1 MET L  13    -247.731-197.538 -79.768  1.00  0.00            
ATOM  26081  HG2 MET L  13    -247.684-198.407 -78.235  1.00  0.00            
ATOM  26082  SD  MET L  13    -245.887-196.821 -78.439  1.00  0.00            
ATOM  26083  CE  MET L  13    -245.922-196.503 -76.657  1.00  0.00            
ATOM  26084  HE1 MET L  13    -244.912-196.286 -76.310  1.00  0.00            
ATOM  26085  HE2 MET L  13    -246.567-195.649 -76.452  1.00  0.00            
ATOM  26086  HE3 MET L  13    -246.309-197.374 -76.128  1.00  0.00            
ATOM  26087  C   MET L  13    -250.522-198.197 -78.507  1.00  0.00            
ATOM  26088  O   MET L  13    -250.654-198.622 -77.360  1.00  0.00            
ATOM  26089  N   SER L  14    -250.733-198.959 -79.579  1.00  0.00            
ATOM  26090  H   SER L  14    -250.671-198.541 -80.492  1.00  0.00            
ATOM  26091  CA  SER L  14    -251.331-200.291 -79.504  1.00  0.00            
ATOM  26092  HA  SER L  14    -251.921-200.341 -78.592  1.00  0.00            
ATOM  26093  CB  SER L  14    -252.312-200.504 -80.664  1.00  0.00            
ATOM  26094  HB1 SER L  14    -253.046-201.256 -80.373  1.00  0.00            
ATOM  26095  HB2 SER L  14    -251.765-200.872 -81.533  1.00  0.00            
ATOM  26096  OG  SER L  14    -252.980-199.305 -81.042  1.00  0.00            
ATOM  26097  HG  SER L  14    -253.176-198.752 -80.243  1.00  0.00            
ATOM  26098  C   SER L  14    -250.254-201.386 -79.445  1.00  0.00            
ATOM  26099  O   SER L  14    -249.409-201.479 -80.334  1.00  0.00            
ATOM  26100  N   THR L  15    -250.288-202.221 -78.407  1.00  0.00            
ATOM  26101  H   THR L  15    -251.050-202.100 -77.742  1.00  0.00            
ATOM  26102  CA  THR L  15    -249.272-203.229 -78.046  1.00  0.00            
ATOM  26103  HA  THR L  15    -248.543-203.320 -78.850  1.00  0.00            
ATOM  26104  CB  THR L  15    -248.518-202.772 -76.788  1.00  0.00            
ATOM  26105  HB  THR L  15    -248.029-201.823 -77.010  1.00  0.00            
ATOM  26106  CG2 THR L  15    -249.418-202.573 -75.570  1.00  0.00            
ATOM  26107 1HG2 THR L  15    -248.813-202.292 -74.713  1.00  0.00            
ATOM  26108 2HG2 THR L  15    -250.128-201.772 -75.764  1.00  0.00            
ATOM  26109 3HG2 THR L  15    -249.967-203.486 -75.341  1.00  0.00            
ATOM  26110  OG1 THR L  15    -247.523-203.696 -76.428  1.00  0.00            
ATOM  26111  HG1 THR L  15    -247.942-204.433 -75.965  1.00  0.00            
ATOM  26112  C   THR L  15    -249.907-204.605 -77.827  1.00  0.00            
ATOM  26113  O   THR L  15    -251.086-204.700 -77.496  1.00  0.00            
ATOM  26114  N   SER L  16    -249.168-205.696 -78.024  1.00  0.00            
ATOM  26115  H   SER L  16    -248.183-205.592 -78.263  1.00  0.00            
ATOM  26116  CA  SER L  16    -249.682-207.059 -77.789  1.00  0.00            
ATOM  26117  HA  SER L  16    -250.749-207.070 -78.013  1.00  0.00            
ATOM  26118  CB  SER L  16    -249.028-208.090 -78.734  1.00  0.00            
ATOM  26119  HB1 SER L  16    -249.802-208.781 -79.070  1.00  0.00            
ATOM  26120  HB2 SER L  16    -248.278-208.667 -78.191  1.00  0.00            
ATOM  26121  OG  SER L  16    -248.410-207.504 -79.874  1.00  0.00            
ATOM  26122  HG  SER L  16    -247.613-207.012 -79.527  1.00  0.00            
ATOM  26123  C   SER L  16    -249.548-207.472 -76.311  1.00  0.00            
ATOM  26124  O   SER L  16    -248.915-206.774 -75.519  1.00  0.00            
ATOM  26125  N   VAL L  17    -250.113-208.625 -75.937  1.00  0.00            
ATOM  26126  H   VAL L  17    -250.610-209.165 -76.627  1.00  0.00            
ATOM  26127  CA  VAL L  17    -249.800-209.302 -74.661  1.00  0.00            
ATOM  26128  HA  VAL L  17    -249.646-208.543 -73.895  1.00  0.00            
ATOM  26129  CB  VAL L  17    -250.971-210.193 -74.196  1.00  0.00            
ATOM  26130  HB  VAL L  17    -251.211-210.903 -74.989  1.00  0.00            
ATOM  26131  CG1 VAL L  17    -250.674-210.985 -72.917  1.00  0.00            
ATOM  26132 1HG1 VAL L  17    -251.555-211.553 -72.617  1.00  0.00            
ATOM  26133 2HG1 VAL L  17    -249.863-211.693 -73.083  1.00  0.00            
ATOM  26134 3HG1 VAL L  17    -250.407-210.311 -72.104  1.00  0.00            
ATOM  26135  CG2 VAL L  17    -252.211-209.329 -73.923  1.00  0.00            
ATOM  26136 1HG2 VAL L  17    -253.032-209.954 -73.570  1.00  0.00            
ATOM  26137 2HG2 VAL L  17    -251.983-208.582 -73.160  1.00  0.00            
ATOM  26138 3HG2 VAL L  17    -252.530-208.826 -74.833  1.00  0.00            
ATOM  26139  C   VAL L  17    -248.486-210.083 -74.812  1.00  0.00            
ATOM  26140  O   VAL L  17    -248.192-210.586 -75.896  1.00  0.00            
ATOM  26141  N   GLY L  18    -247.668-210.132 -73.758  1.00  0.00            
ATOM  26142  H   GLY L  18    -247.991-209.698 -72.897  1.00  0.00            
ATOM  26143  CA  GLY L  18    -246.289-210.648 -73.782  1.00  0.00            
ATOM  26144  HA1 GLY L  18    -246.267-211.589 -74.331  1.00  0.00            
ATOM  26145  HA2 GLY L  18    -245.971-210.842 -72.761  1.00  0.00            
ATOM  26146  C   GLY L  18    -245.264-209.699 -74.428  1.00  0.00            
ATOM  26147  O   GLY L  18    -244.068-209.975 -74.427  1.00  0.00            
ATOM  26148  N   ASP L  19    -245.727-208.567 -74.954  1.00  0.00            
ATOM  26149  H   ASP L  19    -246.718-208.400 -74.874  1.00  0.00            
ATOM  26150  CA  ASP L  19    -244.971-207.619 -75.779  1.00  0.00            
ATOM  26151  HA  ASP L  19    -244.324-208.183 -76.452  1.00  0.00            
ATOM  26152  CB  ASP L  19    -246.023-206.882 -76.628  1.00  0.00            
ATOM  26153  HB1 ASP L  19    -246.442-206.070 -76.036  1.00  0.00            
ATOM  26154  HB2 ASP L  19    -246.823-207.587 -76.851  1.00  0.00            
ATOM  26155  CG  ASP L  19    -245.557-206.335 -77.977  1.00  0.00            
ATOM  26156  OD1 ASP L  19    -246.450-206.184 -78.851  1.00  0.00            
ATOM  26157  OD2 ASP L  19    -244.340-206.105 -78.138  1.00  0.00            
ATOM  26158  C   ASP L  19    -244.077-206.680 -74.936  1.00  0.00            
ATOM  26159  O   ASP L  19    -244.095-206.725 -73.698  1.00  0.00            
ATOM  26160  N   ARG L  20    -243.284-205.817 -75.587  1.00  0.00            
ATOM  26161  H   ARG L  20    -243.363-205.800 -76.608  1.00  0.00            
ATOM  26162  CA  ARG L  20    -242.436-204.818 -74.915  1.00  0.00            
ATOM  26163  HA  ARG L  20    -242.855-204.665 -73.925  1.00  0.00            
ATOM  26164  CB  ARG L  20    -241.013-205.367 -74.734  1.00  0.00            
ATOM  26165  HB1 ARG L  20    -240.575-205.514 -75.722  1.00  0.00            
ATOM  26166  HB2 ARG L  20    -241.056-206.333 -74.229  1.00  0.00            
ATOM  26167  CG  ARG L  20    -240.153-204.403 -73.891  1.00  0.00            
ATOM  26168  HG1 ARG L  20    -240.506-204.424 -72.867  1.00  0.00            
ATOM  26169  HG2 ARG L  20    -240.278-203.381 -74.239  1.00  0.00            
ATOM  26170  CD  ARG L  20    -238.655-204.740 -73.896  1.00  0.00            
ATOM  26171  HD1 ARG L  20    -238.519-205.694 -73.382  1.00  0.00            
ATOM  26172  HD2 ARG L  20    -238.118-203.978 -73.326  1.00  0.00            
ATOM  26173  NE  ARG L  20    -238.094-204.839 -75.261  1.00  0.00            
ATOM  26174  HE  ARG L  20    -237.763-205.751 -75.529  1.00  0.00            
ATOM  26175  CZ  ARG L  20    -238.100-203.914 -76.208  1.00  0.00            
ATOM  26176  NH1 ARG L  20    -238.474-202.683 -75.996  1.00  0.00            
ATOM  26177 1HH1 ARG L  20    -238.835-202.439 -75.092  1.00  0.00            
ATOM  26178 2HH1 ARG L  20    -238.602-202.041 -76.755  1.00  0.00            
ATOM  26179  NH2 ARG L  20    -237.721-204.224 -77.415  1.00  0.00            
ATOM  26180 1HH2 ARG L  20    -237.486-205.174 -77.639  1.00  0.00            
ATOM  26181 2HH2 ARG L  20    -237.783-203.539 -78.143  1.00  0.00            
ATOM  26182  C   ARG L  20    -242.444-203.458 -75.622  1.00  0.00            
ATOM  26183  O   ARG L  20    -241.720-203.237 -76.593  1.00  0.00            
ATOM  26184  N   VAL L  21    -243.184-202.510 -75.051  1.00  0.00            
ATOM  26185  H   VAL L  21    -243.626-202.751 -74.174  1.00  0.00            
ATOM  26186  CA  VAL L  21    -243.412-201.159 -75.588  1.00  0.00            
ATOM  26187  HA  VAL L  21    -243.131-201.176 -76.642  1.00  0.00            
ATOM  26188  CB  VAL L  21    -244.918-200.829 -75.515  1.00  0.00            
ATOM  26189  HB  VAL L  21    -245.480-201.759 -75.587  1.00  0.00            
ATOM  26190  CG1 VAL L  21    -245.319-200.135 -74.205  1.00  0.00            
ATOM  26191 1HG1 VAL L  21    -246.396-200.189 -74.081  1.00  0.00            
ATOM  26192 2HG1 VAL L  21    -244.862-200.644 -73.359  1.00  0.00            
ATOM  26193 3HG1 VAL L  21    -245.009-199.090 -74.204  1.00  0.00            
ATOM  26194  CG2 VAL L  21    -245.352-199.973 -76.705  1.00  0.00            
ATOM  26195 1HG2 VAL L  21    -246.416-199.751 -76.623  1.00  0.00            
ATOM  26196 2HG2 VAL L  21    -244.784-199.047 -76.736  1.00  0.00            
ATOM  26197 3HG2 VAL L  21    -245.191-200.528 -77.630  1.00  0.00            
ATOM  26198  C   VAL L  21    -242.540-200.102 -74.894  1.00  0.00            
ATOM  26199  O   VAL L  21    -242.149-200.277 -73.740  1.00  0.00            
ATOM  26200  N   SER L  22    -242.276-198.976 -75.567  1.00  0.00            
ATOM  26201  H   SER L  22    -242.631-198.888 -76.507  1.00  0.00            
ATOM  26202  CA  SER L  22    -241.461-197.868 -75.039  1.00  0.00            
ATOM  26203  HA  SER L  22    -241.368-197.971 -73.960  1.00  0.00            
ATOM  26204  CB  SER L  22    -240.046-197.937 -75.630  1.00  0.00            
ATOM  26205  HB1 SER L  22    -239.472-197.074 -75.294  1.00  0.00            
ATOM  26206  HB2 SER L  22    -240.110-197.904 -76.719  1.00  0.00            
ATOM  26207  OG  SER L  22    -239.370-199.123 -75.242  1.00  0.00            
ATOM  26208  HG  SER L  22    -239.144-199.058 -74.294  1.00  0.00            
ATOM  26209  C   SER L  22    -242.096-196.497 -75.327  1.00  0.00            
ATOM  26210  O   SER L  22    -242.222-196.088 -76.482  1.00  0.00            
ATOM  26211  N   ILE L  23    -242.481-195.765 -74.277  1.00  0.00            
ATOM  26212  H   ILE L  23    -242.299-196.144 -73.351  1.00  0.00            
ATOM  26213  CA  ILE L  23    -243.087-194.421 -74.346  1.00  0.00            
ATOM  26214  HA  ILE L  23    -243.526-194.279 -75.333  1.00  0.00            
ATOM  26215  CB  ILE L  23    -244.207-194.255 -73.286  1.00  0.00            
ATOM  26216  HB  ILE L  23    -243.749-194.270 -72.295  1.00  0.00            
ATOM  26217  CG2 ILE L  23    -244.884-192.885 -73.494  1.00  0.00            
ATOM  26218 1HG2 ILE L  23    -245.672-192.736 -72.758  1.00  0.00            
ATOM  26219 2HG2 ILE L  23    -244.169-192.075 -73.375  1.00  0.00            
ATOM  26220 3HG2 ILE L  23    -245.317-192.828 -74.493  1.00  0.00            
ATOM  26221  CG1 ILE L  23    -245.258-195.391 -73.338  1.00  0.00            
ATOM  26222 1HG1 ILE L  23    -244.758-196.358 -73.293  1.00  0.00            
ATOM  26223 2HG1 ILE L  23    -245.800-195.330 -74.277  1.00  0.00            
ATOM  26224  CD  ILE L  23    -246.280-195.372 -72.194  1.00  0.00            
ATOM  26225  HD1 ILE L  23    -246.893-196.273 -72.245  1.00  0.00            
ATOM  26226  HD2 ILE L  23    -245.766-195.350 -71.234  1.00  0.00            
ATOM  26227  HD3 ILE L  23    -246.936-194.508 -72.282  1.00  0.00            
ATOM  26228  C   ILE L  23    -241.989-193.371 -74.138  1.00  0.00            
ATOM  26229  O   ILE L  23    -241.293-193.426 -73.127  1.00  0.00            
ATOM  26230  N   THR L  24    -241.837-192.397 -75.047  1.00  0.00            
ATOM  26231  H   THR L  24    -242.492-192.346 -75.816  1.00  0.00            
ATOM  26232  CA  THR L  24    -240.694-191.456 -75.046  1.00  0.00            
ATOM  26233  HA  THR L  24    -240.013-191.749 -74.246  1.00  0.00            
ATOM  26234  CB  THR L  24    -239.844-191.559 -76.330  1.00  0.00            
ATOM  26235  HB  THR L  24    -238.975-190.910 -76.219  1.00  0.00            
ATOM  26236  CG2 THR L  24    -239.355-192.982 -76.593  1.00  0.00            
ATOM  26237 1HG2 THR L  24    -238.647-192.986 -77.423  1.00  0.00            
ATOM  26238 2HG2 THR L  24    -238.847-193.360 -75.709  1.00  0.00            
ATOM  26239 3HG2 THR L  24    -240.189-193.645 -76.825  1.00  0.00            
ATOM  26240  OG1 THR L  24    -240.538-191.186 -77.503  1.00  0.00            
ATOM  26241  HG1 THR L  24    -239.970-191.446 -78.238  1.00  0.00            
ATOM  26242  C   THR L  24    -241.118-190.013 -74.740  1.00  0.00            
ATOM  26243  O   THR L  24    -241.715-189.320 -75.567  1.00  0.00            
ATOM  26244  N   CYS L  25    -240.788-189.539 -73.538  1.00  0.00            
ATOM  26245  H   CYS L  25    -240.173-190.112 -72.966  1.00  0.00            
ATOM  26246  CA  CYS L  25    -241.109-188.211 -73.013  1.00  0.00            
ATOM  26247  HA  CYS L  25    -241.864-187.745 -73.643  1.00  0.00            
ATOM  26248  CB  CYS L  25    -241.705-188.366 -71.618  1.00  0.00            
ATOM  26249  HB1 CYS L  25    -241.029-188.966 -71.008  1.00  0.00            
ATOM  26250  HB2 CYS L  25    -242.654-188.891 -71.695  1.00  0.00            
ATOM  26251  SG  CYS L  25    -241.969-186.802 -70.763  1.00  0.00            
ATOM  26252  C   CYS L  25    -239.873-187.302 -72.982  1.00  0.00            
ATOM  26253  O   CYS L  25    -238.830-187.679 -72.455  1.00  0.00            
ATOM  26254  N   LYS L  26    -239.986-186.106 -73.570  1.00  0.00            
ATOM  26255  H   LYS L  26    -240.875-185.874 -73.989  1.00  0.00            
ATOM  26256  CA  LYS L  26    -238.828-185.288 -73.961  1.00  0.00            
ATOM  26257  HA  LYS L  26    -237.923-185.667 -73.480  1.00  0.00            
ATOM  26258  CB  LYS L  26    -238.622-185.446 -75.481  1.00  0.00            
ATOM  26259  HB1 LYS L  26    -237.748-184.867 -75.784  1.00  0.00            
ATOM  26260  HB2 LYS L  26    -239.490-185.054 -76.006  1.00  0.00            
ATOM  26261  CG  LYS L  26    -238.410-186.929 -75.871  1.00  0.00            
ATOM  26262  HG1 LYS L  26    -239.235-187.543 -75.519  1.00  0.00            
ATOM  26263  HG2 LYS L  26    -237.514-187.300 -75.376  1.00  0.00            
ATOM  26264  CD  LYS L  26    -238.285-187.173 -77.378  1.00  0.00            
ATOM  26265  HD1 LYS L  26    -238.001-188.214 -77.535  1.00  0.00            
ATOM  26266  HD2 LYS L  26    -237.477-186.551 -77.769  1.00  0.00            
ATOM  26267  CE  LYS L  26    -239.575-186.880 -78.162  1.00  0.00            
ATOM  26268  HE1 LYS L  26    -239.400-187.152 -79.206  1.00  0.00            
ATOM  26269  HE2 LYS L  26    -239.765-185.804 -78.130  1.00  0.00            
ATOM  26270  NZ  LYS L  26    -240.762-187.614 -77.644  1.00  0.00            
ATOM  26271  HZ1 LYS L  26    -241.543-187.532 -78.289  1.00  0.00            
ATOM  26272  HZ2 LYS L  26    -240.585-188.600 -77.489  1.00  0.00            
ATOM  26273  HZ3 LYS L  26    -241.082-187.231 -76.757  1.00  0.00            
ATOM  26274  C   LYS L  26    -239.001-183.840 -73.492  1.00  0.00            
ATOM  26275  O   LYS L  26    -239.851-183.108 -74.001  1.00  0.00            
ATOM  26276  N   ALA L  27    -238.273-183.468 -72.446  1.00  0.00            
ATOM  26277  H   ALA L  27    -237.561-184.112 -72.125  1.00  0.00            
ATOM  26278  CA  ALA L  27    -238.398-182.210 -71.718  1.00  0.00            
ATOM  26279  HA  ALA L  27    -239.454-182.021 -71.535  1.00  0.00            
ATOM  26280  CB  ALA L  27    -237.706-182.368 -70.358  1.00  0.00            
ATOM  26281  HB1 ALA L  27    -237.902-181.493 -69.740  1.00  0.00            
ATOM  26282  HB2 ALA L  27    -238.075-183.257 -69.848  1.00  0.00            
ATOM  26283  HB3 ALA L  27    -236.630-182.461 -70.497  1.00  0.00            
ATOM  26284  C   ALA L  27    -237.809-181.034 -72.511  1.00  0.00            
ATOM  26285  O   ALA L  27    -236.639-181.051 -72.883  1.00  0.00            
ATOM  26286  N   SER L  28    -238.597-179.976 -72.722  1.00  0.00            
ATOM  26287  H   SER L  28    -239.568-180.039 -72.430  1.00  0.00            
ATOM  26288  CA  SER L  28    -238.191-178.816 -73.533  1.00  0.00            
ATOM  26289  HA  SER L  28    -237.800-179.194 -74.479  1.00  0.00            
ATOM  26290  CB  SER L  28    -239.418-177.953 -73.847  1.00  0.00            
ATOM  26291  HB1 SER L  28    -240.214-178.596 -74.226  1.00  0.00            
ATOM  26292  HB2 SER L  28    -239.159-177.232 -74.624  1.00  0.00            
ATOM  26293  OG  SER L  28    -239.872-177.254 -72.695  1.00  0.00            
ATOM  26294  HG  SER L  28    -239.389-176.420 -72.674  1.00  0.00            
ATOM  26295  C   SER L  28    -237.082-177.952 -72.914  1.00  0.00            
ATOM  26296  O   SER L  28    -236.573-177.053 -73.578  1.00  0.00            
ATOM  26297  N   GLN L  29    -236.745-178.177 -71.641  1.00  0.00            
ATOM  26298  H   GLN L  29    -237.174-178.980 -71.202  1.00  0.00            
ATOM  26299  CA  GLN L  29    -235.632-177.578 -70.895  1.00  0.00            
ATOM  26300  HA  GLN L  29    -234.822-177.362 -71.595  1.00  0.00            
ATOM  26301  CB  GLN L  29    -236.054-176.261 -70.204  1.00  0.00            
ATOM  26302  HB1 GLN L  29    -235.190-175.865 -69.670  1.00  0.00            
ATOM  26303  HB2 GLN L  29    -236.838-176.468 -69.478  1.00  0.00            
ATOM  26304  CG  GLN L  29    -236.546-175.188 -71.193  1.00  0.00            
ATOM  26305  HG1 GLN L  29    -237.507-175.491 -71.606  1.00  0.00            
ATOM  26306  HG2 GLN L  29    -235.828-175.106 -72.010  1.00  0.00            
ATOM  26307  CD  GLN L  29    -236.706-173.798 -70.589  1.00  0.00            
ATOM  26308  OE1 GLN L  29    -235.846-172.941 -70.698  1.00  0.00            
ATOM  26309  NE2 GLN L  29    -237.813-173.476 -69.956  1.00  0.00            
ATOM  26310 1HE2 GLN L  29    -238.603-174.109 -69.864  1.00  0.00            
ATOM  26311 2HE2 GLN L  29    -237.878-172.524 -69.666  1.00  0.00            
ATOM  26312  C   GLN L  29    -235.115-178.617 -69.878  1.00  0.00            
ATOM  26313  O   GLN L  29    -235.838-179.548 -69.526  1.00  0.00            
ATOM  26314  N   HIS L  30    -233.865-178.486 -69.421  1.00  0.00            
ATOM  26315  H   HIS L  30    -233.335-177.685 -69.721  1.00  0.00            
ATOM  26316  CA  HIS L  30    -233.140-179.555 -68.707  1.00  0.00            
ATOM  26317  HA  HIS L  30    -233.238-180.466 -69.303  1.00  0.00            
ATOM  26318  CB  HIS L  30    -231.649-179.195 -68.660  1.00  0.00            
ATOM  26319  HB1 HIS L  30    -231.490-178.423 -67.905  1.00  0.00            
ATOM  26320  HB2 HIS L  30    -231.358-178.778 -69.625  1.00  0.00            
ATOM  26321  CG  HIS L  30    -230.722-180.351 -68.372  1.00  0.00            
ATOM  26322  ND1 HIS L  30    -230.419-180.866 -67.108  1.00  0.00            
ATOM  26323  CE1 HIS L  30    -229.445-181.768 -67.308  1.00  0.00            
ATOM  26324  HE1 HIS L  30    -228.960-182.332 -66.521  1.00  0.00            
ATOM  26325  NE2 HIS L  30    -229.146-181.863 -68.614  1.00  0.00            
ATOM  26326  HE2 HIS L  30    -228.429-182.452 -69.018  1.00  0.00            
ATOM  26327  CD2 HIS L  30    -229.944-180.977 -69.301  1.00  0.00            
ATOM  26328  HD2 HIS L  30    -229.926-180.773 -70.365  1.00  0.00            
ATOM  26329  C   HIS L  30    -233.688-179.881 -67.302  1.00  0.00            
ATOM  26330  O   HIS L  30    -234.027-178.990 -66.513  1.00  0.00            
ATOM  26331  N   VAL L  31    -233.742-181.177 -66.977  1.00  0.00            
ATOM  26332  H   VAL L  31    -233.457-181.840 -67.693  1.00  0.00            
ATOM  26333  CA  VAL L  31    -234.335-181.733 -65.743  1.00  0.00            
ATOM  26334  HA  VAL L  31    -234.457-180.920 -65.040  1.00  0.00            
ATOM  26335  CB  VAL L  31    -235.749-182.299 -66.007  1.00  0.00            
ATOM  26336  HB  VAL L  31    -236.143-182.714 -65.079  1.00  0.00            
ATOM  26337  CG1 VAL L  31    -236.719-181.205 -66.464  1.00  0.00            
ATOM  26338 1HG1 VAL L  31    -237.682-181.645 -66.705  1.00  0.00            
ATOM  26339 2HG1 VAL L  31    -236.843-180.464 -65.677  1.00  0.00            
ATOM  26340 3HG1 VAL L  31    -236.350-180.718 -67.363  1.00  0.00            
ATOM  26341  CG2 VAL L  31    -235.748-183.404 -67.062  1.00  0.00            
ATOM  26342 1HG2 VAL L  31    -236.752-183.814 -67.168  1.00  0.00            
ATOM  26343 2HG2 VAL L  31    -235.427-183.014 -68.028  1.00  0.00            
ATOM  26344 3HG2 VAL L  31    -235.077-184.201 -66.750  1.00  0.00            
ATOM  26345  C   VAL L  31    -233.446-182.758 -65.015  1.00  0.00            
ATOM  26346  O   VAL L  31    -233.844-183.290 -63.977  1.00  0.00            
ATOM  26347  N   GLY L  32    -232.231-183.027 -65.507  1.00  0.00            
ATOM  26348  H   GLY L  32    -231.937-182.527 -66.338  1.00  0.00            
ATOM  26349  CA  GLY L  32    -231.286-183.961 -64.876  1.00  0.00            
ATOM  26350  HA1 GLY L  32    -231.065-183.620 -63.865  1.00  0.00            
ATOM  26351  HA2 GLY L  32    -230.357-183.973 -65.444  1.00  0.00            
ATOM  26352  C   GLY L  32    -231.824-185.395 -64.822  1.00  0.00            
ATOM  26353  O   GLY L  32    -231.913-186.053 -65.851  1.00  0.00            
ATOM  26354  N   SER L  33    -232.189-185.872 -63.631  1.00  0.00            
ATOM  26355  H   SER L  33    -232.008-185.308 -62.816  1.00  0.00            
ATOM  26356  CA  SER L  33    -232.936-187.126 -63.415  1.00  0.00            
ATOM  26357  HA  SER L  33    -233.322-187.472 -64.374  1.00  0.00            
ATOM  26358  CB  SER L  33    -232.010-188.224 -62.882  1.00  0.00            
ATOM  26359  HB1 SER L  33    -231.242-188.439 -63.627  1.00  0.00            
ATOM  26360  HB2 SER L  33    -232.586-189.135 -62.708  1.00  0.00            
ATOM  26361  OG  SER L  33    -231.389-187.815 -61.675  1.00  0.00            
ATOM  26362  HG  SER L  33    -231.024-188.610 -61.271  1.00  0.00            
ATOM  26363  C   SER L  33    -234.166-186.935 -62.511  1.00  0.00            
ATOM  26364  O   SER L  33    -234.755-187.898 -62.024  1.00  0.00            
ATOM  26365  N   ALA L  34    -234.596-185.688 -62.288  1.00  0.00            
ATOM  26366  H   ALA L  34    -234.152-184.926 -62.789  1.00  0.00            
ATOM  26367  CA  ALA L  34    -235.767-185.361 -61.475  1.00  0.00            
ATOM  26368  HA  ALA L  34    -235.823-186.068 -60.645  1.00  0.00            
ATOM  26369  CB  ALA L  34    -235.564-183.966 -60.875  1.00  0.00            
ATOM  26370  HB1 ALA L  34    -236.414-183.708 -60.247  1.00  0.00            
ATOM  26371  HB2 ALA L  34    -234.655-183.948 -60.274  1.00  0.00            
ATOM  26372  HB3 ALA L  34    -235.480-183.238 -61.677  1.00  0.00            
ATOM  26373  C   ALA L  34    -237.062-185.531 -62.294  1.00  0.00            
ATOM  26374  O   ALA L  34    -237.754-184.561 -62.612  1.00  0.00            
ATOM  26375  N   VAL L  35    -237.344-186.779 -62.681  1.00  0.00            
ATOM  26376  H   VAL L  35    -236.692-187.502 -62.388  1.00  0.00            
ATOM  26377  CA  VAL L  35    -238.468-187.199 -63.533  1.00  0.00            
ATOM  26378  HA  VAL L  35    -239.176-186.375 -63.592  1.00  0.00            
ATOM  26379  CB  VAL L  35    -237.976-187.498 -64.969  1.00  0.00            
ATOM  26380  HB  VAL L  35    -237.101-188.144 -64.914  1.00  0.00            
ATOM  26381  CG1 VAL L  35    -239.003-188.183 -65.884  1.00  0.00            
ATOM  26382 1HG1 VAL L  35    -238.583-188.301 -66.883  1.00  0.00            
ATOM  26383 2HG1 VAL L  35    -239.244-189.178 -65.510  1.00  0.00            
ATOM  26384 3HG1 VAL L  35    -239.912-187.587 -65.953  1.00  0.00            
ATOM  26385  CG2 VAL L  35    -237.577-186.183 -65.649  1.00  0.00            
ATOM  26386 1HG2 VAL L  35    -237.278-186.378 -66.677  1.00  0.00            
ATOM  26387 2HG2 VAL L  35    -238.418-185.490 -65.653  1.00  0.00            
ATOM  26388 3HG2 VAL L  35    -236.734-185.729 -65.131  1.00  0.00            
ATOM  26389  C   VAL L  35    -239.220-188.377 -62.904  1.00  0.00            
ATOM  26390  O   VAL L  35    -238.653-189.166 -62.142  1.00  0.00            
ATOM  26391  N   ALA L  36    -240.520-188.457 -63.177  1.00  0.00            
ATOM  26392  H   ALA L  36    -240.914-187.754 -63.796  1.00  0.00            
ATOM  26393  CA  ALA L  36    -241.419-189.535 -62.776  1.00  0.00            
ATOM  26394  HA  ALA L  36    -240.818-190.398 -62.494  1.00  0.00            
ATOM  26395  CB  ALA L  36    -242.268-189.095 -61.568  1.00  0.00            
ATOM  26396  HB1 ALA L  36    -243.100-189.786 -61.419  1.00  0.00            
ATOM  26397  HB2 ALA L  36    -241.668-189.119 -60.660  1.00  0.00            
ATOM  26398  HB3 ALA L  36    -242.675-188.096 -61.730  1.00  0.00            
ATOM  26399  C   ALA L  36    -242.317-189.971 -63.941  1.00  0.00            
ATOM  26400  O   ALA L  36    -242.483-189.236 -64.918  1.00  0.00            
ATOM  26401  N   TRP L  37    -242.929-191.146 -63.794  1.00  0.00            
ATOM  26402  H   TRP L  37    -242.760-191.654 -62.929  1.00  0.00            
ATOM  26403  CA  TRP L  37    -244.013-191.632 -64.647  1.00  0.00            
ATOM  26404  HA  TRP L  37    -244.392-190.803 -65.240  1.00  0.00            
ATOM  26405  CB  TRP L  37    -243.530-192.715 -65.616  1.00  0.00            
ATOM  26406  HB1 TRP L  37    -244.405-193.086 -66.152  1.00  0.00            
ATOM  26407  HB2 TRP L  37    -243.139-193.559 -65.052  1.00  0.00            
ATOM  26408  CG  TRP L  37    -242.525-192.303 -66.647  1.00  0.00            
ATOM  26409  CD1 TRP L  37    -241.184-192.228 -66.475  1.00  0.00            
ATOM  26410  HD1 TRP L  37    -240.666-192.435 -65.548  1.00  0.00            
ATOM  26411  NE1 TRP L  37    -240.579-191.894 -67.672  1.00  0.00            
ATOM  26412  HE1 TRP L  37    -239.576-191.836 -67.787  1.00  0.00            
ATOM  26413  CE2 TRP L  37    -241.504-191.760 -68.685  1.00  0.00            
ATOM  26414  CZ2 TRP L  37    -241.392-191.510 -70.059  1.00  0.00            
ATOM  26415  HZ2 TRP L  37    -240.422-191.377 -70.511  1.00  0.00            
ATOM  26416  CH2 TRP L  37    -242.557-191.474 -70.843  1.00  0.00            
ATOM  26417  HH2 TRP L  37    -242.483-191.314 -71.908  1.00  0.00            
ATOM  26418  CZ3 TRP L  37    -243.817-191.658 -70.244  1.00  0.00            
ATOM  26419  HZ3 TRP L  37    -244.714-191.626 -70.846  1.00  0.00            
ATOM  26420  CE3 TRP L  37    -243.917-191.914 -68.864  1.00  0.00            
ATOM  26421  HE3 TRP L  37    -244.886-192.088 -68.418  1.00  0.00            
ATOM  26422  CD2 TRP L  37    -242.764-191.984 -68.051  1.00  0.00            
ATOM  26423  C   TRP L  37    -245.171-192.168 -63.804  1.00  0.00            
ATOM  26424  O   TRP L  37    -244.955-192.846 -62.797  1.00  0.00            
ATOM  26425  N   TYR L  38    -246.388-191.899 -64.266  1.00  0.00            
ATOM  26426  H   TYR L  38    -246.457-191.338 -65.107  1.00  0.00            
ATOM  26427  CA  TYR L  38    -247.655-192.327 -63.682  1.00  0.00            
ATOM  26428  HA  TYR L  38    -247.447-192.943 -62.811  1.00  0.00            
ATOM  26429  CB  TYR L  38    -248.481-191.102 -63.248  1.00  0.00            
ATOM  26430  HB1 TYR L  38    -249.415-191.449 -62.803  1.00  0.00            
ATOM  26431  HB2 TYR L  38    -248.749-190.531 -64.137  1.00  0.00            
ATOM  26432  CG  TYR L  38    -247.800-190.170 -62.266  1.00  0.00            
ATOM  26433  CD1 TYR L  38    -247.991-190.336 -60.880  1.00  0.00            
ATOM  26434  HD1 TYR L  38    -248.635-191.124 -60.519  1.00  0.00            
ATOM  26435  CE1 TYR L  38    -247.347-189.478 -59.969  1.00  0.00            
ATOM  26436  HE1 TYR L  38    -247.470-189.613 -58.905  1.00  0.00            
ATOM  26437  CZ  TYR L  38    -246.541-188.427 -60.448  1.00  0.00            
ATOM  26438  OH  TYR L  38    -245.958-187.559 -59.586  1.00  0.00            
ATOM  26439  HH  TYR L  38    -245.556-186.812 -60.067  1.00  0.00            
ATOM  26440  CE2 TYR L  38    -246.363-188.254 -61.834  1.00  0.00            
ATOM  26441  HE2 TYR L  38    -245.746-187.452 -62.191  1.00  0.00            
ATOM  26442  CD2 TYR L  38    -246.987-189.125 -62.743  1.00  0.00            
ATOM  26443  HD2 TYR L  38    -246.849-188.993 -63.808  1.00  0.00            
ATOM  26444  C   TYR L  38    -248.467-193.155 -64.683  1.00  0.00            
ATOM  26445  O   TYR L  38    -248.313-192.987 -65.895  1.00  0.00            
ATOM  26446  N   GLN L  39    -249.372-193.986 -64.171  1.00  0.00            
ATOM  26447  H   GLN L  39    -249.440-194.043 -63.157  1.00  0.00            
ATOM  26448  CA  GLN L  39    -250.411-194.687 -64.930  1.00  0.00            
ATOM  26449  HA  GLN L  39    -250.335-194.437 -65.990  1.00  0.00            
ATOM  26450  CB  GLN L  39    -250.201-196.203 -64.766  1.00  0.00            
ATOM  26451  HB1 GLN L  39    -250.341-196.463 -63.715  1.00  0.00            
ATOM  26452  HB2 GLN L  39    -249.176-196.431 -65.046  1.00  0.00            
ATOM  26453  CG  GLN L  39    -251.128-197.065 -65.639  1.00  0.00            
ATOM  26454  HG1 GLN L  39    -250.858-196.909 -66.682  1.00  0.00            
ATOM  26455  HG2 GLN L  39    -252.160-196.751 -65.496  1.00  0.00            
ATOM  26456  CD  GLN L  39    -251.081-198.561 -65.321  1.00  0.00            
ATOM  26457  OE1 GLN L  39    -250.889-198.981 -64.189  1.00  0.00            
ATOM  26458  NE2 GLN L  39    -251.336-199.430 -66.276  1.00  0.00            
ATOM  26459 1HE2 GLN L  39    -251.471-199.158 -67.248  1.00  0.00            
ATOM  26460 2HE2 GLN L  39    -251.346-200.412 -66.053  1.00  0.00            
ATOM  26461  C   GLN L  39    -251.790-194.249 -64.420  1.00  0.00            
ATOM  26462  O   GLN L  39    -251.978-194.080 -63.218  1.00  0.00            
ATOM  26463  N   GLN L  40    -252.770-194.096 -65.308  1.00  0.00            
ATOM  26464  H   GLN L  40    -252.541-194.074 -66.298  1.00  0.00            
ATOM  26465  CA  GLN L  40    -254.172-193.906 -64.945  1.00  0.00            
ATOM  26466  HA  GLN L  40    -254.306-194.143 -63.888  1.00  0.00            
ATOM  26467  CB  GLN L  40    -254.558-192.438 -65.142  1.00  0.00            
ATOM  26468  HB1 GLN L  40    -254.583-192.207 -66.208  1.00  0.00            
ATOM  26469  HB2 GLN L  40    -253.811-191.803 -64.662  1.00  0.00            
ATOM  26470  CG  GLN L  40    -255.928-192.149 -64.515  1.00  0.00            
ATOM  26471  HG1 GLN L  40    -255.887-192.374 -63.449  1.00  0.00            
ATOM  26472  HG2 GLN L  40    -256.688-192.784 -64.970  1.00  0.00            
ATOM  26473  CD  GLN L  40    -256.359-190.699 -64.686  1.00  0.00            
ATOM  26474  OE1 GLN L  40    -255.718-189.898 -65.350  1.00  0.00            
ATOM  26475  NE2 GLN L  40    -257.459-190.314 -64.085  1.00  0.00            
ATOM  26476 1HE2 GLN L  40    -257.993-190.981 -63.539  1.00  0.00            
ATOM  26477 2HE2 GLN L  40    -257.773-189.356 -64.225  1.00  0.00            
ATOM  26478  C   GLN L  40    -255.053-194.859 -65.757  1.00  0.00            
ATOM  26479  O   GLN L  40    -255.234-194.694 -66.963  1.00  0.00            
ATOM  26480  N   LYS L  41    -255.578-195.882 -65.083  1.00  0.00            
ATOM  26481  H   LYS L  41    -255.411-195.921 -64.089  1.00  0.00            
ATOM  26482  CA  LYS L  41    -256.488-196.883 -65.655  1.00  0.00            
ATOM  26483  HA  LYS L  41    -256.164-197.122 -66.670  1.00  0.00            
ATOM  26484  CB  LYS L  41    -256.414-198.164 -64.806  1.00  0.00            
ATOM  26485  HB1 LYS L  41    -257.079-198.920 -65.223  1.00  0.00            
ATOM  26486  HB2 LYS L  41    -256.745-197.929 -63.797  1.00  0.00            
ATOM  26487  CG  LYS L  41    -254.993-198.739 -64.721  1.00  0.00            
ATOM  26488  HG1 LYS L  41    -254.364-198.052 -64.152  1.00  0.00            
ATOM  26489  HG2 LYS L  41    -254.582-198.841 -65.725  1.00  0.00            
ATOM  26490  CD  LYS L  41    -254.968-200.114 -64.045  1.00  0.00            
ATOM  26491  HD1 LYS L  41    -255.374-200.852 -64.741  1.00  0.00            
ATOM  26492  HD2 LYS L  41    -255.567-200.100 -63.132  1.00  0.00            
ATOM  26493  CE  LYS L  41    -253.513-200.444 -63.701  1.00  0.00            
ATOM  26494  HE1 LYS L  41    -253.206-199.862 -62.828  1.00  0.00            
ATOM  26495  HE2 LYS L  41    -252.894-200.130 -64.544  1.00  0.00            
ATOM  26496  NZ  LYS L  41    -253.290-201.888 -63.485  1.00  0.00            
ATOM  26497  HZ1 LYS L  41    -252.343-202.060 -63.179  1.00  0.00            
ATOM  26498  HZ2 LYS L  41    -253.956-202.289 -62.843  1.00  0.00            
ATOM  26499  HZ3 LYS L  41    -253.367-202.347 -64.394  1.00  0.00            
ATOM  26500  C   LYS L  41    -257.921-196.319 -65.741  1.00  0.00            
ATOM  26501  O   LYS L  41    -258.238-195.389 -64.991  1.00  0.00            
ATOM  26502  N   PRO L  42    -258.805-196.851 -66.607  1.00  0.00            
ATOM  26503  CD  PRO L  42    -258.565-197.899 -67.592  1.00  0.00            
ATOM  26504  HD1 PRO L  42    -257.875-198.664 -67.240  1.00  0.00            
ATOM  26505  HD2 PRO L  42    -258.184-197.451 -68.511  1.00  0.00            
ATOM  26506  CG  PRO L  42    -259.935-198.515 -67.856  1.00  0.00            
ATOM  26507  HG1 PRO L  42    -260.151-199.264 -67.092  1.00  0.00            
ATOM  26508  HG2 PRO L  42    -259.995-198.954 -68.852  1.00  0.00            
ATOM  26509  CB  PRO L  42    -260.888-197.328 -67.696  1.00  0.00            
ATOM  26510  HB1 PRO L  42    -261.868-197.655 -67.345  1.00  0.00            
ATOM  26511  HB2 PRO L  42    -260.992-196.809 -68.646  1.00  0.00            
ATOM  26512  CA  PRO L  42    -260.193-196.393 -66.699  1.00  0.00            
ATOM  26513  HA  PRO L  42    -260.192-195.387 -67.119  1.00  0.00            
ATOM  26514  C   PRO L  42    -260.912-196.352 -65.340  1.00  0.00            
ATOM  26515  O   PRO L  42    -260.801-197.269 -64.525  1.00  0.00            
ATOM  26516  N   GLY L  43    -261.640-195.258 -65.092  1.00  0.00            
ATOM  26517  H   GLY L  43    -261.674-194.547 -65.805  1.00  0.00            
ATOM  26518  CA  GLY L  43    -262.416-195.033 -63.865  1.00  0.00            
ATOM  26519  HA1 GLY L  43    -263.034-195.912 -63.676  1.00  0.00            
ATOM  26520  HA2 GLY L  43    -263.080-194.184 -64.022  1.00  0.00            
ATOM  26521  C   GLY L  43    -261.606-194.756 -62.588  1.00  0.00            
ATOM  26522  O   GLY L  43    -262.198-194.688 -61.514  1.00  0.00            
ATOM  26523  N   GLN L  44    -260.277-194.615 -62.665  1.00  0.00            
ATOM  26524  H   GLN L  44    -259.834-194.675 -63.574  1.00  0.00            
ATOM  26525  CA  GLN L  44    -259.388-194.546 -61.494  1.00  0.00            
ATOM  26526  HA  GLN L  44    -259.985-194.595 -60.583  1.00  0.00            
ATOM  26527  CB  GLN L  44    -258.467-195.783 -61.505  1.00  0.00            
ATOM  26528  HB1 GLN L  44    -257.689-195.672 -60.749  1.00  0.00            
ATOM  26529  HB2 GLN L  44    -257.979-195.855 -62.476  1.00  0.00            
ATOM  26530  CG  GLN L  44    -259.246-197.081 -61.216  1.00  0.00            
ATOM  26531  HG1 GLN L  44    -260.253-197.021 -61.627  1.00  0.00            
ATOM  26532  HG2 GLN L  44    -259.345-197.208 -60.138  1.00  0.00            
ATOM  26533  CD  GLN L  44    -258.579-198.319 -61.803  1.00  0.00            
ATOM  26534  OE1 GLN L  44    -257.579-198.819 -61.312  1.00  0.00            
ATOM  26535  NE2 GLN L  44    -259.092-198.851 -62.891  1.00  0.00            
ATOM  26536 1HE2 GLN L  44    -259.868-198.396 -63.370  1.00  0.00            
ATOM  26537 2HE2 GLN L  44    -258.687-199.700 -63.234  1.00  0.00            
ATOM  26538  C   GLN L  44    -258.601-193.224 -61.420  1.00  0.00            
ATOM  26539  O   GLN L  44    -258.425-192.520 -62.419  1.00  0.00            
ATOM  26540  N   SER L  45    -258.110-192.878 -60.224  1.00  0.00            
ATOM  26541  H   SER L  45    -258.252-193.496 -59.440  1.00  0.00            
ATOM  26542  CA  SER L  45    -257.119-191.809 -60.042  1.00  0.00            
ATOM  26543  HA  SER L  45    -257.363-191.022 -60.753  1.00  0.00            
ATOM  26544  CB  SER L  45    -257.230-191.181 -58.644  1.00  0.00            
ATOM  26545  HB1 SER L  45    -258.220-190.739 -58.545  1.00  0.00            
ATOM  26546  HB2 SER L  45    -256.488-190.387 -58.545  1.00  0.00            
ATOM  26547  OG  SER L  45    -257.070-192.099 -57.581  1.00  0.00            
ATOM  26548  HG  SER L  45    -257.189-191.588 -56.760  1.00  0.00            
ATOM  26549  C   SER L  45    -255.695-192.308 -60.360  1.00  0.00            
ATOM  26550  O   SER L  45    -255.456-193.519 -60.320  1.00  0.00            
ATOM  26551  N   PRO L  46    -254.743-191.422 -60.718  1.00  0.00            
ATOM  26552  CD  PRO L  46    -254.918-189.999 -60.987  1.00  0.00            
ATOM  26553  HD1 PRO L  46    -254.792-189.437 -60.062  1.00  0.00            
ATOM  26554  HD2 PRO L  46    -255.884-189.773 -61.437  1.00  0.00            
ATOM  26555  CG  PRO L  46    -253.813-189.631 -61.973  1.00  0.00            
ATOM  26556  HG1 PRO L  46    -253.527-188.584 -61.885  1.00  0.00            
ATOM  26557  HG2 PRO L  46    -254.136-189.855 -62.990  1.00  0.00            
ATOM  26558  CB  PRO L  46    -252.676-190.570 -61.577  1.00  0.00            
ATOM  26559  HB1 PRO L  46    -252.126-190.135 -60.743  1.00  0.00            
ATOM  26560  HB2 PRO L  46    -252.005-190.766 -62.414  1.00  0.00            
ATOM  26561  CA  PRO L  46    -253.400-191.841 -61.122  1.00  0.00            
ATOM  26562  HA  PRO L  46    -253.508-192.504 -61.980  1.00  0.00            
ATOM  26563  C   PRO L  46    -252.602-192.575 -60.030  1.00  0.00            
ATOM  26564  O   PRO L  46    -252.726-192.296 -58.837  1.00  0.00            
ATOM  26565  N   THR L  47    -251.710-193.470 -60.454  1.00  0.00            
ATOM  26566  H   THR L  47    -251.699-193.703 -61.444  1.00  0.00            
ATOM  26567  CA  THR L  47    -250.718-194.155 -59.612  1.00  0.00            
ATOM  26568  HA  THR L  47    -250.835-193.819 -58.583  1.00  0.00            
ATOM  26569  CB  THR L  47    -250.910-195.681 -59.625  1.00  0.00            
ATOM  26570  HB  THR L  47    -250.145-196.133 -58.993  1.00  0.00            
ATOM  26571  CG2 THR L  47    -252.283-196.096 -59.098  1.00  0.00            
ATOM  26572 1HG2 THR L  47    -252.340-197.182 -59.031  1.00  0.00            
ATOM  26573 2HG2 THR L  47    -252.440-195.669 -58.108  1.00  0.00            
ATOM  26574 3HG2 THR L  47    -253.068-195.737 -59.766  1.00  0.00            
ATOM  26575  OG1 THR L  47    -250.781-196.195 -60.928  1.00  0.00            
ATOM  26576  HG1 THR L  47    -250.962-197.138 -60.908  1.00  0.00            
ATOM  26577  C   THR L  47    -249.301-193.799 -60.058  1.00  0.00            
ATOM  26578  O   THR L  47    -249.027-193.666 -61.250  1.00  0.00            
ATOM  26579  N   LEU L  48    -248.381-193.618 -59.106  1.00  0.00            
ATOM  26580  H   LEU L  48    -248.643-193.760 -58.144  1.00  0.00            
ATOM  26581  CA  LEU L  48    -246.960-193.375 -59.381  1.00  0.00            
ATOM  26582  HA  LEU L  48    -246.865-192.726 -60.253  1.00  0.00            
ATOM  26583  CB  LEU L  48    -246.353-192.649 -58.157  1.00  0.00            
ATOM  26584  HB1 LEU L  48    -246.208-193.373 -57.355  1.00  0.00            
ATOM  26585  HB2 LEU L  48    -247.082-191.920 -57.800  1.00  0.00            
ATOM  26586  CG  LEU L  48    -245.036-191.879 -58.387  1.00  0.00            
ATOM  26587  HG  LEU L  48    -245.209-191.070 -59.094  1.00  0.00            
ATOM  26588  CD1 LEU L  48    -244.552-191.273 -57.071  1.00  0.00            
ATOM  26589 1HD1 LEU L  48    -243.615-190.739 -57.215  1.00  0.00            
ATOM  26590 2HD1 LEU L  48    -245.293-190.568 -56.702  1.00  0.00            
ATOM  26591 3HD1 LEU L  48    -244.401-192.056 -56.326  1.00  0.00            
ATOM  26592  CD2 LEU L  48    -243.907-192.747 -58.925  1.00  0.00            
ATOM  26593 1HD2 LEU L  48    -242.961-192.214 -58.858  1.00  0.00            
ATOM  26594 2HD2 LEU L  48    -243.848-193.668 -58.351  1.00  0.00            
ATOM  26595 3HD2 LEU L  48    -244.091-192.962 -59.973  1.00  0.00            
ATOM  26596  C   LEU L  48    -246.288-194.723 -59.699  1.00  0.00            
ATOM  26597  O   LEU L  48    -246.323-195.627 -58.869  1.00  0.00            
ATOM  26598  N   LEU L  49    -245.680-194.865 -60.882  1.00  0.00            
ATOM  26599  H   LEU L  49    -245.692-194.084 -61.528  1.00  0.00            
ATOM  26600  CA  LEU L  49    -244.923-196.067 -61.258  1.00  0.00            
ATOM  26601  HA  LEU L  49    -245.168-196.873 -60.570  1.00  0.00            
ATOM  26602  CB  LEU L  49    -245.300-196.535 -62.672  1.00  0.00            
ATOM  26603  HB1 LEU L  49    -244.630-197.360 -62.924  1.00  0.00            
ATOM  26604  HB2 LEU L  49    -245.107-195.726 -63.378  1.00  0.00            
ATOM  26605  CG  LEU L  49    -246.748-197.021 -62.865  1.00  0.00            
ATOM  26606  HG  LEU L  49    -247.429-196.171 -62.816  1.00  0.00            
ATOM  26607  CD1 LEU L  49    -246.830-197.652 -64.253  1.00  0.00            
ATOM  26608 1HD1 LEU L  49    -247.824-198.070 -64.412  1.00  0.00            
ATOM  26609 2HD1 LEU L  49    -246.621-196.895 -65.007  1.00  0.00            
ATOM  26610 3HD1 LEU L  49    -246.109-198.465 -64.339  1.00  0.00            
ATOM  26611  CD2 LEU L  49    -247.192-198.075 -61.850  1.00  0.00            
ATOM  26612 1HD2 LEU L  49    -248.191-198.428 -62.106  1.00  0.00            
ATOM  26613 2HD2 LEU L  49    -246.502-198.917 -61.860  1.00  0.00            
ATOM  26614 3HD2 LEU L  49    -247.234-197.640 -60.852  1.00  0.00            
ATOM  26615  C   LEU L  49    -243.407-195.877 -61.155  1.00  0.00            
ATOM  26616  O   LEU L  49    -242.729-196.743 -60.609  1.00  0.00            
ATOM  26617  N   ILE L  50    -242.874-194.765 -61.672  1.00  0.00            
ATOM  26618  H   ILE L  50    -243.512-194.070 -62.044  1.00  0.00            
ATOM  26619  CA  ILE L  50    -241.430-194.477 -61.726  1.00  0.00            
ATOM  26620  HA  ILE L  50    -240.892-195.258 -61.194  1.00  0.00            
ATOM  26621  CB  ILE L  50    -240.919-194.453 -63.188  1.00  0.00            
ATOM  26622  HB  ILE L  50    -241.419-193.621 -63.678  1.00  0.00            
ATOM  26623  CG2 ILE L  50    -239.411-194.155 -63.273  1.00  0.00            
ATOM  26624 1HG2 ILE L  50    -239.085-194.199 -64.311  1.00  0.00            
ATOM  26625 2HG2 ILE L  50    -239.190-193.154 -62.905  1.00  0.00            
ATOM  26626 3HG2 ILE L  50    -238.842-194.878 -62.688  1.00  0.00            
ATOM  26627  CG1 ILE L  50    -241.245-195.716 -64.020  1.00  0.00            
ATOM  26628 1HG1 ILE L  50    -240.897-195.549 -65.040  1.00  0.00            
ATOM  26629 2HG1 ILE L  50    -242.327-195.843 -64.071  1.00  0.00            
ATOM  26630  CD  ILE L  50    -240.629-197.031 -63.524  1.00  0.00            
ATOM  26631  HD1 ILE L  50    -240.884-197.832 -64.219  1.00  0.00            
ATOM  26632  HD2 ILE L  50    -239.544-196.953 -63.467  1.00  0.00            
ATOM  26633  HD3 ILE L  50    -241.028-197.284 -62.545  1.00  0.00            
ATOM  26634  C   ILE L  50    -241.125-193.140 -61.045  1.00  0.00            
ATOM  26635  O   ILE L  50    -241.823-192.158 -61.285  1.00  0.00            
ATOM  26636  N   HIS L  51    -240.032-193.073 -60.287  1.00  0.00            
ATOM  26637  H   HIS L  51    -239.509-193.936 -60.165  1.00  0.00            
ATOM  26638  CA  HIS L  51    -239.384-191.862 -59.781  1.00  0.00            
ATOM  26639  HA  HIS L  51    -239.814-190.993 -60.280  1.00  0.00            
ATOM  26640  CB  HIS L  51    -239.658-191.730 -58.276  1.00  0.00            
ATOM  26641  HB1 HIS L  51    -240.733-191.774 -58.100  1.00  0.00            
ATOM  26642  HB2 HIS L  51    -239.316-190.751 -57.940  1.00  0.00            
ATOM  26643  CG  HIS L  51    -238.982-192.785 -57.436  1.00  0.00            
ATOM  26644  ND1 HIS L  51    -237.730-192.694 -56.869  1.00  0.00            
ATOM  26645  HD1 HIS L  51    -237.071-191.932 -56.982  1.00  0.00            
ATOM  26646  CE1 HIS L  51    -237.513-193.818 -56.167  1.00  0.00            
ATOM  26647  HE1 HIS L  51    -236.621-194.029 -55.591  1.00  0.00            
ATOM  26648  NE2 HIS L  51    -238.557-194.651 -56.273  1.00  0.00            
ATOM  26649  CD2 HIS L  51    -239.497-194.003 -57.080  1.00  0.00            
ATOM  26650  HD2 HIS L  51    -240.464-194.390 -57.367  1.00  0.00            
ATOM  26651  C   HIS L  51    -237.873-191.879 -60.097  1.00  0.00            
ATOM  26652  O   HIS L  51    -237.353-192.829 -60.678  1.00  0.00            
ATOM  26653  N   SER L  52    -237.148-190.814 -59.738  1.00  0.00            
ATOM  26654  H   SER L  52    -237.609-190.070 -59.234  1.00  0.00            
ATOM  26655  CA  SER L  52    -235.702-190.648 -59.983  1.00  0.00            
ATOM  26656  HA  SER L  52    -235.460-189.605 -59.778  1.00  0.00            
ATOM  26657  CB  SER L  52    -234.889-191.502 -58.996  1.00  0.00            
ATOM  26658  HB1 SER L  52    -233.827-191.287 -59.127  1.00  0.00            
ATOM  26659  HB2 SER L  52    -235.058-192.557 -59.213  1.00  0.00            
ATOM  26660  OG  SER L  52    -235.249-191.236 -57.647  1.00  0.00            
ATOM  26661  HG  SER L  52    -234.594-191.675 -57.095  1.00  0.00            
ATOM  26662  C   SER L  52    -235.256-190.899 -61.438  1.00  0.00            
ATOM  26663  O   SER L  52    -234.122-191.309 -61.666  1.00  0.00            
ATOM  26664  N   ALA L  53    -236.154-190.702 -62.413  1.00  0.00            
ATOM  26665  H   ALA L  53    -237.043-190.315 -62.125  1.00  0.00            
ATOM  26666  CA  ALA L  53    -236.086-191.164 -63.808  1.00  0.00            
ATOM  26667  HA  ALA L  53    -237.021-190.854 -64.276  1.00  0.00            
ATOM  26668  CB  ALA L  53    -234.966-190.424 -64.552  1.00  0.00            
ATOM  26669  HB1 ALA L  53    -234.995-190.699 -65.605  1.00  0.00            
ATOM  26670  HB2 ALA L  53    -235.098-189.348 -64.451  1.00  0.00            
ATOM  26671  HB3 ALA L  53    -233.992-190.709 -64.154  1.00  0.00            
ATOM  26672  C   ALA L  53    -236.019-192.695 -64.020  1.00  0.00            
ATOM  26673  O   ALA L  53    -236.655-193.189 -64.951  1.00  0.00            
ATOM  26674  N   SER L  54    -235.289-193.441 -63.185  1.00  0.00            
ATOM  26675  H   SER L  54    -234.722-192.946 -62.503  1.00  0.00            
ATOM  26676  CA  SER L  54    -234.990-194.873 -63.364  1.00  0.00            
ATOM  26677  HA  SER L  54    -235.262-195.168 -64.373  1.00  0.00            
ATOM  26678  CB  SER L  54    -233.476-195.086 -63.228  1.00  0.00            
ATOM  26679  HB1 SER L  54    -232.996-194.718 -64.137  1.00  0.00            
ATOM  26680  HB2 SER L  54    -233.256-196.152 -63.139  1.00  0.00            
ATOM  26681  OG  SER L  54    -232.925-194.381 -62.123  1.00  0.00            
ATOM  26682  HG  SER L  54    -233.290-194.698 -61.278  1.00  0.00            
ATOM  26683  C   SER L  54    -235.714-195.839 -62.421  1.00  0.00            
ATOM  26684  O   SER L  54    -235.825-197.026 -62.725  1.00  0.00            
ATOM  26685  N   ASN L  55    -236.178-195.380 -61.260  1.00  0.00            
ATOM  26686  H   ASN L  55    -236.215-194.378 -61.112  1.00  0.00            
ATOM  26687  CA  ASN L  55    -236.531-196.247 -60.135  1.00  0.00            
ATOM  26688  HA  ASN L  55    -236.033-197.211 -60.254  1.00  0.00            
ATOM  26689  CB  ASN L  55    -236.022-195.609 -58.832  1.00  0.00            
ATOM  26690  HB1 ASN L  55    -236.395-196.188 -57.986  1.00  0.00            
ATOM  26691  HB2 ASN L  55    -236.425-194.601 -58.741  1.00  0.00            
ATOM  26692  CG  ASN L  55    -234.508-195.534 -58.768  1.00  0.00            
ATOM  26693  OD1 ASN L  55    -233.851-194.867 -59.551  1.00  0.00            
ATOM  26694  ND2 ASN L  55    -233.892-196.228 -57.841  1.00  0.00            
ATOM  26695 1HD2 ASN L  55    -234.414-196.803 -57.203  1.00  0.00            
ATOM  26696 2HD2 ASN L  55    -232.888-196.202 -57.852  1.00  0.00            
ATOM  26697  C   ASN L  55    -238.038-196.500 -60.082  1.00  0.00            
ATOM  26698  O   ASN L  55    -238.821-195.558 -59.999  1.00  0.00            
ATOM  26699  N   ARG L  56    -238.453-197.770 -60.078  1.00  0.00            
ATOM  26700  H   ARG L  56    -237.765-198.503 -60.130  1.00  0.00            
ATOM  26701  CA  ARG L  56    -239.859-198.141 -59.864  1.00  0.00            
ATOM  26702  HA  ARG L  56    -240.462-197.399 -60.380  1.00  0.00            
ATOM  26703  CB  ARG L  56    -240.186-199.491 -60.517  1.00  0.00            
ATOM  26704  HB1 ARG L  56    -239.926-199.435 -61.576  1.00  0.00            
ATOM  26705  HB2 ARG L  56    -241.257-199.663 -60.449  1.00  0.00            
ATOM  26706  CG  ARG L  56    -239.448-200.673 -59.881  1.00  0.00            
ATOM  26707  HG1 ARG L  56    -239.759-200.798 -58.843  1.00  0.00            
ATOM  26708  HG2 ARG L  56    -238.376-200.476 -59.908  1.00  0.00            
ATOM  26709  CD  ARG L  56    -239.736-201.962 -60.654  1.00  0.00            
ATOM  26710  HD1 ARG L  56    -239.699-201.757 -61.726  1.00  0.00            
ATOM  26711  HD2 ARG L  56    -240.740-202.312 -60.421  1.00  0.00            
ATOM  26712  NE  ARG L  56    -238.716-202.976 -60.347  1.00  0.00            
ATOM  26713  HE  ARG L  56    -237.788-202.779 -60.672  1.00  0.00            
ATOM  26714  CZ  ARG L  56    -238.891-204.174 -59.826  1.00  0.00            
ATOM  26715  NH1 ARG L  56    -240.025-204.627 -59.377  1.00  0.00            
ATOM  26716 1HH1 ARG L  56    -240.859-204.049 -59.361  1.00  0.00            
ATOM  26717 2HH1 ARG L  56    -240.081-205.620 -59.163  1.00  0.00            
ATOM  26718  NH2 ARG L  56    -237.878-204.984 -59.784  1.00  0.00            
ATOM  26719 1HH2 ARG L  56    -236.992-204.753 -60.176  1.00  0.00            
ATOM  26720 2HH2 ARG L  56    -238.111-205.971 -59.617  1.00  0.00            
ATOM  26721  C   ARG L  56    -240.263-198.042 -58.388  1.00  0.00            
ATOM  26722  O   ARG L  56    -239.445-198.276 -57.501  1.00  0.00            
ATOM  26723  N   TYR L  57    -241.515-197.659 -58.156  1.00  0.00            
ATOM  26724  H   TYR L  57    -242.102-197.502 -58.967  1.00  0.00            
ATOM  26725  CA  TYR L  57    -242.069-197.304 -56.847  1.00  0.00            
ATOM  26726  HA  TYR L  57    -241.270-196.859 -56.252  1.00  0.00            
ATOM  26727  CB  TYR L  57    -243.124-196.214 -57.102  1.00  0.00            
ATOM  26728  HB1 TYR L  57    -243.925-196.641 -57.705  1.00  0.00            
ATOM  26729  HB2 TYR L  57    -242.654-195.435 -57.702  1.00  0.00            
ATOM  26730  CG  TYR L  57    -243.734-195.538 -55.887  1.00  0.00            
ATOM  26731  CD1 TYR L  57    -242.916-194.942 -54.906  1.00  0.00            
ATOM  26732  HD1 TYR L  57    -241.840-194.951 -55.015  1.00  0.00            
ATOM  26733  CE1 TYR L  57    -243.503-194.336 -53.776  1.00  0.00            
ATOM  26734  HE1 TYR L  57    -242.894-193.886 -53.009  1.00  0.00            
ATOM  26735  CZ  TYR L  57    -244.908-194.291 -53.647  1.00  0.00            
ATOM  26736  OH  TYR L  57    -245.477-193.696 -52.568  1.00  0.00            
ATOM  26737  HH  TYR L  57    -246.420-193.532 -52.714  1.00  0.00            
ATOM  26738  CE2 TYR L  57    -245.725-194.862 -54.642  1.00  0.00            
ATOM  26739  HE2 TYR L  57    -246.798-194.831 -54.540  1.00  0.00            
ATOM  26740  CD2 TYR L  57    -245.135-195.504 -55.746  1.00  0.00            
ATOM  26741  HD2 TYR L  57    -245.767-195.977 -56.485  1.00  0.00            
ATOM  26742  C   TYR L  57    -242.581-198.525 -56.049  1.00  0.00            
ATOM  26743  O   TYR L  57    -242.431-199.676 -56.465  1.00  0.00            
ATOM  26744  N   THR L  58    -243.152-198.295 -54.864  1.00  0.00            
ATOM  26745  H   THR L  58    -243.391-197.344 -54.609  1.00  0.00            
ATOM  26746  CA  THR L  58    -243.590-199.347 -53.935  1.00  0.00            
ATOM  26747  HA  THR L  58    -242.725-199.968 -53.706  1.00  0.00            
ATOM  26748  CB  THR L  58    -244.099-198.747 -52.611  1.00  0.00            
ATOM  26749  HB  THR L  58    -244.701-199.486 -52.081  1.00  0.00            
ATOM  26750  CG2 THR L  58    -242.938-198.323 -51.713  1.00  0.00            
ATOM  26751 1HG2 THR L  58    -243.325-197.921 -50.777  1.00  0.00            
ATOM  26752 2HG2 THR L  58    -242.311-199.186 -51.490  1.00  0.00            
ATOM  26753 3HG2 THR L  58    -242.339-197.560 -52.212  1.00  0.00            
ATOM  26754  OG1 THR L  58    -244.860-197.583 -52.831  1.00  0.00            
ATOM  26755  HG1 THR L  58    -245.167-197.248 -51.986  1.00  0.00            
ATOM  26756  C   THR L  58    -244.653-200.261 -54.552  1.00  0.00            
ATOM  26757  O   THR L  58    -245.699-199.814 -55.012  1.00  0.00            
ATOM  26758  N   GLY L  59    -244.374-201.570 -54.565  1.00  0.00            
ATOM  26759  H   GLY L  59    -243.479-201.873 -54.217  1.00  0.00            
ATOM  26760  CA  GLY L  59    -245.259-202.589 -55.143  1.00  0.00            
ATOM  26761  HA1 GLY L  59    -246.277-202.418 -54.790  1.00  0.00            
ATOM  26762  HA2 GLY L  59    -244.941-203.572 -54.795  1.00  0.00            
ATOM  26763  C   GLY L  59    -245.304-202.633 -56.677  1.00  0.00            
ATOM  26764  O   GLY L  59    -246.082-203.409 -57.225  1.00  0.00            
ATOM  26765  N   VAL L  60    -244.496-201.835 -57.385  1.00  0.00            
ATOM  26766  H   VAL L  60    -243.866-201.210 -56.896  1.00  0.00            
ATOM  26767  CA  VAL L  60    -244.521-201.780 -58.855  1.00  0.00            
ATOM  26768  HA  VAL L  60    -245.565-201.783 -59.157  1.00  0.00            
ATOM  26769  CB  VAL L  60    -243.938-200.455 -59.373  1.00  0.00            
ATOM  26770  HB  VAL L  60    -242.920-200.340 -59.004  1.00  0.00            
ATOM  26771  CG1 VAL L  60    -243.915-200.397 -60.906  1.00  0.00            
ATOM  26772 1HG1 VAL L  60    -243.591-199.410 -61.238  1.00  0.00            
ATOM  26773 2HG1 VAL L  60    -243.213-201.135 -61.294  1.00  0.00            
ATOM  26774 3HG1 VAL L  60    -244.908-200.600 -61.305  1.00  0.00            
ATOM  26775  CG2 VAL L  60    -244.783-199.271 -58.885  1.00  0.00            
ATOM  26776 1HG2 VAL L  60    -244.324-198.343 -59.212  1.00  0.00            
ATOM  26777 2HG2 VAL L  60    -245.795-199.336 -59.284  1.00  0.00            
ATOM  26778 3HG2 VAL L  60    -244.837-199.256 -57.797  1.00  0.00            
ATOM  26779  C   VAL L  60    -243.805-203.001 -59.464  1.00  0.00            
ATOM  26780  O   VAL L  60    -242.627-203.228 -59.157  1.00  0.00            
ATOM  26781  N   PRO L  61    -244.466-203.774 -60.354  1.00  0.00            
ATOM  26782  CD  PRO L  61    -245.890-203.721 -60.671  1.00  0.00            
ATOM  26783  HD1 PRO L  61    -246.070-202.950 -61.419  1.00  0.00            
ATOM  26784  HD2 PRO L  61    -246.498-203.535 -59.786  1.00  0.00            
ATOM  26785  CG  PRO L  61    -246.251-205.095 -61.233  1.00  0.00            
ATOM  26786  HG1 PRO L  61    -247.079-205.040 -61.941  1.00  0.00            
ATOM  26787  HG2 PRO L  61    -246.486-205.777 -60.414  1.00  0.00            
ATOM  26788  CB  PRO L  61    -244.954-205.529 -61.906  1.00  0.00            
ATOM  26789  HB1 PRO L  61    -244.888-205.065 -62.892  1.00  0.00            
ATOM  26790  HB2 PRO L  61    -244.883-206.614 -61.987  1.00  0.00            
ATOM  26791  CA  PRO L  61    -243.877-204.957 -60.977  1.00  0.00            
ATOM  26792  HA  PRO L  61    -243.674-205.685 -60.189  1.00  0.00            
ATOM  26793  C   PRO L  61    -242.584-204.698 -61.753  1.00  0.00            
ATOM  26794  O   PRO L  61    -242.367-203.637 -62.338  1.00  0.00            
ATOM  26795  N   ASP L  62    -241.765-205.740 -61.843  1.00  0.00            
ATOM  26796  H   ASP L  62    -241.992-206.571 -61.291  1.00  0.00            
ATOM  26797  CA  ASP L  62    -240.489-205.810 -62.572  1.00  0.00            
ATOM  26798  HA  ASP L  62    -239.843-205.011 -62.212  1.00  0.00            
ATOM  26799  CB  ASP L  62    -239.812-207.162 -62.255  1.00  0.00            
ATOM  26800  HB1 ASP L  62    -238.748-207.092 -62.489  1.00  0.00            
ATOM  26801  HB2 ASP L  62    -240.248-207.933 -62.894  1.00  0.00            
ATOM  26802  CG  ASP L  62    -240.003-207.586 -60.791  1.00  0.00            
ATOM  26803  OD1 ASP L  62    -239.085-207.331 -59.980  1.00  0.00            
ATOM  26804  OD2 ASP L  62    -241.134-207.984 -60.444  1.00  0.00            
ATOM  26805  C   ASP L  62    -240.652-205.600 -64.087  1.00  0.00            
ATOM  26806  O   ASP L  62    -239.692-205.313 -64.799  1.00  0.00            
ATOM  26807  N   ARG L  63    -241.902-205.673 -64.560  1.00  0.00            
ATOM  26808  H   ARG L  63    -242.606-205.915 -63.881  1.00  0.00            
ATOM  26809  CA  ARG L  63    -242.345-205.337 -65.915  1.00  0.00            
ATOM  26810  HA  ARG L  63    -241.763-205.919 -66.631  1.00  0.00            
ATOM  26811  CB  ARG L  63    -243.834-205.717 -66.059  1.00  0.00            
ATOM  26812  HB1 ARG L  63    -244.135-205.512 -67.083  1.00  0.00            
ATOM  26813  HB2 ARG L  63    -244.440-205.086 -65.406  1.00  0.00            
ATOM  26814  CG  ARG L  63    -244.105-207.201 -65.723  1.00  0.00            
ATOM  26815  HG1 ARG L  63    -244.132-207.321 -64.639  1.00  0.00            
ATOM  26816  HG2 ARG L  63    -243.278-207.800 -66.106  1.00  0.00            
ATOM  26817  CD  ARG L  63    -245.397-207.787 -66.316  1.00  0.00            
ATOM  26818  HD1 ARG L  63    -245.491-208.823 -65.986  1.00  0.00            
ATOM  26819  HD2 ARG L  63    -245.292-207.804 -67.399  1.00  0.00            
ATOM  26820  NE  ARG L  63    -246.624-207.057 -65.933  1.00  0.00            
ATOM  26821  HE  ARG L  63    -247.121-207.340 -65.104  1.00  0.00            
ATOM  26822  CZ  ARG L  63    -247.204-206.093 -66.624  1.00  0.00            
ATOM  26823  NH1 ARG L  63    -246.741-205.675 -67.763  1.00  0.00            
ATOM  26824 1HH1 ARG L  63    -246.010-206.188 -68.219  1.00  0.00            
ATOM  26825 2HH1 ARG L  63    -247.329-205.018 -68.286  1.00  0.00            
ATOM  26826  NH2 ARG L  63    -248.269-205.512 -66.183  1.00  0.00            
ATOM  26827 1HH2 ARG L  63    -248.869-205.903 -65.451  1.00  0.00            
ATOM  26828 2HH2 ARG L  63    -248.631-204.708 -66.698  1.00  0.00            
ATOM  26829  C   ARG L  63    -242.120-203.862 -66.281  1.00  0.00            
ATOM  26830  O   ARG L  63    -242.010-203.561 -67.467  1.00  0.00            
ATOM  26831  N   PHE L  64    -242.043-202.952 -65.304  1.00  0.00            
ATOM  26832  H   PHE L  64    -242.091-203.278 -64.346  1.00  0.00            
ATOM  26833  CA  PHE L  64    -241.914-201.506 -65.525  1.00  0.00            
ATOM  26834  HA  PHE L  64    -242.197-201.278 -66.554  1.00  0.00            
ATOM  26835  CB  PHE L  64    -242.884-200.753 -64.606  1.00  0.00            
ATOM  26836  HB1 PHE L  64    -242.742-199.680 -64.747  1.00  0.00            
ATOM  26837  HB2 PHE L  64    -242.638-200.981 -63.569  1.00  0.00            
ATOM  26838  CG  PHE L  64    -244.341-201.076 -64.863  1.00  0.00            
ATOM  26839  CD1 PHE L  64    -244.998-200.496 -65.962  1.00  0.00            
ATOM  26840  HD1 PHE L  64    -244.470-199.815 -66.609  1.00  0.00            
ATOM  26841  CE1 PHE L  64    -246.337-200.821 -66.233  1.00  0.00            
ATOM  26842  HE1 PHE L  64    -246.829-200.413 -67.102  1.00  0.00            
ATOM  26843  CZ  PHE L  64    -247.025-201.715 -65.396  1.00  0.00            
ATOM  26844  HZ  PHE L  64    -248.053-201.975 -65.608  1.00  0.00            
ATOM  26845  CE2 PHE L  64    -246.370-202.301 -64.300  1.00  0.00            
ATOM  26846  HE2 PHE L  64    -246.902-203.008 -63.680  1.00  0.00            
ATOM  26847  CD2 PHE L  64    -245.027-201.983 -64.034  1.00  0.00            
ATOM  26848  HD2 PHE L  64    -244.518-202.445 -63.201  1.00  0.00            
ATOM  26849  C   PHE L  64    -240.481-201.004 -65.312  1.00  0.00            
ATOM  26850  O   PHE L  64    -239.899-201.180 -64.242  1.00  0.00            
ATOM  26851  N   THR L  65    -239.931-200.309 -66.312  1.00  0.00            
ATOM  26852  H   THR L  65    -240.458-200.199 -67.172  1.00  0.00            
ATOM  26853  CA  THR L  65    -238.554-199.784 -66.284  1.00  0.00            
ATOM  26854  HA  THR L  65    -238.175-199.847 -65.265  1.00  0.00            
ATOM  26855  CB  THR L  65    -237.608-200.629 -67.155  1.00  0.00            
ATOM  26856  HB  THR L  65    -236.614-200.182 -67.123  1.00  0.00            
ATOM  26857  CG2 THR L  65    -237.496-202.074 -66.669  1.00  0.00            
ATOM  26858 1HG2 THR L  65    -236.751-202.600 -67.265  1.00  0.00            
ATOM  26859 2HG2 THR L  65    -237.187-202.090 -65.624  1.00  0.00            
ATOM  26860 3HG2 THR L  65    -238.452-202.590 -66.765  1.00  0.00            
ATOM  26861  OG1 THR L  65    -238.038-200.676 -68.494  1.00  0.00            
ATOM  26862  HG1 THR L  65    -238.998-200.805 -68.496  1.00  0.00            
ATOM  26863  C   THR L  65    -238.492-198.310 -66.692  1.00  0.00            
ATOM  26864  O   THR L  65    -239.052-197.907 -67.713  1.00  0.00            
ATOM  26865  N   GLY L  66    -237.810-197.495 -65.883  1.00  0.00            
ATOM  26866  H   GLY L  66    -237.346-197.891 -65.078  1.00  0.00            
ATOM  26867  CA  GLY L  66    -237.518-196.091 -66.180  1.00  0.00            
ATOM  26868  HA1 GLY L  66    -237.558-195.520 -65.255  1.00  0.00            
ATOM  26869  HA2 GLY L  66    -238.259-195.685 -66.869  1.00  0.00            
ATOM  26870  C   GLY L  66    -236.122-195.921 -66.780  1.00  0.00            
ATOM  26871  O   GLY L  66    -235.192-196.632 -66.401  1.00  0.00            
ATOM  26872  N   SER L  67    -235.957-194.992 -67.722  1.00  0.00            
ATOM  26873  H   SER L  67    -236.752-194.439 -68.011  1.00  0.00            
ATOM  26874  CA  SER L  67    -234.680-194.760 -68.410  1.00  0.00            
ATOM  26875  HA  SER L  67    -233.871-194.855 -67.685  1.00  0.00            
ATOM  26876  CB  SER L  67    -234.485-195.844 -69.480  1.00  0.00            
ATOM  26877  HB1 SER L  67    -234.518-196.828 -69.009  1.00  0.00            
ATOM  26878  HB2 SER L  67    -233.510-195.725 -69.954  1.00  0.00            
ATOM  26879  OG  SER L  67    -235.494-195.767 -70.464  1.00  0.00            
ATOM  26880  HG  SER L  67    -236.353-195.655 -70.019  1.00  0.00            
ATOM  26881  C   SER L  67    -234.579-193.357 -69.028  1.00  0.00            
ATOM  26882  O   SER L  67    -235.573-192.632 -69.117  1.00  0.00            
ATOM  26883  N   GLY L  68    -233.376-192.986 -69.475  1.00  0.00            
ATOM  26884  H   GLY L  68    -232.609-193.625 -69.344  1.00  0.00            
ATOM  26885  CA  GLY L  68    -233.058-191.672 -70.049  1.00  0.00            
ATOM  26886  HA1 GLY L  68    -233.929-191.272 -70.557  1.00  0.00            
ATOM  26887  HA2 GLY L  68    -232.278-191.792 -70.800  1.00  0.00            
ATOM  26888  C   GLY L  68    -232.570-190.645 -69.019  1.00  0.00            
ATOM  26889  O   GLY L  68    -232.472-190.942 -67.826  1.00  0.00            
ATOM  26890  N   SER L  69    -232.159-189.462 -69.483  1.00  0.00            
ATOM  26891  H   SER L  69    -232.378-189.228 -70.449  1.00  0.00            
ATOM  26892  CA  SER L  69    -231.524-188.419 -68.659  1.00  0.00            
ATOM  26893  HA  SER L  69    -232.116-188.260 -67.761  1.00  0.00            
ATOM  26894  CB  SER L  69    -230.117-188.857 -68.228  1.00  0.00            
ATOM  26895  HB1 SER L  69    -229.509-187.986 -67.980  1.00  0.00            
ATOM  26896  HB2 SER L  69    -229.631-189.407 -69.036  1.00  0.00            
ATOM  26897  OG  SER L  69    -230.216-189.664 -67.074  1.00  0.00            
ATOM  26898  HG  SER L  69    -230.968-190.274 -67.208  1.00  0.00            
ATOM  26899  C   SER L  69    -231.410-187.070 -69.375  1.00  0.00            
ATOM  26900  O   SER L  69    -231.382-186.980 -70.599  1.00  0.00            
ATOM  26901  N   GLY L  70    -231.275-186.005 -68.582  1.00  0.00            
ATOM  26902  H   GLY L  70    -231.372-186.163 -67.585  1.00  0.00            
ATOM  26903  CA  GLY L  70    -231.040-184.631 -69.024  1.00  0.00            
ATOM  26904  HA1 GLY L  70    -230.285-184.627 -69.811  1.00  0.00            
ATOM  26905  HA2 GLY L  70    -230.675-184.053 -68.179  1.00  0.00            
ATOM  26906  C   GLY L  70    -232.297-183.953 -69.558  1.00  0.00            
ATOM  26907  O   GLY L  70    -232.817-183.035 -68.922  1.00  0.00            
ATOM  26908  N   THR L  71    -232.786-184.432 -70.697  1.00  0.00            
ATOM  26909  H   THR L  71    -232.273-185.189 -71.136  1.00  0.00            
ATOM  26910  CA  THR L  71    -233.991-183.951 -71.392  1.00  0.00            
ATOM  26911  HA  THR L  71    -234.581-183.340 -70.713  1.00  0.00            
ATOM  26912  CB  THR L  71    -233.634-183.087 -72.617  1.00  0.00            
ATOM  26913  HB  THR L  71    -234.499-183.006 -73.276  1.00  0.00            
ATOM  26914  CG2 THR L  71    -233.217-181.680 -72.188  1.00  0.00            
ATOM  26915 1HG2 THR L  71    -232.991-181.092 -73.078  1.00  0.00            
ATOM  26916 2HG2 THR L  71    -234.039-181.204 -71.653  1.00  0.00            
ATOM  26917 3HG2 THR L  71    -232.334-181.726 -71.553  1.00  0.00            
ATOM  26918  OG1 THR L  71    -232.548-183.638 -73.328  1.00  0.00            
ATOM  26919  HG1 THR L  71    -232.922-184.252 -74.012  1.00  0.00            
ATOM  26920  C   THR L  71    -234.891-185.100 -71.836  1.00  0.00            
ATOM  26921  O   THR L  71    -236.106-184.996 -71.693  1.00  0.00            
ATOM  26922  N   ASP L  72    -234.331-186.211 -72.307  1.00  0.00            
ATOM  26923  H   ASP L  72    -233.328-186.233 -72.418  1.00  0.00            
ATOM  26924  CA  ASP L  72    -235.078-187.282 -72.972  1.00  0.00            
ATOM  26925  HA  ASP L  72    -236.103-186.943 -73.118  1.00  0.00            
ATOM  26926  CB  ASP L  72    -234.523-187.512 -74.387  1.00  0.00            
ATOM  26927  HB1 ASP L  72    -235.137-188.262 -74.889  1.00  0.00            
ATOM  26928  HB2 ASP L  72    -233.506-187.900 -74.314  1.00  0.00            
ATOM  26929  CG  ASP L  72    -234.509-186.217 -75.212  1.00  0.00            
ATOM  26930  OD1 ASP L  72    -233.640-185.352 -74.950  1.00  0.00            
ATOM  26931  OD2 ASP L  72    -235.417-186.075 -76.059  1.00  0.00            
ATOM  26932  C   ASP L  72    -235.153-188.556 -72.122  1.00  0.00            
ATOM  26933  O   ASP L  72    -234.141-189.075 -71.646  1.00  0.00            
ATOM  26934  N   PHE L  73    -236.381-189.044 -71.920  1.00  0.00            
ATOM  26935  H   PHE L  73    -237.162-188.555 -72.344  1.00  0.00            
ATOM  26936  CA  PHE L  73    -236.734-190.102 -70.973  1.00  0.00            
ATOM  26937  HA  PHE L  73    -235.834-190.624 -70.667  1.00  0.00            
ATOM  26938  CB  PHE L  73    -237.379-189.494 -69.721  1.00  0.00            
ATOM  26939  HB1 PHE L  73    -237.669-190.302 -69.046  1.00  0.00            
ATOM  26940  HB2 PHE L  73    -238.288-188.962 -70.005  1.00  0.00            
ATOM  26941  CG  PHE L  73    -236.463-188.550 -68.976  1.00  0.00            
ATOM  26942  CD1 PHE L  73    -236.419-187.192 -69.332  1.00  0.00            
ATOM  26943  HD1 PHE L  73    -237.061-186.818 -70.118  1.00  0.00            
ATOM  26944  CE1 PHE L  73    -235.497-186.333 -68.714  1.00  0.00            
ATOM  26945  HE1 PHE L  73    -235.438-185.302 -69.024  1.00  0.00            
ATOM  26946  CZ  PHE L  73    -234.649-186.823 -67.708  1.00  0.00            
ATOM  26947  HZ  PHE L  73    -233.941-186.161 -67.237  1.00  0.00            
ATOM  26948  CE2 PHE L  73    -234.711-188.175 -67.330  1.00  0.00            
ATOM  26949  HE2 PHE L  73    -234.040-188.558 -66.575  1.00  0.00            
ATOM  26950  CD2 PHE L  73    -235.605-189.044 -67.978  1.00  0.00            
ATOM  26951  HD2 PHE L  73    -235.614-190.096 -67.733  1.00  0.00            
ATOM  26952  C   PHE L  73    -237.679-191.124 -71.596  1.00  0.00            
ATOM  26953  O   PHE L  73    -238.575-190.774 -72.367  1.00  0.00            
ATOM  26954  N   THR L  74    -237.539-192.384 -71.192  1.00  0.00            
ATOM  26955  H   THR L  74    -236.810-192.598 -70.519  1.00  0.00            
ATOM  26956  CA  THR L  74    -238.339-193.492 -71.720  1.00  0.00            
ATOM  26957  HA  THR L  74    -239.200-193.080 -72.231  1.00  0.00            
ATOM  26958  CB  THR L  74    -237.545-194.293 -72.764  1.00  0.00            
ATOM  26959  HB  THR L  74    -236.662-194.719 -72.299  1.00  0.00            
ATOM  26960  CG2 THR L  74    -238.357-195.410 -73.414  1.00  0.00            
ATOM  26961 1HG2 THR L  74    -237.747-195.915 -74.162  1.00  0.00            
ATOM  26962 2HG2 THR L  74    -238.659-196.139 -72.665  1.00  0.00            
ATOM  26963 3HG2 THR L  74    -239.247-194.997 -73.888  1.00  0.00            
ATOM  26964  OG1 THR L  74    -237.121-193.448 -73.808  1.00  0.00            
ATOM  26965  HG1 THR L  74    -236.320-193.831 -74.177  1.00  0.00            
ATOM  26966  C   THR L  74    -238.843-194.390 -70.595  1.00  0.00            
ATOM  26967  O   THR L  74    -238.049-194.928 -69.821  1.00  0.00            
ATOM  26968  N   LEU L  75    -240.161-194.589 -70.537  1.00  0.00            
ATOM  26969  H   LEU L  75    -240.738-194.115 -71.225  1.00  0.00            
ATOM  26970  CA  LEU L  75    -240.784-195.691 -69.804  1.00  0.00            
ATOM  26971  HA  LEU L  75    -240.162-195.970 -68.952  1.00  0.00            
ATOM  26972  CB  LEU L  75    -242.160-195.245 -69.269  1.00  0.00            
ATOM  26973  HB1 LEU L  75    -242.686-194.715 -70.064  1.00  0.00            
ATOM  26974  HB2 LEU L  75    -241.986-194.547 -68.453  1.00  0.00            
ATOM  26975  CG  LEU L  75    -243.086-196.367 -68.757  1.00  0.00            
ATOM  26976  HG  LEU L  75    -243.321-197.049 -69.573  1.00  0.00            
ATOM  26977  CD1 LEU L  75    -242.473-197.165 -67.605  1.00  0.00            
ATOM  26978 1HD1 LEU L  75    -243.203-197.876 -67.220  1.00  0.00            
ATOM  26979 2HD1 LEU L  75    -241.610-197.726 -67.955  1.00  0.00            
ATOM  26980 3HD1 LEU L  75    -242.169-196.493 -66.806  1.00  0.00            
ATOM  26981  CD2 LEU L  75    -244.396-195.762 -68.250  1.00  0.00            
ATOM  26982 1HD2 LEU L  75    -245.082-196.561 -67.968  1.00  0.00            
ATOM  26983 2HD2 LEU L  75    -244.206-195.126 -67.388  1.00  0.00            
ATOM  26984 3HD2 LEU L  75    -244.859-195.172 -69.039  1.00  0.00            
ATOM  26985  C   LEU L  75    -240.877-196.886 -70.754  1.00  0.00            
ATOM  26986  O   LEU L  75    -241.532-196.789 -71.792  1.00  0.00            
ATOM  26987  N   THR L  76    -240.231-197.997 -70.407  1.00  0.00            
ATOM  26988  H   THR L  76    -239.734-198.010 -69.518  1.00  0.00            
ATOM  26989  CA  THR L  76    -240.370-199.268 -71.131  1.00  0.00            
ATOM  26990  HA  THR L  76    -240.977-199.101 -72.016  1.00  0.00            
ATOM  26991  CB  THR L  76    -239.017-199.794 -71.633  1.00  0.00            
ATOM  26992  HB  THR L  76    -238.312-199.854 -70.808  1.00  0.00            
ATOM  26993  CG2 THR L  76    -239.088-201.155 -72.326  1.00  0.00            
ATOM  26994 1HG2 THR L  76    -238.101-201.415 -72.708  1.00  0.00            
ATOM  26995 2HG2 THR L  76    -239.395-201.921 -71.614  1.00  0.00            
ATOM  26996 3HG2 THR L  76    -239.800-201.120 -73.149  1.00  0.00            
ATOM  26997  OG1 THR L  76    -238.509-198.889 -72.592  1.00  0.00            
ATOM  26998  HG1 THR L  76    -237.975-198.257 -72.098  1.00  0.00            
ATOM  26999  C   THR L  76    -241.118-200.272 -70.262  1.00  0.00            
ATOM  27000  O   THR L  76    -240.774-200.477 -69.094  1.00  0.00            
ATOM  27001  N   ILE L  77    -242.149-200.884 -70.840  1.00  0.00            
ATOM  27002  H   ILE L  77    -242.312-200.709 -71.829  1.00  0.00            
ATOM  27003  CA  ILE L  77    -243.014-201.882 -70.202  1.00  0.00            
ATOM  27004  HA  ILE L  77    -242.737-201.976 -69.154  1.00  0.00            
ATOM  27005  CB  ILE L  77    -244.509-201.488 -70.269  1.00  0.00            
ATOM  27006  HB  ILE L  77    -244.861-201.660 -71.285  1.00  0.00            
ATOM  27007  CG2 ILE L  77    -245.300-202.413 -69.324  1.00  0.00            
ATOM  27008 1HG2 ILE L  77    -246.371-202.226 -69.402  1.00  0.00            
ATOM  27009 2HG2 ILE L  77    -245.144-203.459 -69.584  1.00  0.00            
ATOM  27010 3HG2 ILE L  77    -244.989-202.262 -68.290  1.00  0.00            
ATOM  27011  CG1 ILE L  77    -244.758-199.995 -69.934  1.00  0.00            
ATOM  27012 1HG1 ILE L  77    -244.120-199.363 -70.552  1.00  0.00            
ATOM  27013 2HG1 ILE L  77    -244.508-199.808 -68.892  1.00  0.00            
ATOM  27014  CD  ILE L  77    -246.193-199.533 -70.205  1.00  0.00            
ATOM  27015  HD1 ILE L  77    -246.276-198.466 -69.992  1.00  0.00            
ATOM  27016  HD2 ILE L  77    -246.448-199.706 -71.251  1.00  0.00            
ATOM  27017  HD3 ILE L  77    -246.892-200.073 -69.571  1.00  0.00            
ATOM  27018  C   ILE L  77    -242.754-203.212 -70.909  1.00  0.00            
ATOM  27019  O   ILE L  77    -242.712-203.236 -72.137  1.00  0.00            
ATOM  27020  N   SER L  78    -242.540-204.294 -70.160  1.00  0.00            
ATOM  27021  H   SER L  78    -242.607-204.190 -69.152  1.00  0.00            
ATOM  27022  CA  SER L  78    -242.060-205.586 -70.677  1.00  0.00            
ATOM  27023  HA  SER L  78    -242.058-205.567 -71.766  1.00  0.00            
ATOM  27024  CB  SER L  78    -240.628-205.855 -70.194  1.00  0.00            
ATOM  27025  HB1 SER L  78    -240.232-206.726 -70.718  1.00  0.00            
ATOM  27026  HB2 SER L  78    -240.641-206.069 -69.123  1.00  0.00            
ATOM  27027  OG  SER L  78    -239.780-204.744 -70.425  1.00  0.00            
ATOM  27028  HG  SER L  78    -239.999-204.080 -69.762  1.00  0.00            
ATOM  27029  C   SER L  78    -242.952-206.746 -70.244  1.00  0.00            
ATOM  27030  O   SER L  78    -243.444-206.748 -69.116  1.00  0.00            
ATOM  27031  N   ASN L  79    -243.126-207.748 -71.114  1.00  0.00            
ATOM  27032  H   ASN L  79    -242.781-207.624 -72.058  1.00  0.00            
ATOM  27033  CA  ASN L  79    -244.091-208.836 -70.921  1.00  0.00            
ATOM  27034  HA  ASN L  79    -244.181-209.362 -71.872  1.00  0.00            
ATOM  27035  CB  ASN L  79    -243.547-209.854 -69.895  1.00  0.00            
ATOM  27036  HB1 ASN L  79    -243.396-209.359 -68.937  1.00  0.00            
ATOM  27037  HB2 ASN L  79    -242.591-210.247 -70.239  1.00  0.00            
ATOM  27038  CG  ASN L  79    -244.495-211.025 -69.703  1.00  0.00            
ATOM  27039  OD1 ASN L  79    -244.992-211.608 -70.647  1.00  0.00            
ATOM  27040  ND2 ASN L  79    -244.823-211.380 -68.484  1.00  0.00            
ATOM  27041 1HD2 ASN L  79    -244.453-210.898 -67.690  1.00  0.00            
ATOM  27042 2HD2 ASN L  79    -245.500-212.122 -68.410  1.00  0.00            
ATOM  27043  C   ASN L  79    -245.492-208.269 -70.615  1.00  0.00            
ATOM  27044  O   ASN L  79    -246.062-208.527 -69.557  1.00  0.00            
ATOM  27045  N   ILE L  80    -245.985-207.406 -71.506  1.00  0.00            
ATOM  27046  H   ILE L  80    -245.433-207.232 -72.342  1.00  0.00            
ATOM  27047  CA  ILE L  80    -247.196-206.588 -71.322  1.00  0.00            
ATOM  27048  HA  ILE L  80    -247.059-205.992 -70.422  1.00  0.00            
ATOM  27049  CB  ILE L  80    -247.318-205.610 -72.512  1.00  0.00            
ATOM  27050  HB  ILE L  80    -247.065-206.148 -73.428  1.00  0.00            
ATOM  27051  CG2 ILE L  80    -248.724-205.014 -72.698  1.00  0.00            
ATOM  27052 1HG2 ILE L  80    -248.731-204.346 -73.551  1.00  0.00            
ATOM  27053 2HG2 ILE L  80    -249.450-205.801 -72.901  1.00  0.00            
ATOM  27054 3HG2 ILE L  80    -249.032-204.460 -71.812  1.00  0.00            
ATOM  27055  CG1 ILE L  80    -246.280-204.488 -72.280  1.00  0.00            
ATOM  27056 1HG1 ILE L  80    -245.323-204.923 -71.990  1.00  0.00            
ATOM  27057 2HG1 ILE L  80    -246.620-203.854 -71.461  1.00  0.00            
ATOM  27058  CD  ILE L  80    -246.017-203.610 -73.498  1.00  0.00            
ATOM  27059  HD1 ILE L  80    -245.195-202.941 -73.265  1.00  0.00            
ATOM  27060  HD2 ILE L  80    -245.745-204.227 -74.354  1.00  0.00            
ATOM  27061  HD3 ILE L  80    -246.894-203.011 -73.730  1.00  0.00            
ATOM  27062  C   ILE L  80    -248.452-207.435 -71.083  1.00  0.00            
ATOM  27063  O   ILE L  80    -248.593-208.509 -71.663  1.00  0.00            
ATOM  27064  N   GLN L  81    -249.348-206.954 -70.221  1.00  0.00            
ATOM  27065  H   GLN L  81    -249.196-206.012 -69.861  1.00  0.00            
ATOM  27066  CA  GLN L  81    -250.535-207.666 -69.731  1.00  0.00            
ATOM  27067  HA  GLN L  81    -250.728-208.537 -70.360  1.00  0.00            
ATOM  27068  CB  GLN L  81    -250.281-208.151 -68.294  1.00  0.00            
ATOM  27069  HB1 GLN L  81    -251.172-208.659 -67.924  1.00  0.00            
ATOM  27070  HB2 GLN L  81    -250.099-207.272 -67.678  1.00  0.00            
ATOM  27071  CG  GLN L  81    -249.082-209.088 -68.105  1.00  0.00            
ATOM  27072  HG1 GLN L  81    -249.065-209.429 -67.071  1.00  0.00            
ATOM  27073  HG2 GLN L  81    -248.173-208.517 -68.269  1.00  0.00            
ATOM  27074  CD  GLN L  81    -249.092-210.315 -69.012  1.00  0.00            
ATOM  27075  OE1 GLN L  81    -250.106-210.939 -69.272  1.00  0.00            
ATOM  27076  NE2 GLN L  81    -247.950-210.719 -69.519  1.00  0.00            
ATOM  27077 1HE2 GLN L  81    -247.146-210.108 -69.451  1.00  0.00            
ATOM  27078 2HE2 GLN L  81    -247.992-211.480 -70.170  1.00  0.00            
ATOM  27079  C   GLN L  81    -251.795-206.783 -69.786  1.00  0.00            
ATOM  27080  O   GLN L  81    -251.719-205.574 -70.018  1.00  0.00            
ATOM  27081  N   SER L  82    -252.975-207.375 -69.576  1.00  0.00            
ATOM  27082  H   SER L  82    -253.001-208.345 -69.293  1.00  0.00            
ATOM  27083  CA  SER L  82    -254.264-206.678 -69.710  1.00  0.00            
ATOM  27084  HA  SER L  82    -254.273-206.173 -70.676  1.00  0.00            
ATOM  27085  CB  SER L  82    -255.412-207.693 -69.728  1.00  0.00            
ATOM  27086  HB1 SER L  82    -255.275-208.368 -70.574  1.00  0.00            
ATOM  27087  HB2 SER L  82    -256.363-207.173 -69.852  1.00  0.00            
ATOM  27088  OG  SER L  82    -255.429-208.451 -68.534  1.00  0.00            
ATOM  27089  HG  SER L  82    -256.109-208.072 -67.946  1.00  0.00            
ATOM  27090  C   SER L  82    -254.512-205.591 -68.654  1.00  0.00            
ATOM  27091  O   SER L  82    -255.351-204.720 -68.878  1.00  0.00            
ATOM  27092  N   GLU L  83    -253.773-205.559 -67.538  1.00  0.00            
ATOM  27093  H   GLU L  83    -253.103-206.305 -67.347  1.00  0.00            
ATOM  27094  CA  GLU L  83    -253.837-204.459 -66.570  1.00  0.00            
ATOM  27095  HA  GLU L  83    -254.838-204.036 -66.656  1.00  0.00            
ATOM  27096  CB  GLU L  83    -253.753-204.977 -65.114  1.00  0.00            
ATOM  27097  HB1 GLU L  83    -254.241-205.951 -65.048  1.00  0.00            
ATOM  27098  HB2 GLU L  83    -254.354-204.297 -64.509  1.00  0.00            
ATOM  27099  CG  GLU L  83    -252.370-205.053 -64.433  1.00  0.00            
ATOM  27100  HG1 GLU L  83    -252.540-205.282 -63.379  1.00  0.00            
ATOM  27101  HG2 GLU L  83    -251.897-204.070 -64.462  1.00  0.00            
ATOM  27102  CD  GLU L  83    -251.400-206.095 -65.004  1.00  0.00            
ATOM  27103  OE1 GLU L  83    -251.768-206.782 -65.977  1.00  0.00            
ATOM  27104  OE2 GLU L  83    -250.263-206.171 -64.477  1.00  0.00            
ATOM  27105  C   GLU L  83    -252.894-203.281 -66.894  1.00  0.00            
ATOM  27106  O   GLU L  83    -252.876-202.304 -66.139  1.00  0.00            
ATOM  27107  N   ASP L  84    -252.145-203.324 -68.002  1.00  0.00            
ATOM  27108  H   ASP L  84    -252.151-204.174 -68.561  1.00  0.00            
ATOM  27109  CA  ASP L  84    -251.369-202.176 -68.499  1.00  0.00            
ATOM  27110  HA  ASP L  84    -250.902-201.694 -67.642  1.00  0.00            
ATOM  27111  CB  ASP L  84    -250.221-202.623 -69.420  1.00  0.00            
ATOM  27112  HB1 ASP L  84    -249.713-201.737 -69.800  1.00  0.00            
ATOM  27113  HB2 ASP L  84    -250.630-203.168 -70.272  1.00  0.00            
ATOM  27114  CG  ASP L  84    -249.178-203.473 -68.704  1.00  0.00            
ATOM  27115  OD1 ASP L  84    -248.523-204.333 -69.334  1.00  0.00            
ATOM  27116  OD2 ASP L  84    -248.937-203.240 -67.501  1.00  0.00            
ATOM  27117  C   ASP L  84    -252.217-201.096 -69.183  1.00  0.00            
ATOM  27118  O   ASP L  84    -251.826-199.928 -69.170  1.00  0.00            
ATOM  27119  N   LEU L  85    -253.380-201.441 -69.749  1.00  0.00            
ATOM  27120  H   LEU L  85    -253.688-202.400 -69.682  1.00  0.00            
ATOM  27121  CA  LEU L  85    -254.195-200.476 -70.495  1.00  0.00            
ATOM  27122  HA  LEU L  85    -253.543-200.065 -71.268  1.00  0.00            
ATOM  27123  CB  LEU L  85    -255.334-201.179 -71.248  1.00  0.00            
ATOM  27124  HB1 LEU L  85    -254.880-201.999 -71.802  1.00  0.00            
ATOM  27125  HB2 LEU L  85    -255.750-200.490 -71.985  1.00  0.00            
ATOM  27126  CG  LEU L  85    -256.475-201.730 -70.376  1.00  0.00            
ATOM  27127  HG  LEU L  85    -256.093-202.032 -69.400  1.00  0.00            
ATOM  27128  CD1 LEU L  85    -257.614-200.724 -70.184  1.00  0.00            
ATOM  27129 1HD1 LEU L  85    -258.365-201.146 -69.518  1.00  0.00            
ATOM  27130 2HD1 LEU L  85    -257.260-199.798 -69.746  1.00  0.00            
ATOM  27131 3HD1 LEU L  85    -258.083-200.492 -71.138  1.00  0.00            
ATOM  27132  CD2 LEU L  85    -257.064-202.957 -71.062  1.00  0.00            
ATOM  27133 1HD2 LEU L  85    -257.935-203.288 -70.505  1.00  0.00            
ATOM  27134 2HD2 LEU L  85    -257.356-202.725 -72.082  1.00  0.00            
ATOM  27135 3HD2 LEU L  85    -256.331-203.763 -71.082  1.00  0.00            
ATOM  27136  C   LEU L  85    -254.626-199.295 -69.608  1.00  0.00            
ATOM  27137  O   LEU L  85    -255.179-199.453 -68.515  1.00  0.00            
ATOM  27138  N   ALA L  86    -254.265-198.099 -70.062  1.00  0.00            
ATOM  27139  H   ALA L  86    -253.820-198.054 -70.968  1.00  0.00            
ATOM  27140  CA  ALA L  86    -254.265-196.876 -69.271  1.00  0.00            
ATOM  27141  HA  ALA L  86    -255.251-196.699 -68.841  1.00  0.00            
ATOM  27142  CB  ALA L  86    -253.217-197.028 -68.159  1.00  0.00            
ATOM  27143  HB1 ALA L  86    -253.126-196.100 -67.598  1.00  0.00            
ATOM  27144  HB2 ALA L  86    -253.503-197.824 -67.476  1.00  0.00            
ATOM  27145  HB3 ALA L  86    -252.250-197.267 -68.602  1.00  0.00            
ATOM  27146  C   ALA L  86    -253.854-195.677 -70.129  1.00  0.00            
ATOM  27147  O   ALA L  86    -253.295-195.834 -71.214  1.00  0.00            
ATOM  27148  N   ASP L  87    -254.018-194.480 -69.576  1.00  0.00            
ATOM  27149  H   ASP L  87    -254.519-194.434 -68.692  1.00  0.00            
ATOM  27150  CA  ASP L  87    -253.253-193.300 -69.962  1.00  0.00            
ATOM  27151  HA  ASP L  87    -252.860-193.456 -70.964  1.00  0.00            
ATOM  27152  CB  ASP L  87    -254.172-192.079 -70.063  1.00  0.00            
ATOM  27153  HB1 ASP L  87    -253.555-191.190 -70.210  1.00  0.00            
ATOM  27154  HB2 ASP L  87    -254.726-191.955 -69.130  1.00  0.00            
ATOM  27155  CG  ASP L  87    -255.154-192.206 -71.235  1.00  0.00            
ATOM  27156  OD1 ASP L  87    -254.905-191.492 -72.234  1.00  0.00            
ATOM  27157  OD2 ASP L  87    -256.131-192.988 -71.178  1.00  0.00            
ATOM  27158  C   ASP L  87    -252.035-193.109 -69.041  1.00  0.00            
ATOM  27159  O   ASP L  87    -252.154-192.989 -67.822  1.00  0.00            
ATOM  27160  N   TYR L  88    -250.841-193.104 -69.634  1.00  0.00            
ATOM  27161  H   TYR L  88    -250.818-193.255 -70.636  1.00  0.00            
ATOM  27162  CA  TYR L  88    -249.555-192.930 -68.960  1.00  0.00            
ATOM  27163  HA  TYR L  88    -249.677-193.157 -67.903  1.00  0.00            
ATOM  27164  CB  TYR L  88    -248.516-193.899 -69.537  1.00  0.00            
ATOM  27165  HB1 TYR L  88    -247.528-193.595 -69.188  1.00  0.00            
ATOM  27166  HB2 TYR L  88    -248.513-193.806 -70.624  1.00  0.00            
ATOM  27167  CG  TYR L  88    -248.710-195.354 -69.166  1.00  0.00            
ATOM  27168  CD1 TYR L  88    -249.517-196.186 -69.966  1.00  0.00            
ATOM  27169  HD1 TYR L  88    -250.046-195.782 -70.820  1.00  0.00            
ATOM  27170  CE1 TYR L  88    -249.637-197.553 -69.653  1.00  0.00            
ATOM  27171  HE1 TYR L  88    -250.263-198.203 -70.247  1.00  0.00            
ATOM  27172  CZ  TYR L  88    -248.953-198.092 -68.546  1.00  0.00            
ATOM  27173  OH  TYR L  88    -249.066-199.412 -68.260  1.00  0.00            
ATOM  27174  HH  TYR L  88    -248.661-199.679 -67.435  1.00  0.00            
ATOM  27175  CE2 TYR L  88    -248.160-197.255 -67.736  1.00  0.00            
ATOM  27176  HE2 TYR L  88    -247.640-197.676 -66.893  1.00  0.00            
ATOM  27177  CD2 TYR L  88    -248.045-195.885 -68.042  1.00  0.00            
ATOM  27178  HD2 TYR L  88    -247.439-195.241 -67.420  1.00  0.00            
ATOM  27179  C   TYR L  88    -249.046-191.493 -69.095  1.00  0.00            
ATOM  27180  O   TYR L  88    -249.020-190.930 -70.193  1.00  0.00            
ATOM  27181  N   PHE L  89    -248.553-190.918 -68.000  1.00  0.00            
ATOM  27182  H   PHE L  89    -248.540-191.468 -67.146  1.00  0.00            
ATOM  27183  CA  PHE L  89    -248.088-189.529 -67.937  1.00  0.00            
ATOM  27184  HA  PHE L  89    -248.083-189.088 -68.934  1.00  0.00            
ATOM  27185  CB  PHE L  89    -249.042-188.695 -67.065  1.00  0.00            
ATOM  27186  HB1 PHE L  89    -248.677-187.667 -67.039  1.00  0.00            
ATOM  27187  HB2 PHE L  89    -249.012-189.073 -66.042  1.00  0.00            
ATOM  27188  CG  PHE L  89    -250.486-188.686 -67.526  1.00  0.00            
ATOM  27189  CD1 PHE L  89    -251.365-189.707 -67.114  1.00  0.00            
ATOM  27190  HD1 PHE L  89    -251.018-190.507 -66.475  1.00  0.00            
ATOM  27191  CE1 PHE L  89    -252.704-189.697 -67.535  1.00  0.00            
ATOM  27192  HE1 PHE L  89    -253.378-190.480 -67.213  1.00  0.00            
ATOM  27193  CZ  PHE L  89    -253.171-188.668 -68.366  1.00  0.00            
ATOM  27194  HZ  PHE L  89    -254.209-188.659 -68.666  1.00  0.00            
ATOM  27195  CE2 PHE L  89    -252.300-187.645 -68.779  1.00  0.00            
ATOM  27196  HE2 PHE L  89    -252.668-186.846 -69.406  1.00  0.00            
ATOM  27197  CD2 PHE L  89    -250.959-187.652 -68.357  1.00  0.00            
ATOM  27198  HD2 PHE L  89    -250.295-186.859 -68.668  1.00  0.00            
ATOM  27199  C   PHE L  89    -246.669-189.463 -67.376  1.00  0.00            
ATOM  27200  O   PHE L  89    -246.427-189.929 -66.264  1.00  0.00            
ATOM  27201  N   CYS L  90    -245.733-188.843 -68.092  1.00  0.00            
ATOM  27202  H   CYS L  90    -245.982-188.461 -68.999  1.00  0.00            
ATOM  27203  CA  CYS L  90    -244.472-188.420 -67.479  1.00  0.00            
ATOM  27204  HA  CYS L  90    -244.147-189.186 -66.776  1.00  0.00            
ATOM  27205  CB  CYS L  90    -243.373-188.290 -68.533  1.00  0.00            
ATOM  27206  HB1 CYS L  90    -243.224-189.256 -69.013  1.00  0.00            
ATOM  27207  HB2 CYS L  90    -242.441-188.019 -68.036  1.00  0.00            
ATOM  27208  SG  CYS L  90    -243.733-187.063 -69.805  1.00  0.00            
ATOM  27209  C   CYS L  90    -244.658-187.108 -66.698  1.00  0.00            
ATOM  27210  O   CYS L  90    -245.610-186.359 -66.923  1.00  0.00            
ATOM  27211  N   GLN L  91    -243.721-186.798 -65.804  1.00  0.00            
ATOM  27212  H   GLN L  91    -243.013-187.497 -65.594  1.00  0.00            
ATOM  27213  CA  GLN L  91    -243.661-185.530 -65.075  1.00  0.00            
ATOM  27214  HA  GLN L  91    -244.102-184.747 -65.688  1.00  0.00            
ATOM  27215  CB  GLN L  91    -244.464-185.682 -63.772  1.00  0.00            
ATOM  27216  HB1 GLN L  91    -243.927-186.384 -63.132  1.00  0.00            
ATOM  27217  HB2 GLN L  91    -245.436-186.116 -64.005  1.00  0.00            
ATOM  27218  CG  GLN L  91    -244.706-184.369 -63.007  1.00  0.00            
ATOM  27219  HG1 GLN L  91    -245.728-184.031 -63.173  1.00  0.00            
ATOM  27220  HG2 GLN L  91    -244.051-183.589 -63.382  1.00  0.00            
ATOM  27221  CD  GLN L  91    -244.469-184.506 -61.507  1.00  0.00            
ATOM  27222  OE1 GLN L  91    -244.975-185.385 -60.829  1.00  0.00            
ATOM  27223  NE2 GLN L  91    -243.655-183.654 -60.930  1.00  0.00            
ATOM  27224 1HE2 GLN L  91    -243.158-182.966 -61.487  1.00  0.00            
ATOM  27225 2HE2 GLN L  91    -243.540-183.722 -59.934  1.00  0.00            
ATOM  27226  C   GLN L  91    -242.206-185.167 -64.763  1.00  0.00            
ATOM  27227  O   GLN L  91    -241.422-186.054 -64.430  1.00  0.00            
ATOM  27228  N   GLN L  92    -241.847-183.881 -64.794  1.00  0.00            
ATOM  27229  H   GLN L  92    -242.545-183.196 -65.069  1.00  0.00            
ATOM  27230  CA  GLN L  92    -240.594-183.396 -64.192  1.00  0.00            
ATOM  27231  HA  GLN L  92    -239.965-184.258 -63.970  1.00  0.00            
ATOM  27232  CB  GLN L  92    -239.772-182.545 -65.171  1.00  0.00            
ATOM  27233  HB1 GLN L  92    -239.611-183.133 -66.071  1.00  0.00            
ATOM  27234  HB2 GLN L  92    -238.789-182.370 -64.732  1.00  0.00            
ATOM  27235  CG  GLN L  92    -240.394-181.194 -65.568  1.00  0.00            
ATOM  27236  HG1 GLN L  92    -241.431-181.355 -65.862  1.00  0.00            
ATOM  27237  HG2 GLN L  92    -239.868-180.800 -66.435  1.00  0.00            
ATOM  27238  CD  GLN L  92    -240.329-180.130 -64.476  1.00  0.00            
ATOM  27239  OE1 GLN L  92    -239.374-180.032 -63.711  1.00  0.00            
ATOM  27240  NE2 GLN L  92    -241.343-179.303 -64.384  1.00  0.00            
ATOM  27241 1HE2 GLN L  92    -242.117-179.397 -65.038  1.00  0.00            
ATOM  27242 2HE2 GLN L  92    -241.464-178.746 -63.546  1.00  0.00            
ATOM  27243  C   GLN L  92    -240.826-182.696 -62.851  1.00  0.00            
ATOM  27244  O   GLN L  92    -241.905-182.157 -62.591  1.00  0.00            
ATOM  27245  N   TYR L  93    -239.792-182.702 -62.013  1.00  0.00            
ATOM  27246  H   TYR L  93    -238.986-183.262 -62.276  1.00  0.00            
ATOM  27247  CA  TYR L  93    -239.731-182.016 -60.722  1.00  0.00            
ATOM  27248  HA  TYR L  93    -240.373-181.141 -60.795  1.00  0.00            
ATOM  27249  CB  TYR L  93    -240.344-182.914 -59.641  1.00  0.00            
ATOM  27250  HB1 TYR L  93    -241.412-182.977 -59.826  1.00  0.00            
ATOM  27251  HB2 TYR L  93    -240.247-182.445 -58.674  1.00  0.00            
ATOM  27252  CG  TYR L  93    -239.786-184.314 -59.562  1.00  0.00            
ATOM  27253  CD1 TYR L  93    -238.623-184.581 -58.817  1.00  0.00            
ATOM  27254  HD1 TYR L  93    -238.134-183.780 -58.294  1.00  0.00            
ATOM  27255  CE1 TYR L  93    -238.077-185.877 -58.790  1.00  0.00            
ATOM  27256  HE1 TYR L  93    -237.171-186.091 -58.245  1.00  0.00            
ATOM  27257  CZ  TYR L  93    -238.701-186.901 -59.526  1.00  0.00            
ATOM  27258  OH  TYR L  93    -238.124-188.121 -59.623  1.00  0.00            
ATOM  27259  HH  TYR L  93    -238.488-188.603 -60.382  1.00  0.00            
ATOM  27260  CE2 TYR L  93    -239.888-186.638 -60.232  1.00  0.00            
ATOM  27261  HE2 TYR L  93    -240.377-187.425 -60.764  1.00  0.00            
ATOM  27262  CD2 TYR L  93    -240.434-185.350 -60.252  1.00  0.00            
ATOM  27263  HD2 TYR L  93    -241.336-185.157 -60.817  1.00  0.00            
ATOM  27264  C   TYR L  93    -238.315-181.476 -60.403  1.00  0.00            
ATOM  27265  O   TYR L  93    -237.890-181.412 -59.243  1.00  0.00            
ATOM  27266  N   ASN L  94    -237.574-181.077 -61.448  1.00  0.00            
ATOM  27267  H   ASN L  94    -238.006-181.158 -62.360  1.00  0.00            
ATOM  27268  CA  ASN L  94    -236.401-180.194 -61.327  1.00  0.00            
ATOM  27269  HA  ASN L  94    -235.808-180.485 -60.458  1.00  0.00            
ATOM  27270  CB  ASN L  94    -235.539-180.324 -62.600  1.00  0.00            
ATOM  27271  HB1 ASN L  94    -236.097-179.941 -63.454  1.00  0.00            
ATOM  27272  HB2 ASN L  94    -235.309-181.368 -62.789  1.00  0.00            
ATOM  27273  CG  ASN L  94    -234.217-179.576 -62.491  1.00  0.00            
ATOM  27274  OD1 ASN L  94    -233.570-179.561 -61.458  1.00  0.00            
ATOM  27275  ND2 ASN L  94    -233.761-178.924 -63.538  1.00  0.00            
ATOM  27276 1HD2 ASN L  94    -234.206-178.960 -64.449  1.00  0.00            
ATOM  27277 2HD2 ASN L  94    -232.872-178.475 -63.426  1.00  0.00            
ATOM  27278  C   ASN L  94    -236.864-178.741 -61.129  1.00  0.00            
ATOM  27279  O   ASN L  94    -236.365-178.008 -60.275  1.00  0.00            
ATOM  27280  N   SER L  95    -237.881-178.359 -61.901  1.00  0.00            
ATOM  27281  H   SER L  95    -238.265-179.058 -62.531  1.00  0.00            
ATOM  27282  CA  SER L  95    -238.731-177.201 -61.667  1.00  0.00            
ATOM  27283  HA  SER L  95    -238.200-176.479 -61.051  1.00  0.00            
ATOM  27284  CB  SER L  95    -239.050-176.569 -63.019  1.00  0.00            
ATOM  27285  HB1 SER L  95    -239.725-177.216 -63.580  1.00  0.00            
ATOM  27286  HB2 SER L  95    -238.127-176.443 -63.589  1.00  0.00            
ATOM  27287  OG  SER L  95    -239.645-175.303 -62.829  1.00  0.00            
ATOM  27288  HG  SER L  95    -239.917-175.002 -63.723  1.00  0.00            
ATOM  27289  C   SER L  95    -240.011-177.619 -60.935  1.00  0.00            
ATOM  27290  O   SER L  95    -240.232-178.803 -60.691  1.00  0.00            
ATOM  27291  N   TYR L  96    -240.879-176.657 -60.620  1.00  0.00            
ATOM  27292  H   TYR L  96    -240.655-175.721 -60.914  1.00  0.00            
ATOM  27293  CA  TYR L  96    -242.249-176.911 -60.171  1.00  0.00            
ATOM  27294  HA  TYR L  96    -242.195-177.302 -59.158  1.00  0.00            
ATOM  27295  CB  TYR L  96    -243.042-175.598 -60.165  1.00  0.00            
ATOM  27296  HB1 TYR L  96    -244.030-175.794 -59.746  1.00  0.00            
ATOM  27297  HB2 TYR L  96    -243.193-175.288 -61.200  1.00  0.00            
ATOM  27298  CG  TYR L  96    -242.408-174.442 -59.410  1.00  0.00            
ATOM  27299  CD1 TYR L  96    -241.437-173.634 -60.038  1.00  0.00            
ATOM  27300  HD1 TYR L  96    -241.140-173.842 -61.056  1.00  0.00            
ATOM  27301  CE1 TYR L  96    -240.906-172.514 -59.376  1.00  0.00            
ATOM  27302  HE1 TYR L  96    -240.181-171.892 -59.873  1.00  0.00            
ATOM  27303  CZ  TYR L  96    -241.323-172.212 -58.064  1.00  0.00            
ATOM  27304  OH  TYR L  96    -240.819-171.145 -57.394  1.00  0.00            
ATOM  27305  HH  TYR L  96    -241.213-171.088 -56.519  1.00  0.00            
ATOM  27306  CE2 TYR L  96    -242.276-173.028 -57.429  1.00  0.00            
ATOM  27307  HE2 TYR L  96    -242.527-172.831 -56.400  1.00  0.00            
ATOM  27308  CD2 TYR L  96    -242.839-174.126 -58.109  1.00  0.00            
ATOM  27309  HD2 TYR L  96    -243.575-174.753 -57.620  1.00  0.00            
ATOM  27310  C   TYR L  96    -242.953-177.922 -61.106  1.00  0.00            
ATOM  27311  O   TYR L  96    -242.667-177.905 -62.309  1.00  0.00            
ATOM  27312  N   PRO L  97    -243.857-178.786 -60.605  1.00  0.00            
ATOM  27313  CD  PRO L  97    -244.298-178.884 -59.219  1.00  0.00            
ATOM  27314  HD1 PRO L  97    -245.111-178.178 -59.048  1.00  0.00            
ATOM  27315  HD2 PRO L  97    -243.495-178.708 -58.508  1.00  0.00            
ATOM  27316  CG  PRO L  97    -244.805-180.312 -59.048  1.00  0.00            
ATOM  27317  HG1 PRO L  97    -245.572-180.378 -58.277  1.00  0.00            
ATOM  27318  HG2 PRO L  97    -243.967-180.975 -58.828  1.00  0.00            
ATOM  27319  CB  PRO L  97    -245.362-180.624 -60.432  1.00  0.00            
ATOM  27320  HB1 PRO L  97    -246.349-180.176 -60.523  1.00  0.00            
ATOM  27321  HB2 PRO L  97    -245.423-181.694 -60.619  1.00  0.00            
ATOM  27322  CA  PRO L  97    -244.375-179.921 -61.370  1.00  0.00            
ATOM  27323  HA  PRO L  97    -243.542-180.594 -61.563  1.00  0.00            
ATOM  27324  C   PRO L  97    -245.041-179.552 -62.705  1.00  0.00            
ATOM  27325  O   PRO L  97    -246.007-178.791 -62.740  1.00  0.00            
ATOM  27326  N   THR L  98    -244.577-180.166 -63.799  1.00  0.00            
ATOM  27327  H   THR L  98    -243.756-180.750 -63.712  1.00  0.00            
ATOM  27328  CA  THR L  98    -245.279-180.176 -65.096  1.00  0.00            
ATOM  27329  HA  THR L  98    -246.305-179.850 -64.929  1.00  0.00            
ATOM  27330  CB  THR L  98    -244.681-179.214 -66.142  1.00  0.00            
ATOM  27331  HB  THR L  98    -245.268-179.304 -67.056  1.00  0.00            
ATOM  27332  CG2 THR L  98    -244.713-177.754 -65.696  1.00  0.00            
ATOM  27333 1HG2 THR L  98    -244.371-177.116 -66.511  1.00  0.00            
ATOM  27334 2HG2 THR L  98    -245.733-177.474 -65.433  1.00  0.00            
ATOM  27335 3HG2 THR L  98    -244.069-177.609 -64.828  1.00  0.00            
ATOM  27336  OG1 THR L  98    -243.339-179.510 -66.449  1.00  0.00            
ATOM  27337  HG1 THR L  98    -243.208-179.208 -67.370  1.00  0.00            
ATOM  27338  C   THR L  98    -245.353-181.595 -65.658  1.00  0.00            
ATOM  27339  O   THR L  98    -244.382-182.352 -65.578  1.00  0.00            
ATOM  27340  N   PHE L  99    -246.520-181.956 -66.197  1.00  0.00            
ATOM  27341  H   PHE L  99    -247.251-181.267 -66.272  1.00  0.00            
ATOM  27342  CA  PHE L  99    -246.826-183.277 -66.757  1.00  0.00            
ATOM  27343  HA  PHE L  99    -246.143-184.011 -66.335  1.00  0.00            
ATOM  27344  CB  PHE L  99    -248.255-183.688 -66.364  1.00  0.00            
ATOM  27345  HB1 PHE L  99    -248.492-184.639 -66.845  1.00  0.00            
ATOM  27346  HB2 PHE L  99    -248.956-182.952 -66.760  1.00  0.00            
ATOM  27347  CG  PHE L  99    -248.490-183.851 -64.874  1.00  0.00            
ATOM  27348  CD1 PHE L  99    -249.051-182.800 -64.124  1.00  0.00            
ATOM  27349  HD1 PHE L  99    -249.316-181.874 -64.613  1.00  0.00            
ATOM  27350  CE1 PHE L  99    -249.310-182.971 -62.752  1.00  0.00            
ATOM  27351  HE1 PHE L  99    -249.768-182.176 -62.183  1.00  0.00            
ATOM  27352  CZ  PHE L  99    -249.002-184.191 -62.125  1.00  0.00            
ATOM  27353  HZ  PHE L  99    -249.216-184.331 -61.075  1.00  0.00            
ATOM  27354  CE2 PHE L  99    -248.439-185.242 -62.871  1.00  0.00            
ATOM  27355  HE2 PHE L  99    -248.222-186.188 -62.392  1.00  0.00            
ATOM  27356  CD2 PHE L  99    -248.188-185.074 -64.245  1.00  0.00            
ATOM  27357  HD2 PHE L  99    -247.778-185.892 -64.821  1.00  0.00            
ATOM  27358  C   PHE L  99    -246.660-183.307 -68.283  1.00  0.00            
ATOM  27359  O   PHE L  99    -246.611-182.262 -68.937  1.00  0.00            
ATOM  27360  N   GLY L 100    -246.579-184.511 -68.850  1.00  0.00            
ATOM  27361  H   GLY L 100    -246.566-185.321 -68.238  1.00  0.00            
ATOM  27362  CA  GLY L 100    -246.687-184.750 -70.289  1.00  0.00            
ATOM  27363  HA1 GLY L 100    -246.106-185.629 -70.560  1.00  0.00            
ATOM  27364  HA2 GLY L 100    -246.277-183.896 -70.823  1.00  0.00            
ATOM  27365  C   GLY L 100    -248.126-184.939 -70.768  1.00  0.00            
ATOM  27366  O   GLY L 100    -249.058-185.056 -69.976  1.00  0.00            
ATOM  27367  N   GLY L 101    -248.311-184.964 -72.091  1.00  0.00            
ATOM  27368  H   GLY L 101    -247.496-184.868 -72.677  1.00  0.00            
ATOM  27369  CA  GLY L 101    -249.632-184.926 -72.739  1.00  0.00            
ATOM  27370  HA1 GLY L 101    -249.492-184.756 -73.806  1.00  0.00            
ATOM  27371  HA2 GLY L 101    -250.190-184.080 -72.336  1.00  0.00            
ATOM  27372  C   GLY L 101    -250.521-186.170 -72.584  1.00  0.00            
ATOM  27373  O   GLY L 101    -251.643-186.156 -73.081  1.00  0.00            
ATOM  27374  N   GLY L 102    -250.049-187.229 -71.920  1.00  0.00            
ATOM  27375  H   GLY L 102    -249.144-187.145 -71.479  1.00  0.00            
ATOM  27376  CA  GLY L 102    -250.794-188.474 -71.713  1.00  0.00            
ATOM  27377  HA1 GLY L 102    -251.831-188.241 -71.477  1.00  0.00            
ATOM  27378  HA2 GLY L 102    -250.381-188.997 -70.853  1.00  0.00            
ATOM  27379  C   GLY L 102    -250.782-189.401 -72.933  1.00  0.00            
ATOM  27380  O   GLY L 102    -251.490-189.179 -73.915  1.00  0.00            
ATOM  27381  N   THR L 103    -250.011-190.481 -72.848  1.00  0.00            
ATOM  27382  H   THR L 103    -249.534-190.646 -71.969  1.00  0.00            
ATOM  27383  CA  THR L 103    -249.977-191.563 -73.839  1.00  0.00            
ATOM  27384  HA  THR L 103    -250.248-191.187 -74.823  1.00  0.00            
ATOM  27385  CB  THR L 103    -248.574-192.195 -73.902  1.00  0.00            
ATOM  27386  HB  THR L 103    -248.280-192.523 -72.904  1.00  0.00            
ATOM  27387  CG2 THR L 103    -248.487-193.392 -74.849  1.00  0.00            
ATOM  27388 1HG2 THR L 103    -247.447-193.662 -75.019  1.00  0.00            
ATOM  27389 2HG2 THR L 103    -248.978-194.252 -74.394  1.00  0.00            
ATOM  27390 3HG2 THR L 103    -248.973-193.168 -75.798  1.00  0.00            
ATOM  27391  OG1 THR L 103    -247.634-191.239 -74.340  1.00  0.00            
ATOM  27392  HG1 THR L 103    -247.986-190.912 -75.192  1.00  0.00            
ATOM  27393  C   THR L 103    -250.978-192.627 -73.431  1.00  0.00            
ATOM  27394  O   THR L 103    -250.747-193.285 -72.419  1.00  0.00            
ATOM  27395  N   LYS L 104    -252.049-192.839 -74.203  1.00  0.00            
ATOM  27396  H   LYS L 104    -252.213-192.268 -75.023  1.00  0.00            
ATOM  27397  CA  LYS L 104    -252.842-194.059 -74.013  1.00  0.00            
ATOM  27398  HA  LYS L 104    -252.982-194.178 -72.942  1.00  0.00            
ATOM  27399  CB  LYS L 104    -254.247-193.958 -74.631  1.00  0.00            
ATOM  27400  HB1 LYS L 104    -254.209-194.191 -75.694  1.00  0.00            
ATOM  27401  HB2 LYS L 104    -254.632-192.947 -74.497  1.00  0.00            
ATOM  27402  CG  LYS L 104    -255.181-194.942 -73.905  1.00  0.00            
ATOM  27403  HG1 LYS L 104    -255.112-194.755 -72.835  1.00  0.00            
ATOM  27404  HG2 LYS L 104    -254.857-195.965 -74.095  1.00  0.00            
ATOM  27405  CD  LYS L 104    -256.649-194.839 -74.319  1.00  0.00            
ATOM  27406  HD1 LYS L 104    -256.751-195.230 -75.332  1.00  0.00            
ATOM  27407  HD2 LYS L 104    -256.981-193.800 -74.293  1.00  0.00            
ATOM  27408  CE  LYS L 104    -257.493-195.691 -73.363  1.00  0.00            
ATOM  27409  HE1 LYS L 104    -256.980-196.640 -73.178  1.00  0.00            
ATOM  27410  HE2 LYS L 104    -258.449-195.938 -73.837  1.00  0.00            
ATOM  27411  NZ  LYS L 104    -257.761-195.002 -72.078  1.00  0.00            
ATOM  27412  HZ1 LYS L 104    -258.266-195.635 -71.449  1.00  0.00            
ATOM  27413  HZ2 LYS L 104    -256.923-194.623 -71.634  1.00  0.00            
ATOM  27414  HZ3 LYS L 104    -258.370-194.215 -72.208  1.00  0.00            
ATOM  27415  C   LYS L 104    -252.053-195.287 -74.479  1.00  0.00            
ATOM  27416  O   LYS L 104    -251.206-195.176 -75.368  1.00  0.00            
ATOM  27417  N   LEU L 105    -252.311-196.422 -73.841  1.00  0.00            
ATOM  27418  H   LEU L 105    -252.957-196.381 -73.061  1.00  0.00            
ATOM  27419  CA  LEU L 105    -251.854-197.742 -74.244  1.00  0.00            
ATOM  27420  HA  LEU L 105    -251.278-197.649 -75.163  1.00  0.00            
ATOM  27421  CB  LEU L 105    -250.961-198.307 -73.123  1.00  0.00            
ATOM  27422  HB1 LEU L 105    -251.602-198.590 -72.286  1.00  0.00            
ATOM  27423  HB2 LEU L 105    -250.277-197.533 -72.775  1.00  0.00            
ATOM  27424  CG  LEU L 105    -250.138-199.524 -73.570  1.00  0.00            
ATOM  27425  HG  LEU L 105    -250.770-200.200 -74.143  1.00  0.00            
ATOM  27426  CD1 LEU L 105    -248.942-199.088 -74.422  1.00  0.00            
ATOM  27427 1HD1 LEU L 105    -248.462-199.969 -74.839  1.00  0.00            
ATOM  27428 2HD1 LEU L 105    -249.273-198.466 -75.249  1.00  0.00            
ATOM  27429 3HD1 LEU L 105    -248.235-198.525 -73.815  1.00  0.00            
ATOM  27430  CD2 LEU L 105    -249.603-200.276 -72.352  1.00  0.00            
ATOM  27431 1HD2 LEU L 105    -249.030-201.146 -72.667  1.00  0.00            
ATOM  27432 2HD2 LEU L 105    -248.972-199.627 -71.747  1.00  0.00            
ATOM  27433 3HD2 LEU L 105    -250.443-200.619 -71.748  1.00  0.00            
ATOM  27434  C   LEU L 105    -253.075-198.629 -74.526  1.00  0.00            
ATOM  27435  O   LEU L 105    -253.973-198.718 -73.687  1.00  0.00            
ATOM  27436  N   GLU L 106    -253.098-199.289 -75.685  1.00  0.00            
ATOM  27437  H   GLU L 106    -252.307-199.174 -76.311  1.00  0.00            
ATOM  27438  CA  GLU L 106    -254.189-200.179 -76.114  1.00  0.00            
ATOM  27439  HA  GLU L 106    -254.946-200.229 -75.329  1.00  0.00            
ATOM  27440  CB  GLU L 106    -254.880-199.666 -77.393  1.00  0.00            
ATOM  27441  HB1 GLU L 106    -255.828-200.197 -77.485  1.00  0.00            
ATOM  27442  HB2 GLU L 106    -254.282-199.942 -78.262  1.00  0.00            
ATOM  27443  CG  GLU L 106    -255.178-198.158 -77.445  1.00  0.00            
ATOM  27444  HG1 GLU L 106    -255.501-197.811 -76.461  1.00  0.00            
ATOM  27445  HG2 GLU L 106    -256.011-198.000 -78.134  1.00  0.00            
ATOM  27446  CD  GLU L 106    -253.982-197.338 -77.953  1.00  0.00            
ATOM  27447  OE1 GLU L 106    -253.568-196.384 -77.256  1.00  0.00            
ATOM  27448  OE2 GLU L 106    -253.508-197.613 -79.082  1.00  0.00            
ATOM  27449  C   GLU L 106    -253.672-201.604 -76.352  1.00  0.00            
ATOM  27450  O   GLU L 106    -252.533-201.782 -76.780  1.00  0.00            
ATOM  27451  N   ILE L 107    -254.500-202.628 -76.139  1.00  0.00            
ATOM  27452  H   ILE L 107    -255.454-202.426 -75.848  1.00  0.00            
ATOM  27453  CA  ILE L 107    -254.107-204.035 -76.315  1.00  0.00            
ATOM  27454  HA  ILE L 107    -253.023-204.088 -76.315  1.00  0.00            
ATOM  27455  CB  ILE L 107    -254.573-204.892 -75.120  1.00  0.00            
ATOM  27456  HB  ILE L 107    -255.658-204.856 -75.105  1.00  0.00            
ATOM  27457  CG2 ILE L 107    -254.155-206.362 -75.303  1.00  0.00            
ATOM  27458 1HG2 ILE L 107    -254.422-206.931 -74.411  1.00  0.00            
ATOM  27459 2HG2 ILE L 107    -254.677-206.803 -76.152  1.00  0.00            
ATOM  27460 3HG2 ILE L 107    -253.078-206.432 -75.461  1.00  0.00            
ATOM  27461  CG1 ILE L 107    -254.092-204.366 -73.746  1.00  0.00            
ATOM  27462 1HG1 ILE L 107    -254.479-205.024 -72.966  1.00  0.00            
ATOM  27463 2HG1 ILE L 107    -254.533-203.385 -73.577  1.00  0.00            
ATOM  27464  CD  ILE L 107    -252.572-204.247 -73.561  1.00  0.00            
ATOM  27465  HD1 ILE L 107    -252.360-203.904 -72.547  1.00  0.00            
ATOM  27466  HD2 ILE L 107    -252.090-205.213 -73.708  1.00  0.00            
ATOM  27467  HD3 ILE L 107    -252.163-203.522 -74.264  1.00  0.00            
ATOM  27468  C   ILE L 107    -254.602-204.577 -77.665  1.00  0.00            
ATOM  27469  O   ILE L 107    -255.803-204.657 -77.917  1.00  0.00            
ATOM  27470  N   LYS L 108    -253.689-205.006 -78.542  1.00  0.00            
ATOM  27471  H   LYS L 108    -252.715-204.920 -78.266  1.00  0.00            
ATOM  27472  CA  LYS L 108    -254.019-205.622 -79.843  1.00  0.00            
ATOM  27473  HA  LYS L 108    -255.018-205.286 -80.112  1.00  0.00            
ATOM  27474  CB  LYS L 108    -253.102-205.120 -80.975  1.00  0.00            
ATOM  27475  HB1 LYS L 108    -253.398-204.105 -81.245  1.00  0.00            
ATOM  27476  HB2 LYS L 108    -253.263-205.751 -81.851  1.00  0.00            
ATOM  27477  CG  LYS L 108    -251.614-205.102 -80.594  1.00  0.00            
ATOM  27478  HG1 LYS L 108    -251.436-205.833 -79.809  1.00  0.00            
ATOM  27479  HG2 LYS L 108    -251.381-204.113 -80.203  1.00  0.00            
ATOM  27480  CD  LYS L 108    -250.641-205.422 -81.728  1.00  0.00            
ATOM  27481  HD1 LYS L 108    -249.636-205.197 -81.363  1.00  0.00            
ATOM  27482  HD2 LYS L 108    -250.849-204.796 -82.597  1.00  0.00            
ATOM  27483  CE  LYS L 108    -250.743-206.910 -82.092  1.00  0.00            
ATOM  27484  HE1 LYS L 108    -251.487-207.038 -82.884  1.00  0.00            
ATOM  27485  HE2 LYS L 108    -251.100-207.456 -81.211  1.00  0.00            
ATOM  27486  NZ  LYS L 108    -249.426-207.460 -82.487  1.00  0.00            
ATOM  27487  HZ1 LYS L 108    -249.505-208.428 -82.762  1.00  0.00            
ATOM  27488  HZ2 LYS L 108    -249.004-206.916 -83.225  1.00  0.00            
ATOM  27489  HZ3 LYS L 108    -248.814-207.430 -81.669  1.00  0.00            
ATOM  27490  C   LYS L 108    -254.100-207.152 -79.760  1.00  0.00            
ATOM  27491  O   LYS L 108    -253.105-207.850 -79.972  1.00  0.00            
ATOM  27492  N   ARG L 109    -255.303-207.662 -79.475  1.00  0.00            
ATOM  27493  H   ARG L 109    -256.045-206.989 -79.331  1.00  0.00            
ATOM  27494  CA  ARG L 109    -255.666-209.095 -79.498  1.00  0.00            
ATOM  27495  HA  ARG L 109    -254.762-209.682 -79.331  1.00  0.00            
ATOM  27496  CB  ARG L 109    -256.632-209.400 -78.328  1.00  0.00            
ATOM  27497  HB1 ARG L 109    -256.115-209.211 -77.386  1.00  0.00            
ATOM  27498  HB2 ARG L 109    -256.886-210.461 -78.346  1.00  0.00            
ATOM  27499  CG  ARG L 109    -257.925-208.565 -78.346  1.00  0.00            
ATOM  27500  HG1 ARG L 109    -258.323-208.525 -79.358  1.00  0.00            
ATOM  27501  HG2 ARG L 109    -257.691-207.548 -78.029  1.00  0.00            
ATOM  27502  CD  ARG L 109    -259.004-209.129 -77.412  1.00  0.00            
ATOM  27503  HD1 ARG L 109    -259.787-208.380 -77.297  1.00  0.00            
ATOM  27504  HD2 ARG L 109    -258.555-209.321 -76.438  1.00  0.00            
ATOM  27505  NE  ARG L 109    -259.619-210.346 -77.968  1.00  0.00            
ATOM  27506  HE  ARG L 109    -259.658-210.402 -78.981  1.00  0.00            
ATOM  27507  CZ  ARG L 109    -260.142-211.369 -77.324  1.00  0.00            
ATOM  27508  NH1 ARG L 109    -260.153-211.453 -76.023  1.00  0.00            
ATOM  27509 1HH1 ARG L 109    -259.768-210.691 -75.464  1.00  0.00            
ATOM  27510 2HH1 ARG L 109    -260.608-212.206 -75.549  1.00  0.00            
ATOM  27511  NH2 ARG L 109    -260.672-212.350 -77.999  1.00  0.00            
ATOM  27512 1HH2 ARG L 109    -260.767-212.286 -79.013  1.00  0.00            
ATOM  27513 2HH2 ARG L 109    -261.088-213.123 -77.522  1.00  0.00            
ATOM  27514  C   ARG L 109    -256.206-209.545 -80.872  1.00  0.00            
ATOM  27515  O   ARG L 109    -256.239-208.761 -81.819  1.00  0.00            
ATOM  27516  N   ALA L 110    -256.615-210.812 -80.972  1.00  0.00            
ATOM  27517  H   ALA L 110    -256.537-211.385 -80.149  1.00  0.00            
ATOM  27518  CA  ALA L 110    -257.461-211.335 -82.053  1.00  0.00            
ATOM  27519  HA  ALA L 110    -257.187-210.858 -82.996  1.00  0.00            
ATOM  27520  CB  ALA L 110    -257.197-212.843 -82.178  1.00  0.00            
ATOM  27521  HB1 ALA L 110    -257.773-213.254 -83.008  1.00  0.00            
ATOM  27522  HB2 ALA L 110    -256.138-213.025 -82.364  1.00  0.00            
ATOM  27523  HB3 ALA L 110    -257.495-213.352 -81.259  1.00  0.00            
ATOM  27524  C   ALA L 110    -258.955-211.039 -81.789  1.00  0.00            
ATOM  27525  O   ALA L 110    -259.308-210.598 -80.696  1.00  0.00            
ATOM  27526  N   ASP L 111    -259.835-211.295 -82.758  1.00  0.00            
ATOM  27527  H   ASP L 111    -259.489-211.528 -83.681  1.00  0.00            
ATOM  27528  CA  ASP L 111    -261.276-211.012 -82.674  1.00  0.00            
ATOM  27529  HA  ASP L 111    -261.383-209.936 -82.660  1.00  0.00            
ATOM  27530  CB  ASP L 111    -262.026-211.471 -83.939  1.00  0.00            
ATOM  27531  HB1 ASP L 111    -263.041-211.091 -83.860  1.00  0.00            
ATOM  27532  HB2 ASP L 111    -262.075-212.561 -83.935  1.00  0.00            
ATOM  27533  CG  ASP L 111    -261.481-211.025 -85.303  1.00  0.00            
ATOM  27534  OD1 ASP L 111    -260.349-210.503 -85.403  1.00  0.00            
ATOM  27535  OD2 ASP L 111    -262.229-211.200 -86.292  1.00  0.00            
ATOM  27536  C   ASP L 111    -262.012-211.544 -81.420  1.00  0.00            
ATOM  27537  O   ASP L 111    -261.572-212.468 -80.728  1.00  0.00            
ATOM  27538  N   ALA L 112    -263.181-210.957 -81.150  1.00  0.00            
ATOM  27539  H   ALA L 112    -263.436-210.152 -81.716  1.00  0.00            
ATOM  27540  CA  ALA L 112    -264.239-211.514 -80.305  1.00  0.00            
ATOM  27541  HA  ALA L 112    -264.189-212.603 -80.342  1.00  0.00            
ATOM  27542  CB  ALA L 112    -264.050-211.065 -78.853  1.00  0.00            
ATOM  27543  HB1 ALA L 112    -264.871-211.441 -78.239  1.00  0.00            
ATOM  27544  HB2 ALA L 112    -263.114-211.453 -78.463  1.00  0.00            
ATOM  27545  HB3 ALA L 112    -264.040-209.980 -78.794  1.00  0.00            
ATOM  27546  C   ALA L 112    -265.609-211.070 -80.841  1.00  0.00            
ATOM  27547  O   ALA L 112    -265.784-209.902 -81.193  1.00  0.00            
ATOM  27548  N   ALA L 113    -266.576-211.986 -80.921  1.00  0.00            
ATOM  27549  H   ALA L 113    -266.414-212.905 -80.541  1.00  0.00            
ATOM  27550  CA  ALA L 113    -267.922-211.673 -81.401  1.00  0.00            
ATOM  27551  HA  ALA L 113    -267.831-210.955 -82.215  1.00  0.00            
ATOM  27552  CB  ALA L 113    -268.564-212.944 -81.970  1.00  0.00            
ATOM  27553  HB1 ALA L 113    -269.552-212.710 -82.368  1.00  0.00            
ATOM  27554  HB2 ALA L 113    -267.945-213.349 -82.771  1.00  0.00            
ATOM  27555  HB3 ALA L 113    -268.670-213.691 -81.181  1.00  0.00            
ATOM  27556  C   ALA L 113    -268.769-211.042 -80.278  1.00  0.00            
ATOM  27557  O   ALA L 113    -268.653-211.469 -79.130  1.00  0.00            
ATOM  27558  N   PRO L 114    -269.631-210.052 -80.577  1.00  0.00            
ATOM  27559  CD  PRO L 114    -269.899-209.471 -81.884  1.00  0.00            
ATOM  27560  HD1 PRO L 114    -270.065-210.238 -82.641  1.00  0.00            
ATOM  27561  HD2 PRO L 114    -269.065-208.828 -82.166  1.00  0.00            
ATOM  27562  CG  PRO L 114    -271.158-208.624 -81.706  1.00  0.00            
ATOM  27563  HG1 PRO L 114    -272.043-209.250 -81.829  1.00  0.00            
ATOM  27564  HG2 PRO L 114    -271.182-207.788 -82.403  1.00  0.00            
ATOM  27565  CB  PRO L 114    -271.041-208.161 -80.252  1.00  0.00            
ATOM  27566  HB1 PRO L 114    -272.007-207.897 -79.825  1.00  0.00            
ATOM  27567  HB2 PRO L 114    -270.366-207.306 -80.201  1.00  0.00            
ATOM  27568  CA  PRO L 114    -270.408-209.370 -79.551  1.00  0.00            
ATOM  27569  HA  PRO L 114    -269.751-209.029 -78.755  1.00  0.00            
ATOM  27570  C   PRO L 114    -271.438-210.285 -78.897  1.00  0.00            
ATOM  27571  O   PRO L 114    -272.301-210.861 -79.562  1.00  0.00            
ATOM  27572  N   THR L 115    -271.408-210.333 -77.565  1.00  0.00            
ATOM  27573  H   THR L 115    -270.648-209.858 -77.082  1.00  0.00            
ATOM  27574  CA  THR L 115    -272.494-210.899 -76.761  1.00  0.00            
ATOM  27575  HA  THR L 115    -272.846-211.819 -77.231  1.00  0.00            
ATOM  27576  CB  THR L 115    -272.003-211.266 -75.353  1.00  0.00            
ATOM  27577  HB  THR L 115    -271.639-210.375 -74.849  1.00  0.00            
ATOM  27578  CG2 THR L 115    -273.085-211.930 -74.500  1.00  0.00            
ATOM  27579 1HG2 THR L 115    -272.656-212.223 -73.541  1.00  0.00            
ATOM  27580 2HG2 THR L 115    -273.905-211.237 -74.315  1.00  0.00            
ATOM  27581 3HG2 THR L 115    -273.464-212.818 -75.006  1.00  0.00            
ATOM  27582  OG1 THR L 115    -270.950-212.193 -75.451  1.00  0.00            
ATOM  27583  HG1 THR L 115    -270.203-211.760 -75.880  1.00  0.00            
ATOM  27584  C   THR L 115    -273.644-209.890 -76.752  1.00  0.00            
ATOM  27585  O   THR L 115    -273.741-209.041 -75.859  1.00  0.00            
ATOM  27586  N   VAL L 116    -274.454-209.920 -77.818  1.00  0.00            
ATOM  27587  H   VAL L 116    -274.223-210.574 -78.557  1.00  0.00            
ATOM  27588  CA  VAL L 116    -275.590-209.010 -78.019  1.00  0.00            
ATOM  27589  HA  VAL L 116    -275.277-208.036 -77.667  1.00  0.00            
ATOM  27590  CB  VAL L 116    -275.985-208.837 -79.504  1.00  0.00            
ATOM  27591  HB  VAL L 116    -276.406-209.771 -79.877  1.00  0.00            
ATOM  27592  CG1 VAL L 116    -277.021-207.717 -79.679  1.00  0.00            
ATOM  27593 1HG1 VAL L 116    -277.298-207.623 -80.730  1.00  0.00            
ATOM  27594 2HG1 VAL L 116    -277.924-207.922 -79.109  1.00  0.00            
ATOM  27595 3HG1 VAL L 116    -276.607-206.768 -79.336  1.00  0.00            
ATOM  27596  CG2 VAL L 116    -274.793-208.455 -80.387  1.00  0.00            
ATOM  27597 1HG2 VAL L 116    -275.129-208.267 -81.408  1.00  0.00            
ATOM  27598 2HG2 VAL L 116    -274.315-207.558 -79.998  1.00  0.00            
ATOM  27599 3HG2 VAL L 116    -274.075-209.270 -80.415  1.00  0.00            
ATOM  27600  C   VAL L 116    -276.791-209.469 -77.192  1.00  0.00            
ATOM  27601  O   VAL L 116    -277.217-210.622 -77.304  1.00  0.00            
ATOM  27602  N   SER L 117    -277.382-208.560 -76.417  1.00  0.00            
ATOM  27603  H   SER L 117    -276.984-207.624 -76.406  1.00  0.00            
ATOM  27604  CA  SER L 117    -278.582-208.794 -75.597  1.00  0.00            
ATOM  27605  HA  SER L 117    -279.136-209.642 -75.997  1.00  0.00            
ATOM  27606  CB  SER L 117    -278.182-209.130 -74.156  1.00  0.00            
ATOM  27607  HB1 SER L 117    -279.069-209.133 -73.520  1.00  0.00            
ATOM  27608  HB2 SER L 117    -277.480-208.381 -73.787  1.00  0.00            
ATOM  27609  OG  SER L 117    -277.586-210.417 -74.121  1.00  0.00            
ATOM  27610  HG  SER L 117    -277.001-210.488 -73.345  1.00  0.00            
ATOM  27611  C   SER L 117    -279.505-207.574 -75.641  1.00  0.00            
ATOM  27612  O   SER L 117    -279.018-206.445 -75.651  1.00  0.00            
ATOM  27613  N   ILE L 118    -280.822-207.797 -75.691  1.00  0.00            
ATOM  27614  H   ILE L 118    -281.166-208.731 -75.530  1.00  0.00            
ATOM  27615  CA  ILE L 118    -281.850-206.773 -75.950  1.00  0.00            
ATOM  27616  HA  ILE L 118    -281.367-205.797 -75.943  1.00  0.00            
ATOM  27617  CB  ILE L 118    -282.463-206.973 -77.359  1.00  0.00            
ATOM  27618  HB  ILE L 118    -281.632-207.066 -78.059  1.00  0.00            
ATOM  27619  CG2 ILE L 118    -283.292-208.272 -77.443  1.00  0.00            
ATOM  27620 1HG2 ILE L 118    -283.585-208.472 -78.472  1.00  0.00            
ATOM  27621 2HG2 ILE L 118    -282.717-209.122 -77.080  1.00  0.00            
ATOM  27622 3HG2 ILE L 118    -284.198-208.185 -76.841  1.00  0.00            
ATOM  27623  CG1 ILE L 118    -283.283-205.739 -77.795  1.00  0.00            
ATOM  27624 1HG1 ILE L 118    -282.658-204.852 -77.693  1.00  0.00            
ATOM  27625 2HG1 ILE L 118    -284.151-205.621 -77.147  1.00  0.00            
ATOM  27626  CD  ILE L 118    -283.772-205.800 -79.246  1.00  0.00            
ATOM  27627  HD1 ILE L 118    -284.259-204.862 -79.506  1.00  0.00            
ATOM  27628  HD2 ILE L 118    -282.929-205.959 -79.916  1.00  0.00            
ATOM  27629  HD3 ILE L 118    -284.495-206.605 -79.371  1.00  0.00            
ATOM  27630  C   ILE L 118    -282.909-206.755 -74.838  1.00  0.00            
ATOM  27631  O   ILE L 118    -283.235-207.799 -74.272  1.00  0.00            
ATOM  27632  N   PHE L 119    -283.433-205.566 -74.534  1.00  0.00            
ATOM  27633  H   PHE L 119    -283.099-204.754 -75.043  1.00  0.00            
ATOM  27634  CA  PHE L 119    -284.282-205.292 -73.376  1.00  0.00            
ATOM  27635  HA  PHE L 119    -284.716-206.230 -73.031  1.00  0.00            
ATOM  27636  CB  PHE L 119    -283.419-204.714 -72.242  1.00  0.00            
ATOM  27637  HB1 PHE L 119    -284.025-204.692 -71.335  1.00  0.00            
ATOM  27638  HB2 PHE L 119    -283.167-203.683 -72.485  1.00  0.00            
ATOM  27639  CG  PHE L 119    -282.127-205.464 -71.964  1.00  0.00            
ATOM  27640  CD1 PHE L 119    -282.111-206.518 -71.039  1.00  0.00            
ATOM  27641  HD1 PHE L 119    -283.008-206.761 -70.502  1.00  0.00            
ATOM  27642  CE1 PHE L 119    -280.942-207.264 -70.825  1.00  0.00            
ATOM  27643  HE1 PHE L 119    -280.952-208.084 -70.122  1.00  0.00            
ATOM  27644  CZ  PHE L 119    -279.776-206.960 -71.546  1.00  0.00            
ATOM  27645  HZ  PHE L 119    -278.884-207.544 -71.392  1.00  0.00            
ATOM  27646  CE2 PHE L 119    -279.783-205.902 -72.471  1.00  0.00            
ATOM  27647  HE2 PHE L 119    -278.898-205.669 -73.044  1.00  0.00            
ATOM  27648  CD2 PHE L 119    -280.948-205.144 -72.665  1.00  0.00            
ATOM  27649  HD2 PHE L 119    -280.948-204.335 -73.378  1.00  0.00            
ATOM  27650  C   PHE L 119    -285.396-204.286 -73.732  1.00  0.00            
ATOM  27651  O   PHE L 119    -285.108-203.277 -74.390  1.00  0.00            
ATOM  27652  N   PRO L 120    -286.647-204.503 -73.286  1.00  0.00            
ATOM  27653  CD  PRO L 120    -287.120-205.664 -72.545  1.00  0.00            
ATOM  27654  HD1 PRO L 120    -286.487-205.853 -71.680  1.00  0.00            
ATOM  27655  HD2 PRO L 120    -287.141-206.534 -73.203  1.00  0.00            
ATOM  27656  CG  PRO L 120    -288.535-205.330 -72.074  1.00  0.00            
ATOM  27657  HG1 PRO L 120    -288.494-204.877 -71.082  1.00  0.00            
ATOM  27658  HG2 PRO L 120    -289.177-206.211 -72.069  1.00  0.00            
ATOM  27659  CB  PRO L 120    -289.000-204.294 -73.094  1.00  0.00            
ATOM  27660  HB1 PRO L 120    -289.790-203.660 -72.691  1.00  0.00            
ATOM  27661  HB2 PRO L 120    -289.347-204.803 -73.994  1.00  0.00            
ATOM  27662  CA  PRO L 120    -287.715-203.516 -73.402  1.00  0.00            
ATOM  27663  HA  PRO L 120    -287.754-203.139 -74.421  1.00  0.00            
ATOM  27664  C   PRO L 120    -287.513-202.338 -72.424  1.00  0.00            
ATOM  27665  O   PRO L 120    -286.748-202.458 -71.462  1.00  0.00            
ATOM  27666  N   PRO L 121    -288.238-201.218 -72.611  1.00  0.00            
ATOM  27667  CD  PRO L 121    -289.064-200.899 -73.760  1.00  0.00            
ATOM  27668  HD1 PRO L 121    -290.017-201.419 -73.667  1.00  0.00            
ATOM  27669  HD2 PRO L 121    -288.578-201.155 -74.701  1.00  0.00            
ATOM  27670  CG  PRO L 121    -289.291-199.396 -73.677  1.00  0.00            
ATOM  27671  HG1 PRO L 121    -290.213-199.101 -74.177  1.00  0.00            
ATOM  27672  HG2 PRO L 121    -288.437-198.874 -74.104  1.00  0.00            
ATOM  27673  CB  PRO L 121    -289.357-199.154 -72.170  1.00  0.00            
ATOM  27674  HB1 PRO L 121    -290.377-199.329 -71.839  1.00  0.00            
ATOM  27675  HB2 PRO L 121    -289.047-198.147 -71.901  1.00  0.00            
ATOM  27676  CA  PRO L 121    -288.426-200.213 -71.566  1.00  0.00            
ATOM  27677  HA  PRO L 121    -287.462-199.766 -71.317  1.00  0.00            
ATOM  27678  C   PRO L 121    -289.060-200.842 -70.316  1.00  0.00            
ATOM  27679  O   PRO L 121    -289.912-201.726 -70.433  1.00  0.00            
ATOM  27680  N   SER L 122    -288.684-200.385 -69.120  1.00  0.00            
ATOM  27681  H   SER L 122    -288.014-199.633 -69.065  1.00  0.00            
ATOM  27682  CA  SER L 122    -289.190-200.979 -67.874  1.00  0.00            
ATOM  27683  HA  SER L 122    -289.176-202.061 -68.010  1.00  0.00            
ATOM  27684  CB  SER L 122    -288.256-200.681 -66.696  1.00  0.00            
ATOM  27685  HB1 SER L 122    -287.229-200.605 -67.054  1.00  0.00            
ATOM  27686  HB2 SER L 122    -288.307-201.512 -65.991  1.00  0.00            
ATOM  27687  OG  SER L 122    -288.625-199.498 -66.014  1.00  0.00            
ATOM  27688  HG  SER L 122    -288.939-199.792 -65.120  1.00  0.00            
ATOM  27689  C   SER L 122    -290.643-200.585 -67.571  1.00  0.00            
ATOM  27690  O   SER L 122    -291.156-199.583 -68.074  1.00  0.00            
ATOM  27691  N   SER L 123    -291.306-201.348 -66.695  1.00  0.00            
ATOM  27692  H   SER L 123    -290.821-202.135 -66.294  1.00  0.00            
ATOM  27693  CA  SER L 123    -292.698-201.098 -66.288  1.00  0.00            
ATOM  27694  HA  SER L 123    -293.339-201.163 -67.168  1.00  0.00            
ATOM  27695  CB  SER L 123    -293.127-202.185 -65.299  1.00  0.00            
ATOM  27696  HB1 SER L 123    -292.571-202.072 -64.366  1.00  0.00            
ATOM  27697  HB2 SER L 123    -292.910-203.166 -65.725  1.00  0.00            
ATOM  27698  OG  SER L 123    -294.512-202.099 -65.040  1.00  0.00            
ATOM  27699  HG  SER L 123    -294.746-202.724 -64.350  1.00  0.00            
ATOM  27700  C   SER L 123    -292.896-199.706 -65.668  1.00  0.00            
ATOM  27701  O   SER L 123    -293.866-199.011 -65.972  1.00  0.00            
ATOM  27702  N   GLU L 124    -291.941-199.235 -64.858  1.00  0.00            
ATOM  27703  H   GLU L 124    -291.142-199.826 -64.639  1.00  0.00            
ATOM  27704  CA  GLU L 124    -291.987-197.884 -64.287  1.00  0.00            
ATOM  27705  HA  GLU L 124    -292.976-197.732 -63.851  1.00  0.00            
ATOM  27706  CB  GLU L 124    -290.946-197.680 -63.170  1.00  0.00            
ATOM  27707  HB1 GLU L 124    -291.275-196.830 -62.571  1.00  0.00            
ATOM  27708  HB2 GLU L 124    -289.991-197.402 -63.615  1.00  0.00            
ATOM  27709  CG  GLU L 124    -290.711-198.871 -62.227  1.00  0.00            
ATOM  27710  HG1 GLU L 124    -291.605-199.495 -62.164  1.00  0.00            
ATOM  27711  HG2 GLU L 124    -290.509-198.479 -61.227  1.00  0.00            
ATOM  27712  CD  GLU L 124    -289.502-199.688 -62.694  1.00  0.00            
ATOM  27713  OE1 GLU L 124    -289.583-200.308 -63.779  1.00  0.00            
ATOM  27714  OE2 GLU L 124    -288.450-199.610 -62.018  1.00  0.00            
ATOM  27715  C   GLU L 124    -291.792-196.813 -65.370  1.00  0.00            
ATOM  27716  O   GLU L 124    -292.452-195.774 -65.334  1.00  0.00            
ATOM  27717  N   GLN L 125    -290.949-197.068 -66.378  1.00  0.00            
ATOM  27718  H   GLN L 125    -290.452-197.952 -66.405  1.00  0.00            
ATOM  27719  CA  GLN L 125    -290.791-196.139 -67.495  1.00  0.00            
ATOM  27720  HA  GLN L 125    -290.626-195.151 -67.063  1.00  0.00            
ATOM  27721  CB  GLN L 125    -289.559-196.496 -68.334  1.00  0.00            
ATOM  27722  HB1 GLN L 125    -289.769-197.360 -68.967  1.00  0.00            
ATOM  27723  HB2 GLN L 125    -288.721-196.731 -67.678  1.00  0.00            
ATOM  27724  CG  GLN L 125    -289.195-195.280 -69.197  1.00  0.00            
ATOM  27725  HG1 GLN L 125    -289.037-194.419 -68.548  1.00  0.00            
ATOM  27726  HG2 GLN L 125    -290.020-195.046 -69.863  1.00  0.00            
ATOM  27727  CD  GLN L 125    -287.954-195.473 -70.048  1.00  0.00            
ATOM  27728  OE1 GLN L 125    -287.509-196.568 -70.342  1.00  0.00            
ATOM  27729  NE2 GLN L 125    -287.371-194.392 -70.520  1.00  0.00            
ATOM  27730 1HE2 GLN L 125    -287.767-193.488 -70.351  1.00  0.00            
ATOM  27731 2HE2 GLN L 125    -286.565-194.533 -71.117  1.00  0.00            
ATOM  27732  C   GLN L 125    -292.069-196.068 -68.345  1.00  0.00            
ATOM  27733  O   GLN L 125    -292.551-194.970 -68.623  1.00  0.00            
ATOM  27734  N   LEU L 126    -292.690-197.212 -68.643  1.00  0.00            
ATOM  27735  H   LEU L 126    -292.231-198.082 -68.382  1.00  0.00            
ATOM  27736  CA  LEU L 126    -293.992-197.299 -69.319  1.00  0.00            
ATOM  27737  HA  LEU L 126    -293.978-196.603 -70.158  1.00  0.00            
ATOM  27738  CB  LEU L 126    -294.186-198.726 -69.870  1.00  0.00            
ATOM  27739  HB1 LEU L 126    -295.174-198.803 -70.325  1.00  0.00            
ATOM  27740  HB2 LEU L 126    -294.146-199.425 -69.033  1.00  0.00            
ATOM  27741  CG  LEU L 126    -293.137-199.144 -70.919  1.00  0.00            
ATOM  27742  HG  LEU L 126    -292.142-199.027 -70.497  1.00  0.00            
ATOM  27743  CD1 LEU L 126    -293.325-200.612 -71.296  1.00  0.00            
ATOM  27744 1HD1 LEU L 126    -292.540-200.915 -71.988  1.00  0.00            
ATOM  27745 2HD1 LEU L 126    -293.246-201.231 -70.402  1.00  0.00            
ATOM  27746 3HD1 LEU L 126    -294.302-200.760 -71.760  1.00  0.00            
ATOM  27747  CD2 LEU L 126    -293.226-198.313 -72.202  1.00  0.00            
ATOM  27748 1HD2 LEU L 126    -292.476-198.660 -72.910  1.00  0.00            
ATOM  27749 2HD2 LEU L 126    -294.214-198.428 -72.649  1.00  0.00            
ATOM  27750 3HD2 LEU L 126    -293.031-197.262 -71.995  1.00  0.00            
ATOM  27751  C   LEU L 126    -295.172-196.851 -68.431  1.00  0.00            
ATOM  27752  O   LEU L 126    -296.299-196.753 -68.919  1.00  0.00            
ATOM  27753  N   THR L 127    -294.920-196.522 -67.161  1.00  0.00            
ATOM  27754  H   THR L 127    -294.002-196.744 -66.801  1.00  0.00            
ATOM  27755  CA  THR L 127    -295.833-195.764 -66.288  1.00  0.00            
ATOM  27756  HA  THR L 127    -296.860-195.917 -66.621  1.00  0.00            
ATOM  27757  CB  THR L 127    -295.743-196.277 -64.841  1.00  0.00            
ATOM  27758  HB  THR L 127    -294.752-196.077 -64.439  1.00  0.00            
ATOM  27759  CG2 THR L 127    -296.782-195.643 -63.918  1.00  0.00            
ATOM  27760 1HG2 THR L 127    -296.723-196.107 -62.933  1.00  0.00            
ATOM  27761 2HG2 THR L 127    -296.591-194.575 -63.812  1.00  0.00            
ATOM  27762 3HG2 THR L 127    -297.782-195.793 -64.325  1.00  0.00            
ATOM  27763  OG1 THR L 127    -295.979-197.666 -64.800  1.00  0.00            
ATOM  27764  HG1 THR L 127    -295.278-198.123 -65.297  1.00  0.00            
ATOM  27765  C   THR L 127    -295.553-194.254 -66.367  1.00  0.00            
ATOM  27766  O   THR L 127    -296.482-193.456 -66.324  1.00  0.00            
ATOM  27767  N   SER L 128    -294.293-193.844 -66.569  1.00  0.00            
ATOM  27768  H   SER L 128    -293.565-194.550 -66.543  1.00  0.00            
ATOM  27769  CA  SER L 128    -293.877-192.436 -66.733  1.00  0.00            
ATOM  27770  HA  SER L 128    -294.379-191.854 -65.961  1.00  0.00            
ATOM  27771  CB  SER L 128    -292.363-192.302 -66.497  1.00  0.00            
ATOM  27772  HB1 SER L 128    -292.082-192.877 -65.613  1.00  0.00            
ATOM  27773  HB2 SER L 128    -292.128-191.253 -66.311  1.00  0.00            
ATOM  27774  OG  SER L 128    -291.598-192.741 -67.610  1.00  0.00            
ATOM  27775  HG  SER L 128    -291.985-193.576 -67.942  1.00  0.00            
ATOM  27776  C   SER L 128    -294.252-191.786 -68.078  1.00  0.00            
ATOM  27777  O   SER L 128    -294.014-190.596 -68.265  1.00  0.00            
ATOM  27778  N   GLY L 129    -294.788-192.551 -69.036  1.00  0.00            
ATOM  27779  H   GLY L 129    -294.946-193.522 -68.819  1.00  0.00            
ATOM  27780  CA  GLY L 129    -295.147-192.069 -70.380  1.00  0.00            
ATOM  27781  HA1 GLY L 129    -295.606-191.084 -70.293  1.00  0.00            
ATOM  27782  HA2 GLY L 129    -295.882-192.747 -70.812  1.00  0.00            
ATOM  27783  C   GLY L 129    -293.976-191.952 -71.370  1.00  0.00            
ATOM  27784  O   GLY L 129    -294.199-191.696 -72.552  1.00  0.00            
ATOM  27785  N   GLY L 130    -292.738-192.182 -70.928  1.00  0.00            
ATOM  27786  H   GLY L 130    -292.625-192.390 -69.947  1.00  0.00            
ATOM  27787  CA  GLY L 130    -291.574-192.346 -71.803  1.00  0.00            
ATOM  27788  HA1 GLY L 130    -290.696-191.937 -71.306  1.00  0.00            
ATOM  27789  HA2 GLY L 130    -291.720-191.790 -72.730  1.00  0.00            
ATOM  27790  C   GLY L 130    -291.288-193.810 -72.156  1.00  0.00            
ATOM  27791  O   GLY L 130    -291.872-194.733 -71.592  1.00  0.00            
ATOM  27792  N   ALA L 131    -290.327-194.024 -73.051  1.00  0.00            
ATOM  27793  H   ALA L 131    -289.964-193.235 -73.579  1.00  0.00            
ATOM  27794  CA  ALA L 131    -289.779-195.333 -73.387  1.00  0.00            
ATOM  27795  HA  ALA L 131    -289.901-196.000 -72.532  1.00  0.00            
ATOM  27796  CB  ALA L 131    -290.584-195.910 -74.558  1.00  0.00            
ATOM  27797  HB1 ALA L 131    -290.115-196.819 -74.932  1.00  0.00            
ATOM  27798  HB2 ALA L 131    -291.597-196.144 -74.228  1.00  0.00            
ATOM  27799  HB3 ALA L 131    -290.644-195.180 -75.363  1.00  0.00            
ATOM  27800  C   ALA L 131    -288.272-195.242 -73.697  1.00  0.00            
ATOM  27801  O   ALA L 131    -287.753-194.230 -74.179  1.00  0.00            
ATOM  27802  N   SER L 132    -287.526-196.301 -73.397  1.00  0.00            
ATOM  27803  H   SER L 132    -287.948-197.065 -72.886  1.00  0.00            
ATOM  27804  CA  SER L 132    -286.116-196.448 -73.764  1.00  0.00            
ATOM  27805  HA  SER L 132    -285.932-195.933 -74.701  1.00  0.00            
ATOM  27806  CB  SER L 132    -285.207-195.821 -72.706  1.00  0.00            
ATOM  27807  HB1 SER L 132    -284.167-196.021 -72.957  1.00  0.00            
ATOM  27808  HB2 SER L 132    -285.420-196.261 -71.732  1.00  0.00            
ATOM  27809  OG  SER L 132    -285.419-194.417 -72.668  1.00  0.00            
ATOM  27810  HG  SER L 132    -286.153-194.231 -73.285  1.00  0.00            
ATOM  27811  C   SER L 132    -285.795-197.925 -73.959  1.00  0.00            
ATOM  27812  O   SER L 132    -285.622-198.660 -72.992  1.00  0.00            
ATOM  27813  N   VAL L 133    -285.767-198.364 -75.216  1.00  0.00            
ATOM  27814  H   VAL L 133    -285.856-197.679 -75.961  1.00  0.00            
ATOM  27815  CA  VAL L 133    -285.445-199.745 -75.599  1.00  0.00            
ATOM  27816  HA  VAL L 133    -285.841-200.418 -74.835  1.00  0.00            
ATOM  27817  CB  VAL L 133    -286.063-200.128 -76.962  1.00  0.00            
ATOM  27818  HB  VAL L 133    -285.378-199.852 -77.762  1.00  0.00            
ATOM  27819  CG1 VAL L 133    -286.290-201.639 -77.017  1.00  0.00            
ATOM  27820 1HG1 VAL L 133    -286.685-201.920 -77.992  1.00  0.00            
ATOM  27821 2HG1 VAL L 133    -285.354-202.168 -76.853  1.00  0.00            
ATOM  27822 3HG1 VAL L 133    -286.997-201.935 -76.246  1.00  0.00            
ATOM  27823  CG2 VAL L 133    -287.413-199.451 -77.252  1.00  0.00            
ATOM  27824 1HG2 VAL L 133    -287.826-199.834 -78.184  1.00  0.00            
ATOM  27825 2HG2 VAL L 133    -288.118-199.650 -76.448  1.00  0.00            
ATOM  27826 3HG2 VAL L 133    -287.281-198.375 -77.366  1.00  0.00            
ATOM  27827  C   VAL L 133    -283.923-199.883 -75.627  1.00  0.00            
ATOM  27828  O   VAL L 133    -283.250-199.002 -76.165  1.00  0.00            
ATOM  27829  N   VAL L 134    -283.358-200.938 -75.036  1.00  0.00            
ATOM  27830  H   VAL L 134    -283.956-201.673 -74.666  1.00  0.00            
ATOM  27831  CA  VAL L 134    -281.901-201.049 -74.824  1.00  0.00            
ATOM  27832  HA  VAL L 134    -281.414-200.201 -75.302  1.00  0.00            
ATOM  27833  CB  VAL L 134    -281.529-200.964 -73.328  1.00  0.00            
ATOM  27834  HB  VAL L 134    -281.954-201.816 -72.802  1.00  0.00            
ATOM  27835  CG1 VAL L 134    -280.007-200.967 -73.112  1.00  0.00            
ATOM  27836 1HG1 VAL L 134    -279.778-200.797 -72.061  1.00  0.00            
ATOM  27837 2HG1 VAL L 134    -279.585-201.932 -73.389  1.00  0.00            
ATOM  27838 3HG1 VAL L 134    -279.540-200.179 -73.704  1.00  0.00            
ATOM  27839  CG2 VAL L 134    -282.071-199.678 -72.690  1.00  0.00            
ATOM  27840 1HG2 VAL L 134    -281.755-199.608 -71.652  1.00  0.00            
ATOM  27841 2HG2 VAL L 134    -281.698-198.812 -73.234  1.00  0.00            
ATOM  27842 3HG2 VAL L 134    -283.160-199.679 -72.709  1.00  0.00            
ATOM  27843  C   VAL L 134    -281.336-202.301 -75.489  1.00  0.00            
ATOM  27844  O   VAL L 134    -281.957-203.359 -75.483  1.00  0.00            
ATOM  27845  N   CYS L 135    -280.142-202.183 -76.062  1.00  0.00            
ATOM  27846  H   CYS L 135    -279.706-201.265 -76.070  1.00  0.00            
ATOM  27847  CA  CYS L 135    -279.383-203.280 -76.646  1.00  0.00            
ATOM  27848  HA  CYS L 135    -279.747-204.220 -76.238  1.00  0.00            
ATOM  27849  CB  CYS L 135    -279.624-203.302 -78.162  1.00  0.00            
ATOM  27850  HB1 CYS L 135    -279.368-202.327 -78.577  1.00  0.00            
ATOM  27851  HB2 CYS L 135    -280.690-203.463 -78.330  1.00  0.00            
ATOM  27852  SG  CYS L 135    -278.712-204.566 -79.088  1.00  0.00            
ATOM  27853  C   CYS L 135    -277.907-203.124 -76.255  1.00  0.00            
ATOM  27854  O   CYS L 135    -277.271-202.117 -76.572  1.00  0.00            
ATOM  27855  N   PHE L 136    -277.370-204.108 -75.534  1.00  0.00            
ATOM  27856  H   PHE L 136    -277.938-204.935 -75.381  1.00  0.00            
ATOM  27857  CA  PHE L 136    -275.956-204.180 -75.164  1.00  0.00            
ATOM  27858  HA  PHE L 136    -275.505-203.189 -75.225  1.00  0.00            
ATOM  27859  CB  PHE L 136    -275.776-204.712 -73.739  1.00  0.00            
ATOM  27860  HB1 PHE L 136    -274.707-204.735 -73.521  1.00  0.00            
ATOM  27861  HB2 PHE L 136    -276.140-205.740 -73.720  1.00  0.00            
ATOM  27862  CG  PHE L 136    -276.436-203.951 -72.610  1.00  0.00            
ATOM  27863  CD1 PHE L 136    -276.488-202.545 -72.592  1.00  0.00            
ATOM  27864  HD1 PHE L 136    -276.097-201.973 -73.418  1.00  0.00            
ATOM  27865  CE1 PHE L 136    -277.041-201.875 -71.486  1.00  0.00            
ATOM  27866  HE1 PHE L 136    -277.078-200.797 -71.476  1.00  0.00            
ATOM  27867  CZ  PHE L 136    -277.542-202.606 -70.396  1.00  0.00            
ATOM  27868  HZ  PHE L 136    -277.952-202.091 -69.540  1.00  0.00            
ATOM  27869  CE2 PHE L 136    -277.498-204.010 -70.422  1.00  0.00            
ATOM  27870  HE2 PHE L 136    -277.866-204.594 -69.597  1.00  0.00            
ATOM  27871  CD2 PHE L 136    -276.941-204.676 -71.520  1.00  0.00            
ATOM  27872  HD2 PHE L 136    -276.893-205.754 -71.512  1.00  0.00            
ATOM  27873  C   PHE L 136    -275.203-205.099 -76.117  1.00  0.00            
ATOM  27874  O   PHE L 136    -275.751-206.098 -76.579  1.00  0.00            
ATOM  27875  N   LEU L 137    -273.929-204.795 -76.346  1.00  0.00            
ATOM  27876  H   LEU L 137    -273.567-203.942 -75.927  1.00  0.00            
ATOM  27877  CA  LEU L 137    -273.003-205.562 -77.167  1.00  0.00            
ATOM  27878  HA  LEU L 137    -273.420-206.547 -77.383  1.00  0.00            
ATOM  27879  CB  LEU L 137    -272.756-204.829 -78.501  1.00  0.00            
ATOM  27880  HB1 LEU L 137    -272.075-205.449 -79.084  1.00  0.00            
ATOM  27881  HB2 LEU L 137    -272.248-203.889 -78.309  1.00  0.00            
ATOM  27882  CG  LEU L 137    -274.025-204.549 -79.335  1.00  0.00            
ATOM  27883  HG  LEU L 137    -274.741-205.353 -79.179  1.00  0.00            
ATOM  27884  CD1 LEU L 137    -274.706-203.206 -79.034  1.00  0.00            
ATOM  27885 1HD1 LEU L 137    -275.678-203.176 -79.524  1.00  0.00            
ATOM  27886 2HD1 LEU L 137    -274.869-203.067 -77.970  1.00  0.00            
ATOM  27887 3HD1 LEU L 137    -274.098-202.383 -79.402  1.00  0.00            
ATOM  27888  CD2 LEU L 137    -273.665-204.512 -80.817  1.00  0.00            
ATOM  27889 1HD2 LEU L 137    -274.562-204.310 -81.397  1.00  0.00            
ATOM  27890 2HD2 LEU L 137    -272.934-203.726 -81.007  1.00  0.00            
ATOM  27891 3HD2 LEU L 137    -273.256-205.474 -81.121  1.00  0.00            
ATOM  27892  C   LEU L 137    -271.726-205.746 -76.339  1.00  0.00            
ATOM  27893  O   LEU L 137    -270.884-204.852 -76.276  1.00  0.00            
ATOM  27894  N   ASN L 138    -271.639-206.865 -75.618  1.00  0.00            
ATOM  27895  H   ASN L 138    -272.362-207.564 -75.727  1.00  0.00            
ATOM  27896  CA  ASN L 138    -270.655-207.055 -74.547  1.00  0.00            
ATOM  27897  HA  ASN L 138    -270.292-206.074 -74.237  1.00  0.00            
ATOM  27898  CB  ASN L 138    -271.319-207.697 -73.310  1.00  0.00            
ATOM  27899  HB1 ASN L 138    -270.614-207.658 -72.479  1.00  0.00            
ATOM  27900  HB2 ASN L 138    -271.527-208.745 -73.509  1.00  0.00            
ATOM  27901  CG  ASN L 138    -272.611-207.034 -72.859  1.00  0.00            
ATOM  27902  OD1 ASN L 138    -272.644-206.182 -71.983  1.00  0.00            
ATOM  27903  ND2 ASN L 138    -273.734-207.415 -73.425  1.00  0.00            
ATOM  27904 1HD2 ASN L 138    -273.739-208.110 -74.165  1.00  0.00            
ATOM  27905 2HD2 ASN L 138    -274.573-206.972 -73.107  1.00  0.00            
ATOM  27906  C   ASN L 138    -269.433-207.861 -75.027  1.00  0.00            
ATOM  27907  O   ASN L 138    -269.599-208.817 -75.789  1.00  0.00            
ATOM  27908  N   ASN L 139    -268.243-207.488 -74.542  1.00  0.00            
ATOM  27909  H   ASN L 139    -268.221-206.642 -73.980  1.00  0.00            
ATOM  27910  CA  ASN L 139    -266.942-208.141 -74.750  1.00  0.00            
ATOM  27911  HA  ASN L 139    -266.207-207.358 -74.574  1.00  0.00            
ATOM  27912  CB  ASN L 139    -266.712-209.234 -73.666  1.00  0.00            
ATOM  27913  HB1 ASN L 139    -265.852-209.834 -73.963  1.00  0.00            
ATOM  27914  HB2 ASN L 139    -267.577-209.895 -73.622  1.00  0.00            
ATOM  27915  CG  ASN L 139    -266.399-208.710 -72.259  1.00  0.00            
ATOM  27916  OD1 ASN L 139    -267.028-209.046 -71.257  1.00  0.00            
ATOM  27917  ND2 ASN L 139    -265.423-207.844 -72.136  1.00  0.00            
ATOM  27918 1HD2 ASN L 139    -264.836-207.695 -72.947  1.00  0.00            
ATOM  27919 2HD2 ASN L 139    -264.994-207.651 -71.231  1.00  0.00            
ATOM  27920  C   ASN L 139    -266.669-208.581 -76.219  1.00  0.00            
ATOM  27921  O   ASN L 139    -266.478-209.761 -76.512  1.00  0.00            
ATOM  27922  N   PHE L 140    -266.610-207.615 -77.148  1.00  0.00            
ATOM  27923  H   PHE L 140    -266.718-206.660 -76.820  1.00  0.00            
ATOM  27924  CA  PHE L 140    -266.277-207.790 -78.575  1.00  0.00            
ATOM  27925  HA  PHE L 140    -266.193-208.857 -78.779  1.00  0.00            
ATOM  27926  CB  PHE L 140    -267.419-207.252 -79.444  1.00  0.00            
ATOM  27927  HB1 PHE L 140    -268.343-207.659 -79.066  1.00  0.00            
ATOM  27928  HB2 PHE L 140    -267.288-207.611 -80.466  1.00  0.00            
ATOM  27929  CG  PHE L 140    -267.562-205.744 -79.466  1.00  0.00            
ATOM  27930  CD1 PHE L 140    -266.960-204.996 -80.492  1.00  0.00            
ATOM  27931  HD1 PHE L 140    -266.414-205.494 -81.281  1.00  0.00            
ATOM  27932  CE1 PHE L 140    -267.051-203.595 -80.487  1.00  0.00            
ATOM  27933  HE1 PHE L 140    -266.583-203.031 -81.278  1.00  0.00            
ATOM  27934  CZ  PHE L 140    -267.755-202.936 -79.467  1.00  0.00            
ATOM  27935  HZ  PHE L 140    -267.825-201.858 -79.467  1.00  0.00            
ATOM  27936  CE2 PHE L 140    -268.390-203.686 -78.465  1.00  0.00            
ATOM  27937  HE2 PHE L 140    -268.949-203.188 -77.693  1.00  0.00            
ATOM  27938  CD2 PHE L 140    -268.291-205.087 -78.460  1.00  0.00            
ATOM  27939  HD2 PHE L 140    -268.757-205.654 -77.668  1.00  0.00            
ATOM  27940  C   PHE L 140    -264.945-207.131 -78.982  1.00  0.00            
ATOM  27941  O   PHE L 140    -264.468-206.197 -78.341  1.00  0.00            
ATOM  27942  N   TYR L 141    -264.325-207.596 -80.068  1.00  0.00            
ATOM  27943  H   TYR L 141    -264.774-208.332 -80.603  1.00  0.00            
ATOM  27944  CA  TYR L 141    -263.096-207.003 -80.609  1.00  0.00            
ATOM  27945  HA  TYR L 141    -263.123-205.935 -80.407  1.00  0.00            
ATOM  27946  CB  TYR L 141    -261.874-207.593 -79.880  1.00  0.00            
ATOM  27947  HB1 TYR L 141    -261.859-208.674 -80.026  1.00  0.00            
ATOM  27948  HB2 TYR L 141    -261.987-207.417 -78.813  1.00  0.00            
ATOM  27949  CG  TYR L 141    -260.534-207.031 -80.321  1.00  0.00            
ATOM  27950  CD1 TYR L 141    -259.876-206.033 -79.572  1.00  0.00            
ATOM  27951  HD1 TYR L 141    -260.309-205.671 -78.648  1.00  0.00            
ATOM  27952  CE1 TYR L 141    -258.635-205.524 -80.014  1.00  0.00            
ATOM  27953  HE1 TYR L 141    -258.113-204.772 -79.438  1.00  0.00            
ATOM  27954  CZ  TYR L 141    -258.053-206.021 -81.200  1.00  0.00            
ATOM  27955  OH  TYR L 141    -256.844-205.586 -81.630  1.00  0.00            
ATOM  27956  HH  TYR L 141    -256.561-206.112 -82.382  1.00  0.00            
ATOM  27957  CE2 TYR L 141    -258.713-207.013 -81.946  1.00  0.00            
ATOM  27958  HE2 TYR L 141    -258.266-207.409 -82.847  1.00  0.00            
ATOM  27959  CD2 TYR L 141    -259.941-207.515 -81.501  1.00  0.00            
ATOM  27960  HD2 TYR L 141    -260.426-208.281 -82.078  1.00  0.00            
ATOM  27961  C   TYR L 141    -262.996-207.234 -82.127  1.00  0.00            
ATOM  27962  O   TYR L 141    -263.252-208.363 -82.559  1.00  0.00            
ATOM  27963  N   PRO L 142    -262.534-206.250 -82.931  1.00  0.00            
ATOM  27964  CD  PRO L 142    -262.236-206.468 -84.335  1.00  0.00            
ATOM  27965  HD1 PRO L 142    -263.113-206.206 -84.925  1.00  0.00            
ATOM  27966  HD2 PRO L 142    -261.936-207.499 -84.535  1.00  0.00            
ATOM  27967  CG  PRO L 142    -261.091-205.515 -84.655  1.00  0.00            
ATOM  27968  HG1 PRO L 142    -261.050-205.272 -85.717  1.00  0.00            
ATOM  27969  HG2 PRO L 142    -260.147-205.941 -84.315  1.00  0.00            
ATOM  27970  CB  PRO L 142    -261.452-204.298 -83.806  1.00  0.00            
ATOM  27971  HB1 PRO L 142    -262.177-203.692 -84.353  1.00  0.00            
ATOM  27972  HB2 PRO L 142    -260.571-203.703 -83.564  1.00  0.00            
ATOM  27973  CA  PRO L 142    -262.100-204.896 -82.547  1.00  0.00            
ATOM  27974  HA  PRO L 142    -261.340-204.968 -81.771  1.00  0.00            
ATOM  27975  C   PRO L 142    -263.235-203.986 -82.051  1.00  0.00            
ATOM  27976  O   PRO L 142    -264.404-204.297 -82.221  1.00  0.00            
ATOM  27977  N   LYS L 143    -262.891-202.817 -81.496  1.00  0.00            
ATOM  27978  H   LYS L 143    -261.909-202.638 -81.351  1.00  0.00            
ATOM  27979  CA  LYS L 143    -263.843-201.733 -81.152  1.00  0.00            
ATOM  27980  HA  LYS L 143    -264.530-202.095 -80.385  1.00  0.00            
ATOM  27981  CB  LYS L 143    -263.069-200.521 -80.587  1.00  0.00            
ATOM  27982  HB1 LYS L 143    -262.702-200.746 -79.588  1.00  0.00            
ATOM  27983  HB2 LYS L 143    -263.757-199.678 -80.499  1.00  0.00            
ATOM  27984  CG  LYS L 143    -261.880-200.132 -81.483  1.00  0.00            
ATOM  27985  HG1 LYS L 143    -262.149-200.336 -82.512  1.00  0.00            
ATOM  27986  HG2 LYS L 143    -261.019-200.750 -81.223  1.00  0.00            
ATOM  27987  CD  LYS L 143    -261.492-198.653 -81.396  1.00  0.00            
ATOM  27988  HD1 LYS L 143    -261.252-198.407 -80.360  1.00  0.00            
ATOM  27989  HD2 LYS L 143    -262.337-198.040 -81.715  1.00  0.00            
ATOM  27990  CE  LYS L 143    -260.272-198.346 -82.282  1.00  0.00            
ATOM  27991  HE1 LYS L 143    -259.415-198.903 -81.893  1.00  0.00            
ATOM  27992  HE2 LYS L 143    -260.052-197.279 -82.197  1.00  0.00            
ATOM  27993  NZ  LYS L 143    -260.489-198.700 -83.709  1.00  0.00            
ATOM  27994  HZ1 LYS L 143    -259.728-198.455 -84.318  1.00  0.00            
ATOM  27995  HZ2 LYS L 143    -260.686-199.695 -83.855  1.00  0.00            
ATOM  27996  HZ3 LYS L 143    -261.351-198.317 -84.108  1.00  0.00            
ATOM  27997  C   LYS L 143    -264.722-201.258 -82.327  1.00  0.00            
ATOM  27998  O   LYS L 143    -265.745-200.614 -82.110  1.00  0.00            
ATOM  27999  N   ASP L 144    -264.305-201.532 -83.561  1.00  0.00            
ATOM  28000  H   ASP L 144    -263.460-202.072 -83.647  1.00  0.00            
ATOM  28001  CA  ASP L 144    -264.899-201.048 -84.808  1.00  0.00            
ATOM  28002  HA  ASP L 144    -265.238-200.024 -84.634  1.00  0.00            
ATOM  28003  CB  ASP L 144    -263.807-200.956 -85.889  1.00  0.00            
ATOM  28004  HB1 ASP L 144    -264.202-200.427 -86.758  1.00  0.00            
ATOM  28005  HB2 ASP L 144    -263.519-201.963 -86.199  1.00  0.00            
ATOM  28006  CG  ASP L 144    -262.567-200.228 -85.361  1.00  0.00            
ATOM  28007  OD1 ASP L 144    -262.564-198.976 -85.315  1.00  0.00            
ATOM  28008  OD2 ASP L 144    -261.614-200.886 -84.875  1.00  0.00            
ATOM  28009  C   ASP L 144    -266.148-201.854 -85.210  1.00  0.00            
ATOM  28010  O   ASP L 144    -266.147-202.648 -86.152  1.00  0.00            
ATOM  28011  N   ILE L 145    -267.224-201.641 -84.450  1.00  0.00            
ATOM  28012  H   ILE L 145    -267.114-201.000 -83.673  1.00  0.00            
ATOM  28013  CA  ILE L 145    -268.565-202.191 -84.672  1.00  0.00            
ATOM  28014  HA  ILE L 145    -268.500-202.945 -85.457  1.00  0.00            
ATOM  28015  CB  ILE L 145    -269.059-202.888 -83.381  1.00  0.00            
ATOM  28016  HB  ILE L 145    -268.252-203.539 -83.044  1.00  0.00            
ATOM  28017  CG2 ILE L 145    -269.355-201.876 -82.257  1.00  0.00            
ATOM  28018 1HG2 ILE L 145    -269.631-202.398 -81.343  1.00  0.00            
ATOM  28019 2HG2 ILE L 145    -268.472-201.271 -82.054  1.00  0.00            
ATOM  28020 3HG2 ILE L 145    -270.180-201.221 -82.536  1.00  0.00            
ATOM  28021  CG1 ILE L 145    -270.288-203.782 -83.645  1.00  0.00            
ATOM  28022 1HG1 ILE L 145    -270.148-204.303 -84.591  1.00  0.00            
ATOM  28023 2HG1 ILE L 145    -271.186-203.168 -83.725  1.00  0.00            
ATOM  28024  CD  ILE L 145    -270.501-204.841 -82.556  1.00  0.00            
ATOM  28025  HD1 ILE L 145    -271.364-205.452 -82.820  1.00  0.00            
ATOM  28026  HD2 ILE L 145    -269.622-205.482 -82.481  1.00  0.00            
ATOM  28027  HD3 ILE L 145    -270.684-204.372 -81.591  1.00  0.00            
ATOM  28028  C   ILE L 145    -269.532-201.103 -85.157  1.00  0.00            
ATOM  28029  O   ILE L 145    -269.405-199.935 -84.788  1.00  0.00            
ATOM  28030  N   ASN L 146    -270.547-201.496 -85.924  1.00  0.00            
ATOM  28031  H   ASN L 146    -270.602-202.474 -86.188  1.00  0.00            
ATOM  28032  CA  ASN L 146    -271.724-200.669 -86.194  1.00  0.00            
ATOM  28033  HA  ASN L 146    -271.662-199.741 -85.622  1.00  0.00            
ATOM  28034  CB  ASN L 146    -271.750-200.285 -87.683  1.00  0.00            
ATOM  28035  HB1 ASN L 146    -271.446-201.130 -88.296  1.00  0.00            
ATOM  28036  HB2 ASN L 146    -271.039-199.478 -87.858  1.00  0.00            
ATOM  28037  CG  ASN L 146    -273.126-199.815 -88.117  1.00  0.00            
ATOM  28038  OD1 ASN L 146    -273.597-198.771 -87.710  1.00  0.00            
ATOM  28039  ND2 ASN L 146    -273.842-200.595 -88.891  1.00  0.00            
ATOM  28040 1HD2 ASN L 146    -273.494-201.512 -89.156  1.00  0.00            
ATOM  28041 2HD2 ASN L 146    -274.757-200.269 -89.132  1.00  0.00            
ATOM  28042  C   ASN L 146    -272.989-201.398 -85.716  1.00  0.00            
ATOM  28043  O   ASN L 146    -273.120-202.605 -85.922  1.00  0.00            
ATOM  28044  N   VAL L 147    -273.922-200.669 -85.095  1.00  0.00            
ATOM  28045  H   VAL L 147    -273.799-199.667 -85.041  1.00  0.00            
ATOM  28046  CA  VAL L 147    -275.203-201.212 -84.623  1.00  0.00            
ATOM  28047  HA  VAL L 147    -275.392-202.114 -85.194  1.00  0.00            
ATOM  28048  CB  VAL L 147    -275.148-201.636 -83.140  1.00  0.00            
ATOM  28049  HB  VAL L 147    -274.334-202.355 -83.035  1.00  0.00            
ATOM  28050  CG1 VAL L 147    -274.872-200.480 -82.171  1.00  0.00            
ATOM  28051 1HG1 VAL L 147    -274.772-200.871 -81.160  1.00  0.00            
ATOM  28052 2HG1 VAL L 147    -273.944-199.980 -82.445  1.00  0.00            
ATOM  28053 3HG1 VAL L 147    -275.691-199.760 -82.189  1.00  0.00            
ATOM  28054  CG2 VAL L 147    -276.441-202.340 -82.706  1.00  0.00            
ATOM  28055 1HG2 VAL L 147    -276.336-202.713 -81.689  1.00  0.00            
ATOM  28056 2HG2 VAL L 147    -277.285-201.650 -82.732  1.00  0.00            
ATOM  28057 3HG2 VAL L 147    -276.645-203.183 -83.365  1.00  0.00            
ATOM  28058  C   VAL L 147    -276.355-200.253 -84.912  1.00  0.00            
ATOM  28059  O   VAL L 147    -276.265-199.055 -84.641  1.00  0.00            
ATOM  28060  N   LYS L 148    -277.451-200.803 -85.441  1.00  0.00            
ATOM  28061  H   LYS L 148    -277.421-201.802 -85.628  1.00  0.00            
ATOM  28062  CA  LYS L 148    -278.702-200.095 -85.734  1.00  0.00            
ATOM  28063  HA  LYS L 148    -278.549-199.026 -85.573  1.00  0.00            
ATOM  28064  CB  LYS L 148    -279.140-200.313 -87.189  1.00  0.00            
ATOM  28065  HB1 LYS L 148    -279.754-199.456 -87.475  1.00  0.00            
ATOM  28066  HB2 LYS L 148    -279.786-201.194 -87.217  1.00  0.00            
ATOM  28067  CG  LYS L 148    -278.057-200.528 -88.258  1.00  0.00            
ATOM  28068  HG1 LYS L 148    -277.583-201.501 -88.114  1.00  0.00            
ATOM  28069  HG2 LYS L 148    -277.311-199.733 -88.226  1.00  0.00            
ATOM  28070  CD  LYS L 148    -278.805-200.501 -89.592  1.00  0.00            
ATOM  28071  HD1 LYS L 148    -279.017-199.460 -89.828  1.00  0.00            
ATOM  28072  HD2 LYS L 148    -279.754-201.026 -89.464  1.00  0.00            
ATOM  28073  CE  LYS L 148    -278.079-201.130 -90.777  1.00  0.00            
ATOM  28074  HE1 LYS L 148    -277.378-201.888 -90.414  1.00  0.00            
ATOM  28075  HE2 LYS L 148    -277.532-200.355 -91.319  1.00  0.00            
ATOM  28076  NZ  LYS L 148    -279.074-201.790 -91.651  1.00  0.00            
ATOM  28077  HZ1 LYS L 148    -278.663-202.118 -92.507  1.00  0.00            
ATOM  28078  HZ2 LYS L 148    -279.407-202.623 -91.152  1.00  0.00            
ATOM  28079  HZ3 LYS L 148    -279.882-201.185 -91.817  1.00  0.00            
ATOM  28080  C   LYS L 148    -279.845-200.556 -84.832  1.00  0.00            
ATOM  28081  O   LYS L 148    -279.784-201.635 -84.243  1.00  0.00            
ATOM  28082  N   TRP L 149    -280.939-199.797 -84.864  1.00  0.00            
ATOM  28083  H   TRP L 149    -280.908-198.950 -85.409  1.00  0.00            
ATOM  28084  CA  TRP L 149    -282.260-200.233 -84.411  1.00  0.00            
ATOM  28085  HA  TRP L 149    -282.176-201.203 -83.918  1.00  0.00            
ATOM  28086  CB  TRP L 149    -282.818-199.250 -83.384  1.00  0.00            
ATOM  28087  HB1 TRP L 149    -283.893-199.409 -83.299  1.00  0.00            
ATOM  28088  HB2 TRP L 149    -282.661-198.227 -83.725  1.00  0.00            
ATOM  28089  CG  TRP L 149    -282.232-199.422 -82.026  1.00  0.00            
ATOM  28090  CD1 TRP L 149    -281.092-198.855 -81.581  1.00  0.00            
ATOM  28091  HD1 TRP L 149    -280.449-198.205 -82.157  1.00  0.00            
ATOM  28092  NE1 TRP L 149    -280.858-199.245 -80.282  1.00  0.00            
ATOM  28093  HE1 TRP L 149    -280.022-198.960 -79.777  1.00  0.00            
ATOM  28094  CE2 TRP L 149    -281.815-200.130 -79.840  1.00  0.00            
ATOM  28095  CZ2 TRP L 149    -281.992-200.822 -78.640  1.00  0.00            
ATOM  28096  HZ2 TRP L 149    -281.313-200.651 -77.824  1.00  0.00            
ATOM  28097  CH2 TRP L 149    -283.057-201.731 -78.525  1.00  0.00            
ATOM  28098  HH2 TRP L 149    -283.195-202.295 -77.614  1.00  0.00            
ATOM  28099  CZ3 TRP L 149    -283.947-201.908 -79.599  1.00  0.00            
ATOM  28100  HZ3 TRP L 149    -284.769-202.605 -79.508  1.00  0.00            
ATOM  28101  CE3 TRP L 149    -283.777-201.183 -80.794  1.00  0.00            
ATOM  28102  HE3 TRP L 149    -284.460-201.336 -81.617  1.00  0.00            
ATOM  28103  CD2 TRP L 149    -282.704-200.279 -80.945  1.00  0.00            
ATOM  28104  C   TRP L 149    -283.237-200.399 -85.576  1.00  0.00            
ATOM  28105  O   TRP L 149    -283.224-199.625 -86.536  1.00  0.00            
ATOM  28106  N   LYS L 150    -284.127-201.382 -85.449  1.00  0.00            
ATOM  28107  H   LYS L 150    -284.063-201.968 -84.618  1.00  0.00            
ATOM  28108  CA  LYS L 150    -285.277-201.617 -86.322  1.00  0.00            
ATOM  28109  HA  LYS L 150    -285.442-200.728 -86.926  1.00  0.00            
ATOM  28110  CB  LYS L 150    -285.017-202.809 -87.259  1.00  0.00            
ATOM  28111  HB1 LYS L 150    -285.963-203.131 -87.699  1.00  0.00            
ATOM  28112  HB2 LYS L 150    -284.597-203.639 -86.691  1.00  0.00            
ATOM  28113  CG  LYS L 150    -284.063-202.429 -88.395  1.00  0.00            
ATOM  28114  HG1 LYS L 150    -283.125-202.056 -87.980  1.00  0.00            
ATOM  28115  HG2 LYS L 150    -284.527-201.638 -88.982  1.00  0.00            
ATOM  28116  CD  LYS L 150    -283.752-203.622 -89.307  1.00  0.00            
ATOM  28117  HD1 LYS L 150    -284.672-204.067 -89.690  1.00  0.00            
ATOM  28118  HD2 LYS L 150    -283.212-204.375 -88.730  1.00  0.00            
ATOM  28119  CE  LYS L 150    -282.863-203.165 -90.465  1.00  0.00            
ATOM  28120  HE1 LYS L 150    -282.426-204.038 -90.959  1.00  0.00            
ATOM  28121  HE2 LYS L 150    -282.027-202.598 -90.042  1.00  0.00            
ATOM  28122  NZ  LYS L 150    -283.582-202.317 -91.444  1.00  0.00            
ATOM  28123  HZ1 LYS L 150    -283.819-202.840 -92.271  1.00  0.00            
ATOM  28124  HZ2 LYS L 150    -284.447-201.962 -91.048  1.00  0.00            
ATOM  28125  HZ3 LYS L 150    -282.966-201.539 -91.702  1.00  0.00            
ATOM  28126  C   LYS L 150    -286.540-201.827 -85.493  1.00  0.00            
ATOM  28127  O   LYS L 150    -286.491-202.428 -84.420  1.00  0.00            
ATOM  28128  N   ILE L 151    -287.655-201.346 -86.027  1.00  0.00            
ATOM  28129  H   ILE L 151    -287.589-200.876 -86.924  1.00  0.00            
ATOM  28130  CA  ILE L 151    -289.004-201.542 -85.503  1.00  0.00            
ATOM  28131  HA  ILE L 151    -288.971-202.259 -84.689  1.00  0.00            
ATOM  28132  CB  ILE L 151    -289.609-200.229 -84.964  1.00  0.00            
ATOM  28133  HB  ILE L 151    -289.897-199.598 -85.808  1.00  0.00            
ATOM  28134  CG2 ILE L 151    -290.869-200.627 -84.190  1.00  0.00            
ATOM  28135 1HG2 ILE L 151    -291.387-199.740 -83.839  1.00  0.00            
ATOM  28136 2HG2 ILE L 151    -291.551-201.175 -84.841  1.00  0.00            
ATOM  28137 3HG2 ILE L 151    -290.614-201.256 -83.337  1.00  0.00            
ATOM  28138  CG1 ILE L 151    -288.651-199.412 -84.067  1.00  0.00            
ATOM  28139 1HG1 ILE L 151    -287.731-199.205 -84.612  1.00  0.00            
ATOM  28140 2HG1 ILE L 151    -288.391-199.999 -83.187  1.00  0.00            
ATOM  28141  CD  ILE L 151    -289.228-198.055 -83.635  1.00  0.00            
ATOM  28142  HD1 ILE L 151    -288.496-197.531 -83.028  1.00  0.00            
ATOM  28143  HD2 ILE L 151    -289.464-197.455 -84.514  1.00  0.00            
ATOM  28144  HD3 ILE L 151    -290.124-198.179 -83.031  1.00  0.00            
ATOM  28145  C   ILE L 151    -289.840-202.104 -86.654  1.00  0.00            
ATOM  28146  O   ILE L 151    -289.936-201.451 -87.692  1.00  0.00            
ATOM  28147  N   ASP L 152    -290.347-203.334 -86.529  1.00  0.00            
ATOM  28148  H   ASP L 152    -290.276-203.789 -85.622  1.00  0.00            
ATOM  28149  CA  ASP L 152    -291.033-204.051 -87.622  1.00  0.00            
ATOM  28150  HA  ASP L 152    -291.003-205.108 -87.358  1.00  0.00            
ATOM  28151  CB  ASP L 152    -292.529-203.687 -87.665  1.00  0.00            
ATOM  28152  HB1 ASP L 152    -293.015-204.262 -88.454  1.00  0.00            
ATOM  28153  HB2 ASP L 152    -292.639-202.625 -87.894  1.00  0.00            
ATOM  28154  CG  ASP L 152    -293.209-204.007 -86.329  1.00  0.00            
ATOM  28155  OD1 ASP L 152    -293.155-205.192 -85.931  1.00  0.00            
ATOM  28156  OD2 ASP L 152    -293.750-203.096 -85.665  1.00  0.00            
ATOM  28157  C   ASP L 152    -290.272-203.963 -88.967  1.00  0.00            
ATOM  28158  O   ASP L 152    -290.796-203.578 -90.012  1.00  0.00            
ATOM  28159  N   GLY L 153    -288.959-204.229 -88.909  1.00  0.00            
ATOM  28160  H   GLY L 153    -288.605-204.499 -88.004  1.00  0.00            
ATOM  28161  CA  GLY L 153    -288.006-204.131 -90.028  1.00  0.00            
ATOM  28162  HA1 GLY L 153    -288.460-204.602 -90.901  1.00  0.00            
ATOM  28163  HA2 GLY L 153    -287.104-204.685 -89.774  1.00  0.00            
ATOM  28164  C   GLY L 153    -287.602-202.701 -90.434  1.00  0.00            
ATOM  28165  O   GLY L 153    -286.466-202.483 -90.880  1.00  0.00            
ATOM  28166  N   SER L 154    -288.485-201.724 -90.228  1.00  0.00            
ATOM  28167  H   SER L 154    -289.366-201.983 -89.792  1.00  0.00            
ATOM  28168  CA  SER L 154    -288.270-200.302 -90.523  1.00  0.00            
ATOM  28169  HA  SER L 154    -287.975-200.208 -91.568  1.00  0.00            
ATOM  28170  CB  SER L 154    -289.565-199.506 -90.329  1.00  0.00            
ATOM  28171  HB1 SER L 154    -289.381-198.462 -90.585  1.00  0.00            
ATOM  28172  HB2 SER L 154    -289.893-199.557 -89.291  1.00  0.00            
ATOM  28173  OG  SER L 154    -290.575-200.012 -91.178  1.00  0.00            
ATOM  28174  HG  SER L 154    -290.928-200.824 -90.789  1.00  0.00            
ATOM  28175  C   SER L 154    -287.157-199.724 -89.647  1.00  0.00            
ATOM  28176  O   SER L 154    -287.080-199.999 -88.453  1.00  0.00            
ATOM  28177  N   GLU L 155    -286.240-198.953 -90.229  1.00  0.00            
ATOM  28178  H   GLU L 155    -286.370-198.670 -91.188  1.00  0.00            
ATOM  28179  CA  GLU L 155    -284.961-198.640 -89.580  1.00  0.00            
ATOM  28180  HA  GLU L 155    -284.743-199.436 -88.869  1.00  0.00            
ATOM  28181  CB  GLU L 155    -283.854-198.675 -90.638  1.00  0.00            
ATOM  28182  HB1 GLU L 155    -283.825-197.737 -91.194  1.00  0.00            
ATOM  28183  HB2 GLU L 155    -284.074-199.482 -91.339  1.00  0.00            
ATOM  28184  CG  GLU L 155    -282.492-198.957 -90.005  1.00  0.00            
ATOM  28185  HG1 GLU L 155    -282.577-199.806 -89.323  1.00  0.00            
ATOM  28186  HG2 GLU L 155    -282.166-198.087 -89.430  1.00  0.00            
ATOM  28187  CD  GLU L 155    -281.478-199.307 -91.090  1.00  0.00            
ATOM  28188  OE1 GLU L 155    -281.539-200.457 -91.599  1.00  0.00            
ATOM  28189  OE2 GLU L 155    -280.607-198.460 -91.372  1.00  0.00            
ATOM  28190  C   GLU L 155    -285.008-197.337 -88.771  1.00  0.00            
ATOM  28191  O   GLU L 155    -285.152-196.246 -89.322  1.00  0.00            
ATOM  28192  N   ARG L 156    -284.882-197.441 -87.442  1.00  0.00            
ATOM  28193  H   ARG L 156    -284.639-198.349 -87.056  1.00  0.00            
ATOM  28194  CA  ARG L 156    -285.083-196.323 -86.512  1.00  0.00            
ATOM  28195  HA  ARG L 156    -285.569-195.526 -87.073  1.00  0.00            
ATOM  28196  CB  ARG L 156    -286.040-196.738 -85.378  1.00  0.00            
ATOM  28197  HB1 ARG L 156    -285.561-197.494 -84.753  1.00  0.00            
ATOM  28198  HB2 ARG L 156    -286.932-197.184 -85.821  1.00  0.00            
ATOM  28199  CG  ARG L 156    -286.478-195.556 -84.493  1.00  0.00            
ATOM  28200  HG1 ARG L 156    -285.620-195.141 -83.967  1.00  0.00            
ATOM  28201  HG2 ARG L 156    -287.178-195.925 -83.747  1.00  0.00            
ATOM  28202  CD  ARG L 156    -287.153-194.438 -85.295  1.00  0.00            
ATOM  28203  HD1 ARG L 156    -287.872-194.871 -85.992  1.00  0.00            
ATOM  28204  HD2 ARG L 156    -286.395-193.912 -85.878  1.00  0.00            
ATOM  28205  NE  ARG L 156    -287.813-193.460 -84.416  1.00  0.00            
ATOM  28206  HE  ARG L 156    -287.214-192.744 -84.016  1.00  0.00            
ATOM  28207  CZ  ARG L 156    -289.108-193.388 -84.163  1.00  0.00            
ATOM  28208  NH1 ARG L 156    -289.960-194.287 -84.551  1.00  0.00            
ATOM  28209 1HH1 ARG L 156    -289.668-195.136 -84.986  1.00  0.00            
ATOM  28210 2HH1 ARG L 156    -290.941-194.113 -84.302  1.00  0.00            
ATOM  28211  NH2 ARG L 156    -289.619-192.394 -83.507  1.00  0.00            
ATOM  28212 1HH2 ARG L 156    -289.057-191.668 -83.113  1.00  0.00            
ATOM  28213 2HH2 ARG L 156    -290.638-192.420 -83.392  1.00  0.00            
ATOM  28214  C   ARG L 156    -283.755-195.750 -86.030  1.00  0.00            
ATOM  28215  O   ARG L 156    -283.349-195.940 -84.889  1.00  0.00            
ATOM  28216  N   GLN L 157    -283.089-195.015 -86.916  1.00  0.00            
ATOM  28217  H   GLN L 157    -283.456-194.957 -87.857  1.00  0.00            
ATOM  28218  CA  GLN L 157    -281.867-194.278 -86.575  1.00  0.00            
ATOM  28219  HA  GLN L 157    -281.226-194.921 -85.970  1.00  0.00            
ATOM  28220  CB  GLN L 157    -281.103-193.938 -87.870  1.00  0.00            
ATOM  28221  HB1 GLN L 157    -280.170-193.445 -87.591  1.00  0.00            
ATOM  28222  HB2 GLN L 157    -281.694-193.239 -88.465  1.00  0.00            
ATOM  28223  CG  GLN L 157    -280.778-195.183 -88.732  1.00  0.00            
ATOM  28224  HG1 GLN L 157    -281.704-195.637 -89.085  1.00  0.00            
ATOM  28225  HG2 GLN L 157    -280.248-195.916 -88.123  1.00  0.00            
ATOM  28226  CD  GLN L 157    -279.917-194.871 -89.958  1.00  0.00            
ATOM  28227  OE1 GLN L 157    -279.379-193.788 -90.113  1.00  0.00            
ATOM  28228  NE2 GLN L 157    -279.732-195.792 -90.880  1.00  0.00            
ATOM  28229 1HE2 GLN L 157    -280.156-196.723 -90.860  1.00  0.00            
ATOM  28230 2HE2 GLN L 157    -279.173-195.516 -91.664  1.00  0.00            
ATOM  28231  C   GLN L 157    -282.188-193.032 -85.716  1.00  0.00            
ATOM  28232  O   GLN L 157    -281.472-192.711 -84.768  1.00  0.00            
ATOM  28233  N   ASN L 158    -283.311-192.355 -85.982  1.00  0.00            
ATOM  28234  H   ASN L 158    -283.818-192.595 -86.823  1.00  0.00            
ATOM  28235  CA  ASN L 158    -283.749-191.163 -85.248  1.00  0.00            
ATOM  28236  HA  ASN L 158    -282.880-190.520 -85.097  1.00  0.00            
ATOM  28237  CB  ASN L 158    -284.766-190.381 -86.105  1.00  0.00            
ATOM  28238  HB1 ASN L 158    -285.045-189.465 -85.584  1.00  0.00            
ATOM  28239  HB2 ASN L 158    -285.668-190.977 -86.238  1.00  0.00            
ATOM  28240  CG  ASN L 158    -284.236-190.036 -87.484  1.00  0.00            
ATOM  28241  OD1 ASN L 158    -284.111-190.892 -88.340  1.00  0.00            
ATOM  28242  ND2 ASN L 158    -283.900-188.795 -87.746  1.00  0.00            
ATOM  28243 1HD2 ASN L 158    -284.009-188.067 -87.066  1.00  0.00            
ATOM  28244 2HD2 ASN L 158    -283.557-188.623 -88.676  1.00  0.00            
ATOM  28245  C   ASN L 158    -284.321-191.520 -83.859  1.00  0.00            
ATOM  28246  O   ASN L 158    -285.487-191.905 -83.742  1.00  0.00            
ATOM  28247  N   GLY L 159    -283.502-191.358 -82.813  1.00  0.00            
ATOM  28248  H   GLY L 159    -282.552-191.077 -83.009  1.00  0.00            
ATOM  28249  CA  GLY L 159    -283.876-191.571 -81.403  1.00  0.00            
ATOM  28250  HA1 GLY L 159    -284.814-192.126 -81.347  1.00  0.00            
ATOM  28251  HA2 GLY L 159    -284.035-190.602 -80.930  1.00  0.00            
ATOM  28252  C   GLY L 159    -282.843-192.338 -80.566  1.00  0.00            
ATOM  28253  O   GLY L 159    -283.040-192.511 -79.364  1.00  0.00            
ATOM  28254  N   VAL L 160    -281.751-192.814 -81.172  1.00  0.00            
ATOM  28255  H   VAL L 160    -281.634-192.662 -82.164  1.00  0.00            
ATOM  28256  CA  VAL L 160    -280.748-193.656 -80.496  1.00  0.00            
ATOM  28257  HA  VAL L 160    -281.269-194.239 -79.740  1.00  0.00            
ATOM  28258  CB  VAL L 160    -280.115-194.684 -81.459  1.00  0.00            
ATOM  28259  HB  VAL L 160    -279.556-195.405 -80.861  1.00  0.00            
ATOM  28260  CG1 VAL L 160    -281.196-195.457 -82.230  1.00  0.00            
ATOM  28261 1HG1 VAL L 160    -280.730-196.187 -82.888  1.00  0.00            
ATOM  28262 2HG1 VAL L 160    -281.854-195.972 -81.530  1.00  0.00            
ATOM  28263 3HG1 VAL L 160    -281.788-194.788 -82.854  1.00  0.00            
ATOM  28264  CG2 VAL L 160    -279.145-194.072 -82.477  1.00  0.00            
ATOM  28265 1HG2 VAL L 160    -278.796-194.838 -83.168  1.00  0.00            
ATOM  28266 2HG2 VAL L 160    -279.633-193.278 -83.039  1.00  0.00            
ATOM  28267 3HG2 VAL L 160    -278.276-193.660 -81.963  1.00  0.00            
ATOM  28268  C   VAL L 160    -279.683-192.835 -79.759  1.00  0.00            
ATOM  28269  O   VAL L 160    -279.205-191.818 -80.259  1.00  0.00            
ATOM  28270  N   LEU L 161    -279.274-193.304 -78.578  1.00  0.00            
ATOM  28271  H   LEU L 161    -279.789-194.081 -78.180  1.00  0.00            
ATOM  28272  CA  LEU L 161    -278.062-192.877 -77.873  1.00  0.00            
ATOM  28273  HA  LEU L 161    -277.555-192.093 -78.438  1.00  0.00            
ATOM  28274  CB  LEU L 161    -278.390-192.340 -76.462  1.00  0.00            
ATOM  28275  HB1 LEU L 161    -277.439-192.249 -75.935  1.00  0.00            
ATOM  28276  HB2 LEU L 161    -278.981-193.087 -75.928  1.00  0.00            
ATOM  28277  CG  LEU L 161    -279.099-190.973 -76.364  1.00  0.00            
ATOM  28278  HG  LEU L 161    -278.572-190.240 -76.974  1.00  0.00            
ATOM  28279  CD1 LEU L 161    -280.574-191.010 -76.771  1.00  0.00            
ATOM  28280 1HD1 LEU L 161    -281.066-190.075 -76.507  1.00  0.00            
ATOM  28281 2HD1 LEU L 161    -280.656-191.129 -77.849  1.00  0.00            
ATOM  28282 3HD1 LEU L 161    -281.074-191.844 -76.283  1.00  0.00            
ATOM  28283  CD2 LEU L 161    -279.058-190.514 -74.903  1.00  0.00            
ATOM  28284 1HD2 LEU L 161    -279.569-189.558 -74.796  1.00  0.00            
ATOM  28285 2HD2 LEU L 161    -279.527-191.260 -74.266  1.00  0.00            
ATOM  28286 3HD2 LEU L 161    -278.022-190.379 -74.592  1.00  0.00            
ATOM  28287  C   LEU L 161    -277.126-194.088 -77.766  1.00  0.00            
ATOM  28288  O   LEU L 161    -277.531-195.114 -77.222  1.00  0.00            
ATOM  28289  N   ASN L 162    -275.882-193.969 -78.238  1.00  0.00            
ATOM  28290  H   ASN L 162    -275.591-193.082 -78.619  1.00  0.00            
ATOM  28291  CA  ASN L 162    -274.874-195.035 -78.164  1.00  0.00            
ATOM  28292  HA  ASN L 162    -275.322-195.920 -77.717  1.00  0.00            
ATOM  28293  CB  ASN L 162    -274.381-195.417 -79.574  1.00  0.00            
ATOM  28294  HB1 ASN L 162    -273.563-196.129 -79.467  1.00  0.00            
ATOM  28295  HB2 ASN L 162    -273.987-194.529 -80.067  1.00  0.00            
ATOM  28296  CG  ASN L 162    -275.419-196.053 -80.487  1.00  0.00            
ATOM  28297  OD1 ASN L 162    -276.581-196.232 -80.161  1.00  0.00            
ATOM  28298  ND2 ASN L 162    -275.018-196.454 -81.671  1.00  0.00            
ATOM  28299 1HD2 ASN L 162    -274.065-196.330 -81.958  1.00  0.00            
ATOM  28300 2HD2 ASN L 162    -275.703-196.878 -82.277  1.00  0.00            
ATOM  28301  C   ASN L 162    -273.701-194.610 -77.265  1.00  0.00            
ATOM  28302  O   ASN L 162    -273.314-193.442 -77.268  1.00  0.00            
ATOM  28303  N   SER L 163    -273.119-195.559 -76.527  1.00  0.00            
ATOM  28304  H   SER L 163    -273.489-196.504 -76.580  1.00  0.00            
ATOM  28305  CA  SER L 163    -271.934-195.346 -75.682  1.00  0.00            
ATOM  28306  HA  SER L 163    -271.345-194.530 -76.101  1.00  0.00            
ATOM  28307  CB  SER L 163    -272.361-194.934 -74.273  1.00  0.00            
ATOM  28308  HB1 SER L 163    -272.865-195.766 -73.778  1.00  0.00            
ATOM  28309  HB2 SER L 163    -273.046-194.090 -74.339  1.00  0.00            
ATOM  28310  OG  SER L 163    -271.223-194.549 -73.535  1.00  0.00            
ATOM  28311  HG  SER L 163    -271.521-194.090 -72.722  1.00  0.00            
ATOM  28312  C   SER L 163    -271.047-196.595 -75.628  1.00  0.00            
ATOM  28313  O   SER L 163    -271.556-197.715 -75.658  1.00  0.00            
ATOM  28314  N   TRP L 164    -269.729-196.408 -75.538  1.00  0.00            
ATOM  28315  H   TRP L 164    -269.406-195.469 -75.357  1.00  0.00            
ATOM  28316  CA  TRP L 164    -268.696-197.452 -75.602  1.00  0.00            
ATOM  28317  HA  TRP L 164    -269.156-198.439 -75.637  1.00  0.00            
ATOM  28318  CB  TRP L 164    -267.839-197.271 -76.866  1.00  0.00            
ATOM  28319  HB1 TRP L 164    -266.991-197.954 -76.796  1.00  0.00            
ATOM  28320  HB2 TRP L 164    -267.428-196.260 -76.866  1.00  0.00            
ATOM  28321  CG  TRP L 164    -268.503-197.506 -78.193  1.00  0.00            
ATOM  28322  CD1 TRP L 164    -268.298-198.588 -78.978  1.00  0.00            
ATOM  28323  HD1 TRP L 164    -267.645-199.416 -78.728  1.00  0.00            
ATOM  28324  NE1 TRP L 164    -269.035-198.473 -80.139  1.00  0.00            
ATOM  28325  HE1 TRP L 164    -269.040-199.172 -80.870  1.00  0.00            
ATOM  28326  CE2 TRP L 164    -269.742-197.291 -80.175  1.00  0.00            
ATOM  28327  CZ2 TRP L 164    -270.590-196.716 -81.134  1.00  0.00            
ATOM  28328  HZ2 TRP L 164    -270.790-197.238 -82.059  1.00  0.00            
ATOM  28329  CH2 TRP L 164    -271.140-195.446 -80.887  1.00  0.00            
ATOM  28330  HH2 TRP L 164    -271.772-194.974 -81.625  1.00  0.00            
ATOM  28331  CZ3 TRP L 164    -270.843-194.778 -79.685  1.00  0.00            
ATOM  28332  HZ3 TRP L 164    -271.258-193.797 -79.496  1.00  0.00            
ATOM  28333  CE3 TRP L 164    -269.986-195.366 -78.733  1.00  0.00            
ATOM  28334  HE3 TRP L 164    -269.739-194.825 -77.834  1.00  0.00            
ATOM  28335  CD2 TRP L 164    -269.417-196.642 -78.945  1.00  0.00            
ATOM  28336  C   TRP L 164    -267.795-197.388 -74.363  1.00  0.00            
ATOM  28337  O   TRP L 164    -267.505-196.299 -73.870  1.00  0.00            
ATOM  28338  N   THR L 165    -267.329-198.534 -73.867  1.00  0.00            
ATOM  28339  H   THR L 165    -267.558-199.409 -74.331  1.00  0.00            
ATOM  28340  CA  THR L 165    -266.350-198.592 -72.771  1.00  0.00            
ATOM  28341  HA  THR L 165    -266.649-197.878 -72.006  1.00  0.00            
ATOM  28342  CB  THR L 165    -266.305-199.986 -72.111  1.00  0.00            
ATOM  28343  HB  THR L 165    -265.612-199.947 -71.271  1.00  0.00            
ATOM  28344  CG2 THR L 165    -267.662-200.424 -71.562  1.00  0.00            
ATOM  28345 1HG2 THR L 165    -267.542-201.365 -71.024  1.00  0.00            
ATOM  28346 2HG2 THR L 165    -268.044-199.672 -70.872  1.00  0.00            
ATOM  28347 3HG2 THR L 165    -268.368-200.566 -72.376  1.00  0.00            
ATOM  28348  OG1 THR L 165    -265.847-200.970 -73.011  1.00  0.00            
ATOM  28349  HG1 THR L 165    -264.872-200.938 -72.943  1.00  0.00            
ATOM  28350  C   THR L 165    -264.943-198.196 -73.236  1.00  0.00            
ATOM  28351  O   THR L 165    -264.630-198.206 -74.428  1.00  0.00            
ATOM  28352  N   ASP L 166    -264.054-197.926 -72.276  1.00  0.00            
ATOM  28353  H   ASP L 166    -264.368-197.935 -71.321  1.00  0.00            
ATOM  28354  CA  ASP L 166    -262.615-198.123 -72.496  1.00  0.00            
ATOM  28355  HA  ASP L 166    -262.337-197.639 -73.434  1.00  0.00            
ATOM  28356  CB  ASP L 166    -261.832-197.447 -71.352  1.00  0.00            
ATOM  28357  HB1 ASP L 166    -261.853-198.100 -70.479  1.00  0.00            
ATOM  28358  HB2 ASP L 166    -262.337-196.516 -71.086  1.00  0.00            
ATOM  28359  CG  ASP L 166    -260.376-197.093 -71.694  1.00  0.00            
ATOM  28360  OD1 ASP L 166    -259.722-196.412 -70.869  1.00  0.00            
ATOM  28361  OD2 ASP L 166    -259.902-197.420 -72.804  1.00  0.00            
ATOM  28362  C   ASP L 166    -262.314-199.637 -72.637  1.00  0.00            
ATOM  28363  O   ASP L 166    -263.217-200.475 -72.528  1.00  0.00            
ATOM  28364  N   GLN L 167    -261.068-200.011 -72.917  1.00  0.00            
ATOM  28365  H   GLN L 167    -260.350-199.294 -72.974  1.00  0.00            
ATOM  28366  CA  GLN L 167    -260.718-201.412 -73.164  1.00  0.00            
ATOM  28367  HA  GLN L 167    -261.477-201.810 -73.839  1.00  0.00            
ATOM  28368  CB  GLN L 167    -259.379-201.470 -73.909  1.00  0.00            
ATOM  28369  HB1 GLN L 167    -258.557-201.249 -73.232  1.00  0.00            
ATOM  28370  HB2 GLN L 167    -259.381-200.705 -74.685  1.00  0.00            
ATOM  28371  CG  GLN L 167    -259.176-202.836 -74.573  1.00  0.00            
ATOM  28372  HG1 GLN L 167    -260.088-203.111 -75.101  1.00  0.00            
ATOM  28373  HG2 GLN L 167    -258.975-203.592 -73.815  1.00  0.00            
ATOM  28374  CD  GLN L 167    -258.048-202.855 -75.591  1.00  0.00            
ATOM  28375  OE1 GLN L 167    -257.246-201.941 -75.727  1.00  0.00            
ATOM  28376  NE2 GLN L 167    -257.958-203.911 -76.360  1.00  0.00            
ATOM  28377 1HE2 GLN L 167    -258.603-204.686 -76.250  1.00  0.00            
ATOM  28378 2HE2 GLN L 167    -257.198-203.960 -77.026  1.00  0.00            
ATOM  28379  C   GLN L 167    -260.769-202.286 -71.891  1.00  0.00            
ATOM  28380  O   GLN L 167    -260.498-201.831 -70.782  1.00  0.00            
ATOM  28381  N   ASP L 168    -261.128-203.559 -72.055  1.00  0.00            
ATOM  28382  H   ASP L 168    -261.382-203.870 -72.987  1.00  0.00            
ATOM  28383  CA  ASP L 168    -261.354-204.514 -70.966  1.00  0.00            
ATOM  28384  HA  ASP L 168    -261.929-204.010 -70.187  1.00  0.00            
ATOM  28385  CB  ASP L 168    -262.244-205.632 -71.539  1.00  0.00            
ATOM  28386  HB1 ASP L 168    -261.738-206.092 -72.387  1.00  0.00            
ATOM  28387  HB2 ASP L 168    -263.182-205.201 -71.894  1.00  0.00            
ATOM  28388  CG  ASP L 168    -262.539-206.720 -70.523  1.00  0.00            
ATOM  28389  OD1 ASP L 168    -263.713-206.866 -70.106  1.00  0.00            
ATOM  28390  OD2 ASP L 168    -261.549-207.377 -70.138  1.00  0.00            
ATOM  28391  C   ASP L 168    -260.038-205.024 -70.317  1.00  0.00            
ATOM  28392  O   ASP L 168    -259.099-205.440 -70.998  1.00  0.00            
ATOM  28393  N   SER L 169    -259.945-205.025 -68.982  1.00  0.00            
ATOM  28394  H   SER L 169    -260.718-204.657 -68.448  1.00  0.00            
ATOM  28395  CA  SER L 169    -258.705-205.384 -68.260  1.00  0.00            
ATOM  28396  HA  SER L 169    -257.863-205.141 -68.908  1.00  0.00            
ATOM  28397  CB  SER L 169    -258.534-204.528 -67.001  1.00  0.00            
ATOM  28398  HB1 SER L 169    -257.527-204.674 -66.605  1.00  0.00            
ATOM  28399  HB2 SER L 169    -259.256-204.842 -66.246  1.00  0.00            
ATOM  28400  OG  SER L 169    -258.724-203.153 -67.279  1.00  0.00            
ATOM  28401  HG  SER L 169    -258.346-202.968 -68.147  1.00  0.00            
ATOM  28402  C   SER L 169    -258.529-206.877 -67.916  1.00  0.00            
ATOM  28403  O   SER L 169    -257.531-207.228 -67.284  1.00  0.00            
ATOM  28404  N   LYS L 170    -259.455-207.764 -68.311  1.00  0.00            
ATOM  28405  H   LYS L 170    -260.235-207.410 -68.867  1.00  0.00            
ATOM  28406  CA  LYS L 170    -259.408-209.230 -68.082  1.00  0.00            
ATOM  28407  HA  LYS L 170    -258.518-209.473 -67.499  1.00  0.00            
ATOM  28408  CB  LYS L 170    -260.641-209.697 -67.266  1.00  0.00            
ATOM  28409  HB1 LYS L 170    -260.595-209.275 -66.262  1.00  0.00            
ATOM  28410  HB2 LYS L 170    -260.623-210.785 -67.188  1.00  0.00            
ATOM  28411  CG  LYS L 170    -261.947-209.253 -67.941  1.00  0.00            
ATOM  28412  HG1 LYS L 170    -261.859-209.500 -68.994  1.00  0.00            
ATOM  28413  HG2 LYS L 170    -262.032-208.172 -67.820  1.00  0.00            
ATOM  28414  CD  LYS L 170    -263.277-209.865 -67.513  1.00  0.00            
ATOM  28415  HD1 LYS L 170    -263.503-209.623 -66.473  1.00  0.00            
ATOM  28416  HD2 LYS L 170    -263.246-210.945 -67.667  1.00  0.00            
ATOM  28417  CE  LYS L 170    -264.284-209.204 -68.469  1.00  0.00            
ATOM  28418  HE1 LYS L 170    -263.851-209.201 -69.477  1.00  0.00            
ATOM  28419  HE2 LYS L 170    -264.406-208.152 -68.192  1.00  0.00            
ATOM  28420  NZ  LYS L 170    -265.588-209.890 -68.520  1.00  0.00            
ATOM  28421  HZ1 LYS L 170    -266.176-209.422 -69.203  1.00  0.00            
ATOM  28422  HZ2 LYS L 170    -265.442-210.830 -68.859  1.00  0.00            
ATOM  28423  HZ3 LYS L 170    -266.021-209.894 -67.601  1.00  0.00            
ATOM  28424  C   LYS L 170    -259.259-210.039 -69.382  1.00  0.00            
ATOM  28425  O   LYS L 170    -258.645-211.099 -69.362  1.00  0.00            
ATOM  28426  N   ASP L 171    -259.797-209.548 -70.501  1.00  0.00            
ATOM  28427  H   ASP L 171    -260.409-208.739 -70.397  1.00  0.00            
ATOM  28428  CA  ASP L 171    -259.745-210.206 -71.817  1.00  0.00            
ATOM  28429  HA  ASP L 171    -258.940-210.941 -71.811  1.00  0.00            
ATOM  28430  CB  ASP L 171    -261.064-210.959 -72.081  1.00  0.00            
ATOM  28431  HB1 ASP L 171    -261.170-211.740 -71.325  1.00  0.00            
ATOM  28432  HB2 ASP L 171    -261.005-211.453 -73.052  1.00  0.00            
ATOM  28433  CG  ASP L 171    -262.312-210.068 -72.055  1.00  0.00            
ATOM  28434  OD1 ASP L 171    -262.335-209.115 -72.871  1.00  0.00            
ATOM  28435  OD2 ASP L 171    -263.264-210.390 -71.306  1.00  0.00            
ATOM  28436  C   ASP L 171    -259.428-209.228 -72.970  1.00  0.00            
ATOM  28437  O   ASP L 171    -259.173-209.661 -74.099  1.00  0.00            
ATOM  28438  N   SER L 172    -259.420-207.917 -72.698  1.00  0.00            
ATOM  28439  H   SER L 172    -259.685-207.637 -71.761  1.00  0.00            
ATOM  28440  CA  SER L 172    -259.066-206.836 -73.633  1.00  0.00            
ATOM  28441  HA  SER L 172    -259.400-205.912 -73.176  1.00  0.00            
ATOM  28442  CB  SER L 172    -257.555-206.696 -73.781  1.00  0.00            
ATOM  28443  HB1 SER L 172    -257.353-205.860 -74.444  1.00  0.00            
ATOM  28444  HB2 SER L 172    -257.131-207.607 -74.206  1.00  0.00            
ATOM  28445  OG  SER L 172    -256.974-206.430 -72.516  1.00  0.00            
ATOM  28446  HG  SER L 172    -257.660-206.025 -71.950  1.00  0.00            
ATOM  28447  C   SER L 172    -259.853-206.789 -74.936  1.00  0.00            
ATOM  28448  O   SER L 172    -259.377-206.310 -75.967  1.00  0.00            
ATOM  28449  N   THR L 173    -261.108-207.210 -74.860  1.00  0.00            
ATOM  28450  H   THR L 173    -261.399-207.653 -73.989  1.00  0.00            
ATOM  28451  CA  THR L 173    -262.174-206.764 -75.759  1.00  0.00            
ATOM  28452  HA  THR L 173    -261.791-206.690 -76.772  1.00  0.00            
ATOM  28453  CB  THR L 173    -263.293-207.813 -75.749  1.00  0.00            
ATOM  28454  HB  THR L 173    -264.074-207.506 -76.429  1.00  0.00            
ATOM  28455  CG2 THR L 173    -262.840-209.210 -76.164  1.00  0.00            
ATOM  28456 1HG2 THR L 173    -263.706-209.871 -76.186  1.00  0.00            
ATOM  28457 2HG2 THR L 173    -262.388-209.169 -77.153  1.00  0.00            
ATOM  28458 3HG2 THR L 173    -262.119-209.602 -75.449  1.00  0.00            
ATOM  28459  OG1 THR L 173    -263.854-207.897 -74.474  1.00  0.00            
ATOM  28460  HG1 THR L 173    -263.234-208.408 -73.885  1.00  0.00            
ATOM  28461  C   THR L 173    -262.689-205.361 -75.367  1.00  0.00            
ATOM  28462  O   THR L 173    -262.061-204.649 -74.582  1.00  0.00            
ATOM  28463  N   TYR L 174    -263.818-204.939 -75.933  1.00  0.00            
ATOM  28464  H   TYR L 174    -264.260-205.544 -76.617  1.00  0.00            
ATOM  28465  CA  TYR L 174    -264.568-203.725 -75.603  1.00  0.00            
ATOM  28466  HA  TYR L 174    -264.184-203.283 -74.682  1.00  0.00            
ATOM  28467  CB  TYR L 174    -264.433-202.707 -76.748  1.00  0.00            
ATOM  28468  HB1 TYR L 174    -264.975-201.801 -76.474  1.00  0.00            
ATOM  28469  HB2 TYR L 174    -264.924-203.115 -77.635  1.00  0.00            
ATOM  28470  CG  TYR L 174    -263.013-202.323 -77.124  1.00  0.00            
ATOM  28471  CD1 TYR L 174    -262.314-203.075 -78.090  1.00  0.00            
ATOM  28472  HD1 TYR L 174    -262.790-203.939 -78.536  1.00  0.00            
ATOM  28473  CE1 TYR L 174    -261.008-202.702 -78.465  1.00  0.00            
ATOM  28474  HE1 TYR L 174    -260.455-203.274 -79.192  1.00  0.00            
ATOM  28475  CZ  TYR L 174    -260.396-201.582 -77.865  1.00  0.00            
ATOM  28476  OH  TYR L 174    -259.132-201.241 -78.227  1.00  0.00            
ATOM  28477  HH  TYR L 174    -258.721-200.656 -77.585  1.00  0.00            
ATOM  28478  CE2 TYR L 174    -261.097-200.827 -76.900  1.00  0.00            
ATOM  28479  HE2 TYR L 174    -260.640-199.961 -76.447  1.00  0.00            
ATOM  28480  CD2 TYR L 174    -262.405-201.199 -76.531  1.00  0.00            
ATOM  28481  HD2 TYR L 174    -262.945-200.620 -75.789  1.00  0.00            
ATOM  28482  C   TYR L 174    -266.049-204.080 -75.399  1.00  0.00            
ATOM  28483  O   TYR L 174    -266.503-205.130 -75.855  1.00  0.00            
ATOM  28484  N   SER L 175    -266.831-203.196 -74.782  1.00  0.00            
ATOM  28485  H   SER L 175    -266.419-202.359 -74.379  1.00  0.00            
ATOM  28486  CA  SER L 175    -268.294-203.318 -74.724  1.00  0.00            
ATOM  28487  HA  SER L 175    -268.625-204.102 -75.404  1.00  0.00            
ATOM  28488  CB  SER L 175    -268.751-203.706 -73.316  1.00  0.00            
ATOM  28489  HB1 SER L 175    -269.840-203.695 -73.270  1.00  0.00            
ATOM  28490  HB2 SER L 175    -268.356-202.990 -72.596  1.00  0.00            
ATOM  28491  OG  SER L 175    -268.313-205.004 -72.979  1.00  0.00            
ATOM  28492  HG  SER L 175    -268.036-204.964 -72.044  1.00  0.00            
ATOM  28493  C   SER L 175    -268.967-202.019 -75.165  1.00  0.00            
ATOM  28494  O   SER L 175    -268.400-200.933 -75.039  1.00  0.00            
ATOM  28495  N   MET L 176    -270.204-202.103 -75.657  1.00  0.00            
ATOM  28496  H   MET L 176    -270.626-203.021 -75.773  1.00  0.00            
ATOM  28497  CA  MET L 176    -271.022-200.923 -75.944  1.00  0.00            
ATOM  28498  HA  MET L 176    -270.682-200.119 -75.291  1.00  0.00            
ATOM  28499  CB  MET L 176    -270.799-200.438 -77.390  1.00  0.00            
ATOM  28500  HB1 MET L 176    -269.731-200.423 -77.603  1.00  0.00            
ATOM  28501  HB2 MET L 176    -271.154-199.415 -77.458  1.00  0.00            
ATOM  28502  CG  MET L 176    -271.505-201.269 -78.465  1.00  0.00            
ATOM  28503  HG1 MET L 176    -272.480-201.577 -78.096  1.00  0.00            
ATOM  28504  HG2 MET L 176    -270.912-202.165 -78.646  1.00  0.00            
ATOM  28505  SD  MET L 176    -271.778-200.433 -80.053  1.00  0.00            
ATOM  28506  CE  MET L 176    -272.925-199.113 -79.559  1.00  0.00            
ATOM  28507  HE1 MET L 176    -273.276-198.590 -80.448  1.00  0.00            
ATOM  28508  HE2 MET L 176    -273.779-199.542 -79.033  1.00  0.00            
ATOM  28509  HE3 MET L 176    -272.420-198.398 -78.911  1.00  0.00            
ATOM  28510  C   MET L 176    -272.504-201.123 -75.607  1.00  0.00            
ATOM  28511  O   MET L 176    -272.994-202.247 -75.477  1.00  0.00            
ATOM  28512  N   SER L 177    -273.218-200.008 -75.508  1.00  0.00            
ATOM  28513  H   SER L 177    -272.725-199.130 -75.642  1.00  0.00            
ATOM  28514  CA  SER L 177    -274.657-199.921 -75.281  1.00  0.00            
ATOM  28515  HA  SER L 177    -275.107-200.910 -75.361  1.00  0.00            
ATOM  28516  CB  SER L 177    -274.908-199.390 -73.868  1.00  0.00            
ATOM  28517  HB1 SER L 177    -274.389-198.439 -73.737  1.00  0.00            
ATOM  28518  HB2 SER L 177    -274.508-200.113 -73.161  1.00  0.00            
ATOM  28519  OG  SER L 177    -276.286-199.211 -73.606  1.00  0.00            
ATOM  28520  HG  SER L 177    -276.378-198.981 -72.665  1.00  0.00            
ATOM  28521  C   SER L 177    -275.298-199.014 -76.326  1.00  0.00            
ATOM  28522  O   SER L 177    -274.712-198.009 -76.733  1.00  0.00            
ATOM  28523  N   SER L 178    -276.509-199.365 -76.748  1.00  0.00            
ATOM  28524  H   SER L 178    -276.896-200.239 -76.401  1.00  0.00            
ATOM  28525  CA  SER L 178    -277.389-198.540 -77.568  1.00  0.00            
ATOM  28526  HA  SER L 178    -276.976-197.535 -77.641  1.00  0.00            
ATOM  28527  CB  SER L 178    -277.485-199.115 -78.978  1.00  0.00            
ATOM  28528  HB1 SER L 178    -277.971-200.092 -78.946  1.00  0.00            
ATOM  28529  HB2 SER L 178    -276.484-199.226 -79.400  1.00  0.00            
ATOM  28530  OG  SER L 178    -278.237-198.231 -79.781  1.00  0.00            
ATOM  28531  HG  SER L 178    -277.674-197.445 -79.960  1.00  0.00            
ATOM  28532  C   SER L 178    -278.768-198.455 -76.914  1.00  0.00            
ATOM  28533  O   SER L 178    -279.323-199.467 -76.488  1.00  0.00            
ATOM  28534  N   THR L 179    -279.317-197.246 -76.814  1.00  0.00            
ATOM  28535  H   THR L 179    -278.773-196.460 -77.159  1.00  0.00            
ATOM  28536  CA  THR L 179    -280.604-196.950 -76.170  1.00  0.00            
ATOM  28537  HA  THR L 179    -281.122-197.879 -75.942  1.00  0.00            
ATOM  28538  CB  THR L 179    -280.378-196.212 -74.841  1.00  0.00            
ATOM  28539  HB  THR L 179    -279.814-195.297 -75.023  1.00  0.00            
ATOM  28540  CG2 THR L 179    -281.684-195.862 -74.127  1.00  0.00            
ATOM  28541 1HG2 THR L 179    -281.466-195.501 -73.122  1.00  0.00            
ATOM  28542 2HG2 THR L 179    -282.214-195.082 -74.672  1.00  0.00            
ATOM  28543 3HG2 THR L 179    -282.315-196.747 -74.065  1.00  0.00            
ATOM  28544  OG1 THR L 179    -279.645-197.026 -73.955  1.00  0.00            
ATOM  28545  HG1 THR L 179    -278.952-197.461 -74.463  1.00  0.00            
ATOM  28546  C   THR L 179    -281.486-196.125 -77.106  1.00  0.00            
ATOM  28547  O   THR L 179    -281.265-194.926 -77.282  1.00  0.00            
ATOM  28548  N   LEU L 180    -282.501-196.756 -77.692  1.00  0.00            
ATOM  28549  H   LEU L 180    -282.656-197.729 -77.438  1.00  0.00            
ATOM  28550  CA  LEU L 180    -283.537-196.117 -78.501  1.00  0.00            
ATOM  28551  HA  LEU L 180    -283.084-195.358 -79.139  1.00  0.00            
ATOM  28552  CB  LEU L 180    -284.156-197.199 -79.406  1.00  0.00            
ATOM  28553  HB1 LEU L 180    -284.390-198.070 -78.793  1.00  0.00            
ATOM  28554  HB2 LEU L 180    -283.407-197.501 -80.137  1.00  0.00            
ATOM  28555  CG  LEU L 180    -285.440-196.791 -80.150  1.00  0.00            
ATOM  28556  HG  LEU L 180    -286.226-196.574 -79.429  1.00  0.00            
ATOM  28557  CD1 LEU L 180    -285.235-195.564 -81.040  1.00  0.00            
ATOM  28558 1HD1 LEU L 180    -286.167-195.337 -81.554  1.00  0.00            
ATOM  28559 2HD1 LEU L 180    -284.968-194.699 -80.436  1.00  0.00            
ATOM  28560 3HD1 LEU L 180    -284.451-195.759 -81.774  1.00  0.00            
ATOM  28561  CD2 LEU L 180    -285.911-197.956 -81.018  1.00  0.00            
ATOM  28562 1HD2 LEU L 180    -286.859-197.702 -81.485  1.00  0.00            
ATOM  28563 2HD2 LEU L 180    -285.172-198.171 -81.787  1.00  0.00            
ATOM  28564 3HD2 LEU L 180    -286.053-198.841 -80.398  1.00  0.00            
ATOM  28565  C   LEU L 180    -284.554-195.427 -77.579  1.00  0.00            
ATOM  28566  O   LEU L 180    -285.389-196.086 -76.962  1.00  0.00            
ATOM  28567  N   THR L 181    -284.471-194.101 -77.466  1.00  0.00            
ATOM  28568  H   THR L 181    -283.822-193.611 -78.078  1.00  0.00            
ATOM  28569  CA  THR L 181    -285.374-193.281 -76.642  1.00  0.00            
ATOM  28570  HA  THR L 181    -285.717-193.876 -75.797  1.00  0.00            
ATOM  28571  CB  THR L 181    -284.642-192.053 -76.076  1.00  0.00            
ATOM  28572  HB  THR L 181    -284.332-191.407 -76.898  1.00  0.00            
ATOM  28573  CG2 THR L 181    -285.501-191.250 -75.099  1.00  0.00            
ATOM  28574 1HG2 THR L 181    -284.920-190.416 -74.707  1.00  0.00            
ATOM  28575 2HG2 THR L 181    -286.373-190.845 -75.613  1.00  0.00            
ATOM  28576 3HG2 THR L 181    -285.832-191.889 -74.280  1.00  0.00            
ATOM  28577  OG1 THR L 181    -283.494-192.460 -75.355  1.00  0.00            
ATOM  28578  HG1 THR L 181    -283.008-193.036 -75.960  1.00  0.00            
ATOM  28579  C   THR L 181    -286.602-192.856 -77.452  1.00  0.00            
ATOM  28580  O   THR L 181    -286.465-192.346 -78.562  1.00  0.00            
ATOM  28581  N   LEU L 182    -287.796-193.049 -76.886  1.00  0.00            
ATOM  28582  H   LEU L 182    -287.825-193.426 -75.944  1.00  0.00            
ATOM  28583  CA  LEU L 182    -289.101-192.757 -77.493  1.00  0.00            
ATOM  28584  HA  LEU L 182    -288.990-191.997 -78.268  1.00  0.00            
ATOM  28585  CB  LEU L 182    -289.664-194.054 -78.127  1.00  0.00            
ATOM  28586  HB1 LEU L 182    -290.680-193.869 -78.478  1.00  0.00            
ATOM  28587  HB2 LEU L 182    -289.724-194.809 -77.346  1.00  0.00            
ATOM  28588  CG  LEU L 182    -288.858-194.654 -79.298  1.00  0.00            
ATOM  28589  HG  LEU L 182    -287.818-194.780 -79.004  1.00  0.00            
ATOM  28590  CD1 LEU L 182    -289.402-196.034 -79.666  1.00  0.00            
ATOM  28591 1HD1 LEU L 182    -288.822-196.459 -80.483  1.00  0.00            
ATOM  28592 2HD1 LEU L 182    -289.339-196.700 -78.807  1.00  0.00            
ATOM  28593 3HD1 LEU L 182    -290.443-195.954 -79.980  1.00  0.00            
ATOM  28594  CD2 LEU L 182    -288.921-193.776 -80.548  1.00  0.00            
ATOM  28595 1HD2 LEU L 182    -288.363-194.252 -81.352  1.00  0.00            
ATOM  28596 2HD2 LEU L 182    -289.960-193.651 -80.856  1.00  0.00            
ATOM  28597 3HD2 LEU L 182    -288.477-192.804 -80.341  1.00  0.00            
ATOM  28598  C   LEU L 182    -290.072-192.201 -76.429  1.00  0.00            
ATOM  28599  O   LEU L 182    -289.816-192.290 -75.226  1.00  0.00            
ATOM  28600  N   THR L 183    -291.208-191.655 -76.856  1.00  0.00            
ATOM  28601  H   THR L 183    -291.375-191.571 -77.849  1.00  0.00            
ATOM  28602  CA  THR L 183    -292.422-191.550 -76.024  1.00  0.00            
ATOM  28603  HA  THR L 183    -292.149-191.309 -74.998  1.00  0.00            
ATOM  28604  CB  THR L 183    -293.344-190.436 -76.542  1.00  0.00            
ATOM  28605  HB  THR L 183    -294.334-190.554 -76.109  1.00  0.00            
ATOM  28606  CG2 THR L 183    -292.813-189.056 -76.161  1.00  0.00            
ATOM  28607 1HG2 THR L 183    -293.498-188.296 -76.538  1.00  0.00            
ATOM  28608 2HG2 THR L 183    -292.756-188.971 -75.076  1.00  0.00            
ATOM  28609 3HG2 THR L 183    -291.826-188.899 -76.597  1.00  0.00            
ATOM  28610  OG1 THR L 183    -293.412-190.476 -77.946  1.00  0.00            
ATOM  28611  HG1 THR L 183    -294.373-190.516 -78.184  1.00  0.00            
ATOM  28612  C   THR L 183    -293.155-192.897 -76.000  1.00  0.00            
ATOM  28613  O   THR L 183    -292.884-193.767 -76.830  1.00  0.00            
ATOM  28614  N   LYS L 184    -294.055-193.125 -75.033  1.00  0.00            
ATOM  28615  H   LYS L 184    -294.249-192.394 -74.352  1.00  0.00            
ATOM  28616  CA  LYS L 184    -294.756-194.415 -74.901  1.00  0.00            
ATOM  28617  HA  LYS L 184    -294.009-195.209 -74.890  1.00  0.00            
ATOM  28618  CB  LYS L 184    -295.530-194.468 -73.577  1.00  0.00            
ATOM  28619  HB1 LYS L 184    -296.265-193.662 -73.541  1.00  0.00            
ATOM  28620  HB2 LYS L 184    -294.825-194.351 -72.753  1.00  0.00            
ATOM  28621  CG  LYS L 184    -296.240-195.821 -73.433  1.00  0.00            
ATOM  28622  HG1 LYS L 184    -295.504-196.615 -73.565  1.00  0.00            
ATOM  28623  HG2 LYS L 184    -297.005-195.923 -74.203  1.00  0.00            
ATOM  28624  CD  LYS L 184    -296.914-195.988 -72.073  1.00  0.00            
ATOM  28625  HD1 LYS L 184    -297.722-195.263 -71.964  1.00  0.00            
ATOM  28626  HD2 LYS L 184    -296.174-195.849 -71.286  1.00  0.00            
ATOM  28627  CE  LYS L 184    -297.462-197.414 -72.051  1.00  0.00            
ATOM  28628  HE1 LYS L 184    -296.632-198.102 -72.232  1.00  0.00            
ATOM  28629  HE2 LYS L 184    -298.166-197.538 -72.880  1.00  0.00            
ATOM  28630  NZ  LYS L 184    -298.118-197.773 -70.782  1.00  0.00            
ATOM  28631  HZ1 LYS L 184    -298.326-198.762 -70.805  1.00  0.00            
ATOM  28632  HZ2 LYS L 184    -297.492-197.570 -70.004  1.00  0.00            
ATOM  28633  HZ3 LYS L 184    -298.971-197.249 -70.666  1.00  0.00            
ATOM  28634  C   LYS L 184    -295.662-194.708 -76.099  1.00  0.00            
ATOM  28635  O   LYS L 184    -295.669-195.831 -76.583  1.00  0.00            
ATOM  28636  N   ASP L 185    -296.380-193.707 -76.588  1.00  0.00            
ATOM  28637  H   ASP L 185    -296.308-192.804 -76.125  1.00  0.00            
ATOM  28638  CA  ASP L 185    -297.184-193.739 -77.818  1.00  0.00            
ATOM  28639  HA  ASP L 185    -298.012-194.436 -77.691  1.00  0.00            
ATOM  28640  CB  ASP L 185    -297.760-192.328 -78.065  1.00  0.00            
ATOM  28641  HB1 ASP L 185    -298.658-192.211 -77.455  1.00  0.00            
ATOM  28642  HB2 ASP L 185    -298.051-192.221 -79.111  1.00  0.00            
ATOM  28643  CG  ASP L 185    -296.758-191.235 -77.673  1.00  0.00            
ATOM  28644  OD1 ASP L 185    -296.705-190.914 -76.466  1.00  0.00            
ATOM  28645  OD2 ASP L 185    -295.913-190.868 -78.517  1.00  0.00            
ATOM  28646  C   ASP L 185    -296.359-194.226 -79.024  1.00  0.00            
ATOM  28647  O   ASP L 185    -296.644-195.282 -79.587  1.00  0.00            
ATOM  28648  N   GLU L 186    -295.284-193.517 -79.376  1.00  0.00            
ATOM  28649  H   GLU L 186    -295.160-192.605 -78.941  1.00  0.00            
ATOM  28650  CA  GLU L 186    -294.377-193.875 -80.473  1.00  0.00            
ATOM  28651  HA  GLU L 186    -295.003-194.136 -81.328  1.00  0.00            
ATOM  28652  CB  GLU L 186    -293.511-192.657 -80.857  1.00  0.00            
ATOM  28653  HB1 GLU L 186    -292.452-192.915 -80.825  1.00  0.00            
ATOM  28654  HB2 GLU L 186    -293.665-191.856 -80.137  1.00  0.00            
ATOM  28655  CG  GLU L 186    -293.850-192.108 -82.249  1.00  0.00            
ATOM  28656  HG1 GLU L 186    -293.309-191.169 -82.392  1.00  0.00            
ATOM  28657  HG2 GLU L 186    -294.919-191.890 -82.302  1.00  0.00            
ATOM  28658  CD  GLU L 186    -293.455-193.083 -83.360  1.00  0.00            
ATOM  28659  OE1 GLU L 186    -292.257-193.126 -83.723  1.00  0.00            
ATOM  28660  OE2 GLU L 186    -294.335-193.805 -83.883  1.00  0.00            
ATOM  28661  C   GLU L 186    -293.518-195.127 -80.213  1.00  0.00            
ATOM  28662  O   GLU L 186    -292.779-195.536 -81.106  1.00  0.00            
ATOM  28663  N   TYR L 187    -293.634-195.757 -79.038  1.00  0.00            
ATOM  28664  H   TYR L 187    -294.222-195.321 -78.340  1.00  0.00            
ATOM  28665  CA  TYR L 187    -293.113-197.095 -78.748  1.00  0.00            
ATOM  28666  HA  TYR L 187    -292.318-197.312 -79.454  1.00  0.00            
ATOM  28667  CB  TYR L 187    -292.478-197.112 -77.346  1.00  0.00            
ATOM  28668  HB1 TYR L 187    -293.156-196.624 -76.647  1.00  0.00            
ATOM  28669  HB2 TYR L 187    -291.563-196.522 -77.375  1.00  0.00            
ATOM  28670  CG  TYR L 187    -292.153-198.499 -76.816  1.00  0.00            
ATOM  28671  CD1 TYR L 187    -291.173-199.291 -77.441  1.00  0.00            
ATOM  28672  HD1 TYR L 187    -290.613-198.893 -78.275  1.00  0.00            
ATOM  28673  CE1 TYR L 187    -290.956-200.617 -77.016  1.00  0.00            
ATOM  28674  HE1 TYR L 187    -290.232-201.241 -77.520  1.00  0.00            
ATOM  28675  CZ  TYR L 187    -291.715-201.152 -75.954  1.00  0.00            
ATOM  28676  OH  TYR L 187    -291.518-202.435 -75.552  1.00  0.00            
ATOM  28677  HH  TYR L 187    -292.078-202.662 -74.808  1.00  0.00            
ATOM  28678  CE2 TYR L 187    -292.668-200.344 -75.297  1.00  0.00            
ATOM  28679  HE2 TYR L 187    -293.254-200.737 -74.479  1.00  0.00            
ATOM  28680  CD2 TYR L 187    -292.875-199.020 -75.727  1.00  0.00            
ATOM  28681  HD2 TYR L 187    -293.612-198.406 -75.230  1.00  0.00            
ATOM  28682  C   TYR L 187    -294.193-198.182 -78.927  1.00  0.00            
ATOM  28683  O   TYR L 187    -294.001-199.144 -79.674  1.00  0.00            
ATOM  28684  N   GLU L 188    -295.357-198.032 -78.292  1.00  0.00            
ATOM  28685  H   GLU L 188    -295.493-197.199 -77.727  1.00  0.00            
ATOM  28686  CA  GLU L 188    -296.399-199.067 -78.244  1.00  0.00            
ATOM  28687  HA  GLU L 188    -295.890-200.028 -78.187  1.00  0.00            
ATOM  28688  CB  GLU L 188    -297.246-198.928 -76.962  1.00  0.00            
ATOM  28689  HB1 GLU L 188    -298.067-199.643 -77.002  1.00  0.00            
ATOM  28690  HB2 GLU L 188    -297.668-197.924 -76.899  1.00  0.00            
ATOM  28691  CG  GLU L 188    -296.391-199.221 -75.716  1.00  0.00            
ATOM  28692  HG1 GLU L 188    -295.734-198.369 -75.551  1.00  0.00            
ATOM  28693  HG2 GLU L 188    -295.772-200.100 -75.915  1.00  0.00            
ATOM  28694  CD  GLU L 188    -297.176-199.474 -74.423  1.00  0.00            
ATOM  28695  OE1 GLU L 188    -298.384-199.163 -74.352  1.00  0.00            
ATOM  28696  OE2 GLU L 188    -296.543-199.942 -73.449  1.00  0.00            
ATOM  28697  C   GLU L 188    -297.262-199.153 -79.514  1.00  0.00            
ATOM  28698  O   GLU L 188    -297.929-200.169 -79.720  1.00  0.00            
ATOM  28699  N   ARG L 189    -297.187-198.159 -80.410  1.00  0.00            
ATOM  28700  H   ARG L 189    -296.686-197.320 -80.123  1.00  0.00            
ATOM  28701  CA  ARG L 189    -297.808-198.166 -81.753  1.00  0.00            
ATOM  28702  HA  ARG L 189    -298.871-198.375 -81.635  1.00  0.00            
ATOM  28703  CB  ARG L 189    -297.631-196.750 -82.336  1.00  0.00            
ATOM  28704  HB1 ARG L 189    -296.574-196.595 -82.560  1.00  0.00            
ATOM  28705  HB2 ARG L 189    -297.927-196.025 -81.578  1.00  0.00            
ATOM  28706  CG  ARG L 189    -298.478-196.445 -83.580  1.00  0.00            
ATOM  28707  HG1 ARG L 189    -299.533-196.500 -83.307  1.00  0.00            
ATOM  28708  HG2 ARG L 189    -298.293-197.172 -84.364  1.00  0.00            
ATOM  28709  CD  ARG L 189    -298.181-195.046 -84.137  1.00  0.00            
ATOM  28710  HD1 ARG L 189    -298.328-194.313 -83.340  1.00  0.00            
ATOM  28711  HD2 ARG L 189    -298.898-194.824 -84.930  1.00  0.00            
ATOM  28712  NE  ARG L 189    -296.811-194.911 -84.670  1.00  0.00            
ATOM  28713  HE  ARG L 189    -296.147-194.339 -84.145  1.00  0.00            
ATOM  28714  CZ  ARG L 189    -296.310-195.418 -85.779  1.00  0.00            
ATOM  28715  NH1 ARG L 189    -296.930-196.303 -86.509  1.00  0.00            
ATOM  28716 1HH1 ARG L 189    -297.771-196.705 -86.139  1.00  0.00            
ATOM  28717 2HH1 ARG L 189    -296.445-196.757 -87.258  1.00  0.00            
ATOM  28718  NH2 ARG L 189    -295.141-195.019 -86.170  1.00  0.00            
ATOM  28719 1HH2 ARG L 189    -294.637-194.435 -85.493  1.00  0.00            
ATOM  28720 2HH2 ARG L 189    -294.700-195.400 -86.979  1.00  0.00            
ATOM  28721  C   ARG L 189    -297.260-199.251 -82.707  1.00  0.00            
ATOM  28722  O   ARG L 189    -297.817-199.448 -83.783  1.00  0.00            
ATOM  28723  N   HIS L 190    -296.179-199.936 -82.334  1.00  0.00            
ATOM  28724  H   HIS L 190    -295.829-199.769 -81.404  1.00  0.00            
ATOM  28725  CA  HIS L 190    -295.452-200.920 -83.152  1.00  0.00            
ATOM  28726  HA  HIS L 190    -295.999-201.118 -84.077  1.00  0.00            
ATOM  28727  CB  HIS L 190    -294.074-200.357 -83.529  1.00  0.00            
ATOM  28728  HB1 HIS L 190    -293.716-200.917 -84.389  1.00  0.00            
ATOM  28729  HB2 HIS L 190    -293.391-200.548 -82.701  1.00  0.00            
ATOM  28730  CG  HIS L 190    -293.965-198.882 -83.861  1.00  0.00            
ATOM  28731  ND1 HIS L 190    -293.534-198.349 -85.082  1.00  0.00            
ATOM  28732  CE1 HIS L 190    -293.287-197.053 -84.849  1.00  0.00            
ATOM  28733  HE1 HIS L 190    -292.881-196.367 -85.577  1.00  0.00            
ATOM  28734  NE2 HIS L 190    -293.582-196.732 -83.583  1.00  0.00            
ATOM  28735  HE2 HIS L 190    -293.421-195.829 -83.139  1.00  0.00            
ATOM  28736  CD2 HIS L 190    -293.985-197.875 -82.940  1.00  0.00            
ATOM  28737  HD2 HIS L 190    -294.167-197.978 -81.882  1.00  0.00            
ATOM  28738  C   HIS L 190    -295.301-202.259 -82.401  1.00  0.00            
ATOM  28739  O   HIS L 190    -295.667-202.332 -81.223  1.00  0.00            
ATOM  28740  N   ASN L 191    -294.753-203.308 -83.032  1.00  0.00            
ATOM  28741  H   ASN L 191    -294.437-203.194 -83.999  1.00  0.00            
ATOM  28742  CA  ASN L 191    -294.601-204.636 -82.416  1.00  0.00            
ATOM  28743  HA  ASN L 191    -295.027-204.591 -81.416  1.00  0.00            
ATOM  28744  CB  ASN L 191    -295.440-205.674 -83.183  1.00  0.00            
ATOM  28745  HB1 ASN L 191    -294.982-205.901 -84.146  1.00  0.00            
ATOM  28746  HB2 ASN L 191    -296.434-205.271 -83.371  1.00  0.00            
ATOM  28747  CG  ASN L 191    -295.562-206.957 -82.378  1.00  0.00            
ATOM  28748  OD1 ASN L 191    -294.606-207.697 -82.188  1.00  0.00            
ATOM  28749  ND2 ASN L 191    -296.722-207.215 -81.827  1.00  0.00            
ATOM  28750 1HD2 ASN L 191    -297.502-206.602 -81.945  1.00  0.00            
ATOM  28751 2HD2 ASN L 191    -296.771-207.954 -81.111  1.00  0.00            
ATOM  28752  C   ASN L 191    -293.143-205.087 -82.196  1.00  0.00            
ATOM  28753  O   ASN L 191    -292.707-205.182 -81.048  1.00  0.00            
ATOM  28754  N   SER L 192    -292.405-205.408 -83.263  1.00  0.00            
ATOM  28755  H   SER L 192    -292.813-205.270 -84.189  1.00  0.00            
ATOM  28756  CA  SER L 192    -291.105-206.085 -83.188  1.00  0.00            
ATOM  28757  HA  SER L 192    -291.125-206.763 -82.337  1.00  0.00            
ATOM  28758  CB  SER L 192    -290.871-206.932 -84.441  1.00  0.00            
ATOM  28759  HB1 SER L 192    -290.858-206.285 -85.318  1.00  0.00            
ATOM  28760  HB2 SER L 192    -291.682-207.650 -84.556  1.00  0.00            
ATOM  28761  OG  SER L 192    -289.630-207.616 -84.354  1.00  0.00            
ATOM  28762  HG  SER L 192    -289.644-208.219 -83.599  1.00  0.00            
ATOM  28763  C   SER L 192    -289.955-205.099 -83.003  1.00  0.00            
ATOM  28764  O   SER L 192    -289.596-204.368 -83.927  1.00  0.00            
ATOM  28765  N   TYR L 193    -289.323-205.120 -81.831  1.00  0.00            
ATOM  28766  H   TYR L 193    -289.614-205.816 -81.151  1.00  0.00            
ATOM  28767  CA  TYR L 193    -288.187-204.264 -81.490  1.00  0.00            
ATOM  28768  HA  TYR L 193    -288.146-203.433 -82.196  1.00  0.00            
ATOM  28769  CB  TYR L 193    -288.391-203.667 -80.100  1.00  0.00            
ATOM  28770  HB1 TYR L 193    -287.424-203.395 -79.679  1.00  0.00            
ATOM  28771  HB2 TYR L 193    -288.850-204.409 -79.446  1.00  0.00            
ATOM  28772  CG  TYR L 193    -289.254-202.432 -80.177  1.00  0.00            
ATOM  28773  CD1 TYR L 193    -288.646-201.190 -80.440  1.00  0.00            
ATOM  28774  HD1 TYR L 193    -287.570-201.114 -80.504  1.00  0.00            
ATOM  28775  CE1 TYR L 193    -289.445-200.058 -80.665  1.00  0.00            
ATOM  28776  HE1 TYR L 193    -289.002-199.099 -80.880  1.00  0.00            
ATOM  28777  CZ  TYR L 193    -290.848-200.176 -80.649  1.00  0.00            
ATOM  28778  OH  TYR L 193    -291.596-199.081 -80.904  1.00  0.00            
ATOM  28779  HH  TYR L 193    -292.531-199.238 -80.698  1.00  0.00            
ATOM  28780  CE2 TYR L 193    -291.460-201.412 -80.355  1.00  0.00            
ATOM  28781  HE2 TYR L 193    -292.537-201.493 -80.341  1.00  0.00            
ATOM  28782  CD2 TYR L 193    -290.657-202.544 -80.123  1.00  0.00            
ATOM  28783  HD2 TYR L 193    -291.116-203.508 -79.949  1.00  0.00            
ATOM  28784  C   TYR L 193    -286.871-205.022 -81.608  1.00  0.00            
ATOM  28785  O   TYR L 193    -286.670-206.049 -80.967  1.00  0.00            
ATOM  28786  N   THR L 194    -285.970-204.510 -82.448  1.00  0.00            
ATOM  28787  H   THR L 194    -286.207-203.649 -82.934  1.00  0.00            
ATOM  28788  CA  THR L 194    -284.811-205.253 -82.956  1.00  0.00            
ATOM  28789  HA  THR L 194    -284.618-206.113 -82.321  1.00  0.00            
ATOM  28790  CB  THR L 194    -285.135-205.758 -84.374  1.00  0.00            
ATOM  28791  HB  THR L 194    -285.330-204.903 -85.019  1.00  0.00            
ATOM  28792  CG2 THR L 194    -284.030-206.603 -85.005  1.00  0.00            
ATOM  28793 1HG2 THR L 194    -284.374-206.993 -85.963  1.00  0.00            
ATOM  28794 2HG2 THR L 194    -283.140-205.998 -85.177  1.00  0.00            
ATOM  28795 3HG2 THR L 194    -283.783-207.437 -84.351  1.00  0.00            
ATOM  28796  OG1 THR L 194    -286.288-206.571 -84.360  1.00  0.00            
ATOM  28797  HG1 THR L 194    -287.065-205.997 -84.311  1.00  0.00            
ATOM  28798  C   THR L 194    -283.553-204.385 -82.981  1.00  0.00            
ATOM  28799  O   THR L 194    -283.614-203.227 -83.393  1.00  0.00            
ATOM  28800  N   CYS L 195    -282.396-204.951 -82.629  1.00  0.00            
ATOM  28801  H   CYS L 195    -282.408-205.918 -82.319  1.00  0.00            
ATOM  28802  CA  CYS L 195    -281.085-204.355 -82.904  1.00  0.00            
ATOM  28803  HA  CYS L 195    -281.249-203.409 -83.416  1.00  0.00            
ATOM  28804  CB  CYS L 195    -280.339-203.997 -81.608  1.00  0.00            
ATOM  28805  HB1 CYS L 195    -280.900-203.207 -81.105  1.00  0.00            
ATOM  28806  HB2 CYS L 195    -279.369-203.582 -81.881  1.00  0.00            
ATOM  28807  SG  CYS L 195    -280.070-205.334 -80.410  1.00  0.00            
ATOM  28808  C   CYS L 195    -280.262-205.218 -83.877  1.00  0.00            
ATOM  28809  O   CYS L 195    -280.296-206.449 -83.828  1.00  0.00            
ATOM  28810  N   GLU L 196    -279.540-204.552 -84.781  1.00  0.00            
ATOM  28811  H   GLU L 196    -279.539-203.538 -84.714  1.00  0.00            
ATOM  28812  CA  GLU L 196    -278.804-205.142 -85.910  1.00  0.00            
ATOM  28813  HA  GLU L 196    -278.867-206.230 -85.875  1.00  0.00            
ATOM  28814  CB  GLU L 196    -279.445-204.645 -87.225  1.00  0.00            
ATOM  28815  HB1 GLU L 196    -279.373-203.557 -87.252  1.00  0.00            
ATOM  28816  HB2 GLU L 196    -280.504-204.909 -87.231  1.00  0.00            
ATOM  28817  CG  GLU L 196    -278.788-205.219 -88.493  1.00  0.00            
ATOM  28818  HG1 GLU L 196    -279.175-206.225 -88.670  1.00  0.00            
ATOM  28819  HG2 GLU L 196    -277.712-205.300 -88.334  1.00  0.00            
ATOM  28820  CD  GLU L 196    -279.016-204.342 -89.734  1.00  0.00            
ATOM  28821  OE1 GLU L 196    -278.080-204.182 -90.545  1.00  0.00            
ATOM  28822  OE2 GLU L 196    -280.108-203.754 -89.909  1.00  0.00            
ATOM  28823  C   GLU L 196    -277.326-204.729 -85.830  1.00  0.00            
ATOM  28824  O   GLU L 196    -277.011-203.559 -86.041  1.00  0.00            
ATOM  28825  N   ALA L 197    -276.423-205.663 -85.522  1.00  0.00            
ATOM  28826  H   ALA L 197    -276.746-206.606 -85.329  1.00  0.00            
ATOM  28827  CA  ALA L 197    -275.014-205.388 -85.234  1.00  0.00            
ATOM  28828  HA  ALA L 197    -274.853-204.311 -85.215  1.00  0.00            
ATOM  28829  CB  ALA L 197    -274.713-205.908 -83.826  1.00  0.00            
ATOM  28830  HB1 ALA L 197    -273.701-205.621 -83.545  1.00  0.00            
ATOM  28831  HB2 ALA L 197    -275.427-205.484 -83.120  1.00  0.00            
ATOM  28832  HB3 ALA L 197    -274.798-206.993 -83.799  1.00  0.00            
ATOM  28833  C   ALA L 197    -274.065-205.976 -86.294  1.00  0.00            
ATOM  28834  O   ALA L 197    -273.704-207.154 -86.254  1.00  0.00            
ATOM  28835  N   THR L 198    -273.623-205.151 -87.241  1.00  0.00            
ATOM  28836  H   THR L 198    -273.889-204.174 -87.177  1.00  0.00            
ATOM  28837  CA  THR L 198    -272.595-205.511 -88.232  1.00  0.00            
ATOM  28838  HA  THR L 198    -272.758-206.534 -88.570  1.00  0.00            
ATOM  28839  CB  THR L 198    -272.667-204.591 -89.460  1.00  0.00            
ATOM  28840  HB  THR L 198    -271.803-204.783 -90.098  1.00  0.00            
ATOM  28841  CG2 THR L 198    -273.937-204.796 -90.282  1.00  0.00            
ATOM  28842 1HG2 THR L 198    -273.914-204.143 -91.154  1.00  0.00            
ATOM  28843 2HG2 THR L 198    -273.996-205.830 -90.620  1.00  0.00            
ATOM  28844 3HG2 THR L 198    -274.820-204.557 -89.687  1.00  0.00            
ATOM  28845  OG1 THR L 198    -272.644-203.247 -89.041  1.00  0.00            
ATOM  28846  HG1 THR L 198    -272.031-203.222 -88.289  1.00  0.00            
ATOM  28847  C   THR L 198    -271.201-205.422 -87.604  1.00  0.00            
ATOM  28848  O   THR L 198    -270.788-204.339 -87.179  1.00  0.00            
ATOM  28849  N   HIS L 199    -270.464-206.537 -87.559  1.00  0.00            
ATOM  28850  H   HIS L 199    -270.838-207.388 -87.957  1.00  0.00            
ATOM  28851  CA  HIS L 199    -269.161-206.630 -86.891  1.00  0.00            
ATOM  28852  HA  HIS L 199    -268.740-205.627 -86.800  1.00  0.00            
ATOM  28853  CB  HIS L 199    -269.366-207.196 -85.476  1.00  0.00            
ATOM  28854  HB1 HIS L 199    -269.765-208.208 -85.551  1.00  0.00            
ATOM  28855  HB2 HIS L 199    -270.096-206.589 -84.942  1.00  0.00            
ATOM  28856  CG  HIS L 199    -268.088-207.232 -84.679  1.00  0.00            
ATOM  28857  ND1 HIS L 199    -267.422-208.363 -84.261  1.00  0.00            
ATOM  28858  HD1 HIS L 199    -267.732-209.328 -84.351  1.00  0.00            
ATOM  28859  CE1 HIS L 199    -266.263-207.982 -83.705  1.00  0.00            
ATOM  28860  HE1 HIS L 199    -265.526-208.650 -83.283  1.00  0.00            
ATOM  28861  NE2 HIS L 199    -266.130-206.652 -83.776  1.00  0.00            
ATOM  28862  CD2 HIS L 199    -267.291-206.160 -84.371  1.00  0.00            
ATOM  28863  HD2 HIS L 199    -267.485-205.123 -84.608  1.00  0.00            
ATOM  28864  C   HIS L 199    -268.146-207.486 -87.670  1.00  0.00            
ATOM  28865  O   HIS L 199    -268.517-208.444 -88.345  1.00  0.00            
ATOM  28866  N   LYS L 200    -266.850-207.186 -87.491  1.00  0.00            
ATOM  28867  H   LYS L 200    -266.655-206.415 -86.865  1.00  0.00            
ATOM  28868  CA  LYS L 200    -265.668-207.836 -88.100  1.00  0.00            
ATOM  28869  HA  LYS L 200    -265.660-207.601 -89.165  1.00  0.00            
ATOM  28870  CB  LYS L 200    -264.438-207.176 -87.428  1.00  0.00            
ATOM  28871  HB1 LYS L 200    -264.624-207.130 -86.353  1.00  0.00            
ATOM  28872  HB2 LYS L 200    -264.356-206.147 -87.785  1.00  0.00            
ATOM  28873  CG  LYS L 200    -263.074-207.865 -87.601  1.00  0.00            
ATOM  28874  HG1 LYS L 200    -263.134-208.837 -87.115  1.00  0.00            
ATOM  28875  HG2 LYS L 200    -262.321-207.292 -87.060  1.00  0.00            
ATOM  28876  CD  LYS L 200    -262.600-208.008 -89.059  1.00  0.00            
ATOM  28877  HD1 LYS L 200    -262.145-207.068 -89.372  1.00  0.00            
ATOM  28878  HD2 LYS L 200    -263.442-208.197 -89.723  1.00  0.00            
ATOM  28879  CE  LYS L 200    -261.579-209.145 -89.227  1.00  0.00            
ATOM  28880  HE1 LYS L 200    -260.705-208.943 -88.599  1.00  0.00            
ATOM  28881  HE2 LYS L 200    -261.259-209.162 -90.272  1.00  0.00            
ATOM  28882  NZ  LYS L 200    -262.160-210.461 -88.862  1.00  0.00            
ATOM  28883  HZ1 LYS L 200    -261.623-211.240 -89.205  1.00  0.00            
ATOM  28884  HZ2 LYS L 200    -262.173-210.570 -87.842  1.00  0.00            
ATOM  28885  HZ3 LYS L 200    -263.135-210.532 -89.142  1.00  0.00            
ATOM  28886  C   LYS L 200    -265.636-209.378 -88.013  1.00  0.00            
ATOM  28887  O   LYS L 200    -264.940-210.017 -88.804  1.00  0.00            
ATOM  28888  N   THR L 201    -266.372-209.990 -87.088  1.00  0.00            
ATOM  28889  H   THR L 201    -266.927-209.413 -86.476  1.00  0.00            
ATOM  28890  CA  THR L 201    -266.453-211.454 -86.918  1.00  0.00            
ATOM  28891  HA  THR L 201    -265.473-211.881 -87.133  1.00  0.00            
ATOM  28892  CB  THR L 201    -266.802-211.820 -85.467  1.00  0.00            
ATOM  28893  HB  THR L 201    -267.018-212.886 -85.389  1.00  0.00            
ATOM  28894  CG2 THR L 201    -265.624-211.529 -84.551  1.00  0.00            
ATOM  28895 1HG2 THR L 201    -265.890-211.768 -83.527  1.00  0.00            
ATOM  28896 2HG2 THR L 201    -264.788-212.162 -84.848  1.00  0.00            
ATOM  28897 3HG2 THR L 201    -265.322-210.486 -84.622  1.00  0.00            
ATOM  28898  OG1 THR L 201    -267.930-211.093 -85.013  1.00  0.00            
ATOM  28899  HG1 THR L 201    -268.703-211.602 -85.284  1.00  0.00            
ATOM  28900  C   THR L 201    -267.429-212.168 -87.857  1.00  0.00            
ATOM  28901  O   THR L 201    -267.561-213.382 -87.746  1.00  0.00            
ATOM  28902  N   SER L 202    -268.149-211.464 -88.737  1.00  0.00            
ATOM  28903  H   SER L 202    -268.027-210.458 -88.807  1.00  0.00            
ATOM  28904  CA  SER L 202    -269.200-212.066 -89.569  1.00  0.00            
ATOM  28905  HA  SER L 202    -268.970-213.118 -89.742  1.00  0.00            
ATOM  28906  CB  SER L 202    -270.524-211.991 -88.805  1.00  0.00            
ATOM  28907  HB1 SER L 202    -270.822-210.946 -88.711  1.00  0.00            
ATOM  28908  HB2 SER L 202    -270.397-212.412 -87.807  1.00  0.00            
ATOM  28909  OG  SER L 202    -271.524-212.723 -89.481  1.00  0.00            
ATOM  28910  HG  SER L 202    -272.377-212.285 -89.305  1.00  0.00            
ATOM  28911  C   SER L 202    -269.348-211.388 -90.936  1.00  0.00            
ATOM  28912  O   SER L 202    -268.987-210.226 -91.111  1.00  0.00            
ATOM  28913  N   THR L 203    -269.921-212.111 -91.900  1.00  0.00            
ATOM  28914  H   THR L 203    -270.196-213.060 -91.681  1.00  0.00            
ATOM  28915  CA  THR L 203    -270.419-211.571 -93.181  1.00  0.00            
ATOM  28916  HA  THR L 203    -269.804-210.722 -93.478  1.00  0.00            
ATOM  28917  CB  THR L 203    -270.333-212.636 -94.284  1.00  0.00            
ATOM  28918  HB  THR L 203    -270.850-212.280 -95.176  1.00  0.00            
ATOM  28919  CG2 THR L 203    -268.888-212.966 -94.655  1.00  0.00            
ATOM  28920 1HG2 THR L 203    -268.874-213.688 -95.472  1.00  0.00            
ATOM  28921 2HG2 THR L 203    -268.379-212.059 -94.980  1.00  0.00            
ATOM  28922 3HG2 THR L 203    -268.363-213.385 -93.796  1.00  0.00            
ATOM  28923  OG1 THR L 203    -270.930-213.836 -93.843  1.00  0.00            
ATOM  28924  HG1 THR L 203    -270.942-214.448 -94.583  1.00  0.00            
ATOM  28925  C   THR L 203    -271.863-211.059 -93.091  1.00  0.00            
ATOM  28926  O   THR L 203    -272.333-210.382 -94.001  1.00  0.00            
ATOM  28927  N   SER L 204    -272.564-211.357 -91.994  1.00  0.00            
ATOM  28928  H   SER L 204    -272.116-211.945 -91.302  1.00  0.00            
ATOM  28929  CA  SER L 204    -273.942-210.947 -91.692  1.00  0.00            
ATOM  28930  HA  SER L 204    -274.278-210.246 -92.456  1.00  0.00            
ATOM  28931  CB  SER L 204    -274.857-212.177 -91.733  1.00  0.00            
ATOM  28932  HB1 SER L 204    -274.810-212.626 -92.727  1.00  0.00            
ATOM  28933  HB2 SER L 204    -275.886-211.881 -91.529  1.00  0.00            
ATOM  28934  OG  SER L 204    -274.445-213.128 -90.769  1.00  0.00            
ATOM  28935  HG  SER L 204    -275.019-213.897 -90.818  1.00  0.00            
ATOM  28936  C   SER L 204    -274.033-210.256 -90.319  1.00  0.00            
ATOM  28937  O   SER L 204    -273.196-210.515 -89.447  1.00  0.00            
ATOM  28938  N   PRO L 205    -275.023-209.377 -90.076  1.00  0.00            
ATOM  28939  CD  PRO L 205    -276.059-208.922 -90.993  1.00  0.00            
ATOM  28940  HD1 PRO L 205    -276.514-209.750 -91.536  1.00  0.00            
ATOM  28941  HD2 PRO L 205    -275.632-208.202 -91.693  1.00  0.00            
ATOM  28942  CG  PRO L 205    -277.109-208.233 -90.120  1.00  0.00            
ATOM  28943  HG1 PRO L 205    -277.832-208.970 -89.768  1.00  0.00            
ATOM  28944  HG2 PRO L 205    -277.612-207.426 -90.654  1.00  0.00            
ATOM  28945  CB  PRO L 205    -276.291-207.709 -88.940  1.00  0.00            
ATOM  28946  HB1 PRO L 205    -276.902-207.594 -88.044  1.00  0.00            
ATOM  28947  HB2 PRO L 205    -275.832-206.758 -89.209  1.00  0.00            
ATOM  28948  CA  PRO L 205    -275.204-208.770 -88.761  1.00  0.00            
ATOM  28949  HA  PRO L 205    -274.277-208.288 -88.454  1.00  0.00            
ATOM  28950  C   PRO L 205    -275.599-209.806 -87.699  1.00  0.00            
ATOM  28951  O   PRO L 205    -276.403-210.702 -87.952  1.00  0.00            
ATOM  28952  N   ILE L 206    -275.092-209.629 -86.479  1.00  0.00            
ATOM  28953  H   ILE L 206    -274.461-208.847 -86.339  1.00  0.00            
ATOM  28954  CA  ILE L 206    -275.620-210.294 -85.287  1.00  0.00            
ATOM  28955  HA  ILE L 206    -275.867-211.325 -85.541  1.00  0.00            
ATOM  28956  CB  ILE L 206    -274.590-210.312 -84.128  1.00  0.00            
ATOM  28957  HB  ILE L 206    -274.366-209.288 -83.830  1.00  0.00            
ATOM  28958  CG2 ILE L 206    -275.211-211.033 -82.915  1.00  0.00            
ATOM  28959 1HG2 ILE L 206    -274.496-211.065 -82.091  1.00  0.00            
ATOM  28960 2HG2 ILE L 206    -276.096-210.502 -82.563  1.00  0.00            
ATOM  28961 3HG2 ILE L 206    -275.484-212.054 -83.182  1.00  0.00            
ATOM  28962  CG1 ILE L 206    -273.256-211.028 -84.463  1.00  0.00            
ATOM  28963 1HG1 ILE L 206    -273.465-211.969 -84.974  1.00  0.00            
ATOM  28964 2HG1 ILE L 206    -272.747-211.269 -83.528  1.00  0.00            
ATOM  28965  CD  ILE L 206    -272.253-210.214 -85.296  1.00  0.00            
ATOM  28966  HD1 ILE L 206    -271.288-210.720 -85.289  1.00  0.00            
ATOM  28967  HD2 ILE L 206    -272.581-210.131 -86.331  1.00  0.00            
ATOM  28968  HD3 ILE L 206    -272.132-209.219 -84.866  1.00  0.00            
ATOM  28969  C   ILE L 206    -276.911-209.557 -84.908  1.00  0.00            
ATOM  28970  O   ILE L 206    -276.900-208.338 -84.740  1.00  0.00            
ATOM  28971  N   VAL L 207    -278.029-210.273 -84.788  1.00  0.00            
ATOM  28972  H   VAL L 207    -277.982-211.271 -84.929  1.00  0.00            
ATOM  28973  CA  VAL L 207    -279.359-209.680 -84.559  1.00  0.00            
ATOM  28974  HA  VAL L 207    -279.257-208.601 -84.456  1.00  0.00            
ATOM  28975  CB  VAL L 207    -280.292-209.931 -85.765  1.00  0.00            
ATOM  28976  HB  VAL L 207    -280.410-211.006 -85.907  1.00  0.00            
ATOM  28977  CG1 VAL L 207    -281.684-209.313 -85.571  1.00  0.00            
ATOM  28978 1HG1 VAL L 207    -282.286-209.465 -86.468  1.00  0.00            
ATOM  28979 2HG1 VAL L 207    -282.202-209.790 -84.740  1.00  0.00            
ATOM  28980 3HG1 VAL L 207    -281.593-208.243 -85.382  1.00  0.00            
ATOM  28981  CG2 VAL L 207    -279.714-209.329 -87.055  1.00  0.00            
ATOM  28982 1HG2 VAL L 207    -280.403-209.493 -87.884  1.00  0.00            
ATOM  28983 2HG2 VAL L 207    -279.549-208.259 -86.931  1.00  0.00            
ATOM  28984 3HG2 VAL L 207    -278.772-209.812 -87.305  1.00  0.00            
ATOM  28985  C   VAL L 207    -279.961-210.202 -83.256  1.00  0.00            
ATOM  28986  O   VAL L 207    -279.865-211.392 -82.954  1.00  0.00            
ATOM  28987  N   LYS L 208    -280.619-209.321 -82.495  1.00  0.00            
ATOM  28988  H   LYS L 208    -280.642-208.353 -82.812  1.00  0.00            
ATOM  28989  CA  LYS L 208    -281.509-209.686 -81.379  1.00  0.00            
ATOM  28990  HA  LYS L 208    -281.772-210.740 -81.471  1.00  0.00            
ATOM  28991  CB  LYS L 208    -280.829-209.454 -80.014  1.00  0.00            
ATOM  28992  HB1 LYS L 208    -281.545-209.675 -79.224  1.00  0.00            
ATOM  28993  HB2 LYS L 208    -280.568-208.397 -79.939  1.00  0.00            
ATOM  28994  CG  LYS L 208    -279.555-210.282 -79.757  1.00  0.00            
ATOM  28995  HG1 LYS L 208    -279.098-209.904 -78.847  1.00  0.00            
ATOM  28996  HG2 LYS L 208    -278.851-210.107 -80.571  1.00  0.00            
ATOM  28997  CD  LYS L 208    -279.762-211.801 -79.601  1.00  0.00            
ATOM  28998  HD1 LYS L 208    -278.816-212.305 -79.803  1.00  0.00            
ATOM  28999  HD2 LYS L 208    -280.470-212.145 -80.354  1.00  0.00            
ATOM  29000  CE  LYS L 208    -280.275-212.206 -78.206  1.00  0.00            
ATOM  29001  HE1 LYS L 208    -280.950-213.059 -78.322  1.00  0.00            
ATOM  29002  HE2 LYS L 208    -280.857-211.379 -77.791  1.00  0.00            
ATOM  29003  NZ  LYS L 208    -279.169-212.578 -77.281  1.00  0.00            
ATOM  29004  HZ1 LYS L 208    -279.509-212.775 -76.349  1.00  0.00            
ATOM  29005  HZ2 LYS L 208    -278.677-213.398 -77.612  1.00  0.00            
ATOM  29006  HZ3 LYS L 208    -278.479-211.829 -77.210  1.00  0.00            
ATOM  29007  C   LYS L 208    -282.814-208.898 -81.500  1.00  0.00            
ATOM  29008  O   LYS L 208    -282.796-207.747 -81.929  1.00  0.00            
ATOM  29009  N   SER L 209    -283.931-209.524 -81.139  1.00  0.00            
ATOM  29010  H   SER L 209    -283.873-210.444 -80.730  1.00  0.00            
ATOM  29011  CA  SER L 209    -285.286-208.985 -81.303  1.00  0.00            
ATOM  29012  HA  SER L 209    -285.244-207.902 -81.298  1.00  0.00            
ATOM  29013  CB  SER L 209    -285.853-209.451 -82.650  1.00  0.00            
ATOM  29014  HB1 SER L 209    -286.034-210.527 -82.612  1.00  0.00            
ATOM  29015  HB2 SER L 209    -285.134-209.244 -83.443  1.00  0.00            
ATOM  29016  OG  SER L 209    -287.060-208.791 -82.950  1.00  0.00            
ATOM  29017  HG  SER L 209    -286.856-208.008 -83.496  1.00  0.00            
ATOM  29018  C   SER L 209    -286.201-209.443 -80.163  1.00  0.00            
ATOM  29019  O   SER L 209    -285.903-210.451 -79.522  1.00  0.00            
ATOM  29020  N   PHE L 210    -287.298-208.722 -79.929  1.00  0.00            
ATOM  29021  H   PHE L 210    -287.434-207.884 -80.488  1.00  0.00            
ATOM  29022  CA  PHE L 210    -288.456-209.169 -79.149  1.00  0.00            
ATOM  29023  HA  PHE L 210    -288.511-210.258 -79.211  1.00  0.00            
ATOM  29024  CB  PHE L 210    -288.287-208.795 -77.665  1.00  0.00            
ATOM  29025  HB1 PHE L 210    -287.327-209.176 -77.313  1.00  0.00            
ATOM  29026  HB2 PHE L 210    -289.055-209.316 -77.093  1.00  0.00            
ATOM  29027  CG  PHE L 210    -288.381-207.312 -77.343  1.00  0.00            
ATOM  29028  CD1 PHE L 210    -287.221-206.517 -77.293  1.00  0.00            
ATOM  29029  HD1 PHE L 210    -286.260-206.960 -77.504  1.00  0.00            
ATOM  29030  CE1 PHE L 210    -287.314-205.147 -76.985  1.00  0.00            
ATOM  29031  HE1 PHE L 210    -286.422-204.539 -76.952  1.00  0.00            
ATOM  29032  CZ  PHE L 210    -288.573-204.566 -76.745  1.00  0.00            
ATOM  29033  HZ  PHE L 210    -288.660-203.509 -76.540  1.00  0.00            
ATOM  29034  CE2 PHE L 210    -289.732-205.356 -76.795  1.00  0.00            
ATOM  29035  HE2 PHE L 210    -290.701-204.908 -76.624  1.00  0.00            
ATOM  29036  CD2 PHE L 210    -289.635-206.727 -77.081  1.00  0.00            
ATOM  29037  HD2 PHE L 210    -290.531-207.328 -77.117  1.00  0.00            
ATOM  29038  C   PHE L 210    -289.760-208.606 -79.747  1.00  0.00            
ATOM  29039  O   PHE L 210    -289.739-207.633 -80.501  1.00  0.00            
ATOM  29040  N   ASN L 211    -290.900-209.209 -79.401  1.00  0.00            
ATOM  29041  H   ASN L 211    -290.841-209.993 -78.772  1.00  0.00            
ATOM  29042  CA  ASN L 211    -292.239-208.835 -79.881  1.00  0.00            
ATOM  29043  HA  ASN L 211    -292.162-208.019 -80.604  1.00  0.00            
ATOM  29044  CB  ASN L 211    -292.849-210.053 -80.600  1.00  0.00            
ATOM  29045  HB1 ASN L 211    -293.912-209.891 -80.781  1.00  0.00            
ATOM  29046  HB2 ASN L 211    -292.750-210.944 -79.982  1.00  0.00            
ATOM  29047  CG  ASN L 211    -292.182-210.301 -81.936  1.00  0.00            
ATOM  29048  OD1 ASN L 211    -291.273-211.101 -82.071  1.00  0.00            
ATOM  29049  ND2 ASN L 211    -292.599-209.595 -82.958  1.00  0.00            
ATOM  29050 1HD2 ASN L 211    -293.360-208.930 -82.825  1.00  0.00            
ATOM  29051 2HD2 ASN L 211    -292.194-209.790 -83.852  1.00  0.00            
ATOM  29052  C   ASN L 211    -293.144-208.311 -78.751  1.00  0.00            
ATOM  29053  O   ASN L 211    -292.785-208.354 -77.570  1.00  0.00            
ATOM  29054  N   ARG L 212    -294.325-207.819 -79.129  1.00  0.00            
ATOM  29055  H   ARG L 212    -294.572-207.897 -80.111  1.00  0.00            
ATOM  29056  CA  ARG L 212    -295.370-207.274 -78.248  1.00  0.00            
ATOM  29057  HA  ARG L 212    -295.113-207.439 -77.203  1.00  0.00            
ATOM  29058  CB  ARG L 212    -295.509-205.769 -78.511  1.00  0.00            
ATOM  29059  HB1 ARG L 212    -296.438-205.429 -78.053  1.00  0.00            
ATOM  29060  HB2 ARG L 212    -295.583-205.603 -79.584  1.00  0.00            
ATOM  29061  CG  ARG L 212    -294.341-204.953 -77.930  1.00  0.00            
ATOM  29062  HG1 ARG L 212    -293.392-205.394 -78.238  1.00  0.00            
ATOM  29063  HG2 ARG L 212    -294.393-205.004 -76.842  1.00  0.00            
ATOM  29064  CD  ARG L 212    -294.338-203.476 -78.369  1.00  0.00            
ATOM  29065  HD1 ARG L 212    -293.883-203.427 -79.359  1.00  0.00            
ATOM  29066  HD2 ARG L 212    -293.708-202.899 -77.690  1.00  0.00            
ATOM  29067  NE  ARG L 212    -295.676-202.858 -78.463  1.00  0.00            
ATOM  29068  HE  ARG L 212    -295.936-202.564 -79.402  1.00  0.00            
ATOM  29069  CZ  ARG L 212    -296.587-202.702 -77.524  1.00  0.00            
ATOM  29070  NH1 ARG L 212    -296.388-203.057 -76.288  1.00  0.00            
ATOM  29071 1HH1 ARG L 212    -295.536-203.531 -76.066  1.00  0.00            
ATOM  29072 2HH1 ARG L 212    -297.092-202.896 -75.593  1.00  0.00            
ATOM  29073  NH2 ARG L 212    -297.734-202.165 -77.806  1.00  0.00            
ATOM  29074 1HH2 ARG L 212    -297.879-201.747 -78.723  1.00  0.00            
ATOM  29075 2HH2 ARG L 212    -298.428-202.036 -77.097  1.00  0.00            
ATOM  29076  C   ARG L 212    -296.711-207.982 -78.433  1.00  0.00            
ATOM  29077  OC1 ARG L 212    -296.881-208.626 -79.493  1.00  0.00            
ATOM  29078  OC2 ARG L 212    -297.542-207.822 -77.519  1.00  0.00            
END
```
