## Supplementary Materials for "Structural transition and antibody binding of Ebola GP and Zika E proteins from pre-fusion to fusion-initiation states" (part 1 of 3)

```
CRYST1  126.935  127.433  144.346  90.00  90.00  90.00 P 1           1
ATOM      1  N   ARG I  31      88.993 107.643  69.020  1.00  0.00            
ATOM      2  H1  ARG I  31      89.464 106.938  69.574  1.00  0.00            
ATOM      3  H2  ARG I  31      89.214 108.539  69.436  1.00  0.00            
ATOM      4  H3  ARG I  31      87.994 107.495  69.039  1.00  0.00            
ATOM      5  CA  ARG I  31      89.521 107.611  67.632  1.00  0.00            
ATOM      6  HA  ARG I  31      89.273 106.654  67.174  1.00  0.00            
ATOM      7  CB  ARG I  31      88.872 108.758  66.810  1.00  0.00            
ATOM      8  HB1 ARG I  31      89.370 109.691  67.074  1.00  0.00            
ATOM      9  HB2 ARG I  31      87.828 108.860  67.109  1.00  0.00            
ATOM     10  CG  ARG I  31      88.883 108.581  65.275  1.00  0.00            
ATOM     11  HG1 ARG I  31      88.095 107.886  64.982  1.00  0.00            
ATOM     12  HG2 ARG I  31      89.823 108.143  64.959  1.00  0.00            
ATOM     13  CD  ARG I  31      88.687 109.916  64.529  1.00  0.00            
ATOM     14  HD1 ARG I  31      89.188 110.711  65.086  1.00  0.00            
ATOM     15  HD2 ARG I  31      87.624 110.155  64.475  1.00  0.00            
ATOM     16  NE  ARG I  31      89.297 109.880  63.190  1.00  0.00            
ATOM     17  HE  ARG I  31      90.319 109.871  63.145  1.00  0.00            
ATOM     18  CZ  ARG I  31      88.763 109.925  61.987  1.00  0.00            
ATOM     19  NH1 ARG I  31      89.563 109.824  60.983  1.00  0.00            
ATOM     20 1HH1 ARG I  31      90.562 109.866  61.180  1.00  0.00            
ATOM     21 2HH1 ARG I  31      89.312 109.776  59.991  1.00  0.00            
ATOM     22  NH2 ARG I  31      87.489 110.068  61.761  1.00  0.00            
ATOM     23 1HH2 ARG I  31      86.874 110.264  62.523  1.00  0.00            
ATOM     24 2HH2 ARG I  31      87.206 110.147  60.802  1.00  0.00            
ATOM     25  C   ARG I  31      91.053 107.707  67.725  1.00  0.00            
ATOM     26  O   ARG I  31      91.568 107.706  68.840  1.00  0.00            
ATOM     27  N   SER I  32      91.762 107.796  66.604  1.00  0.00            
ATOM     28  H   SER I  32      91.292 107.693  65.714  1.00  0.00            
ATOM     29  CA  SER I  32      93.019 108.551  66.456  1.00  0.00            
ATOM     30  HA  SER I  32      93.819 108.058  67.007  1.00  0.00            
ATOM     31  CB  SER I  32      93.381 108.561  64.958  1.00  0.00            
ATOM     32  HB1 SER I  32      93.903 107.639  64.703  1.00  0.00            
ATOM     33  HB2 SER I  32      94.030 109.406  64.721  1.00  0.00            
ATOM     34  OG  SER I  32      92.189 108.622  64.198  1.00  0.00            
ATOM     35  HG  SER I  32      92.359 109.191  63.401  1.00  0.00            
ATOM     36  C   SER I  32      92.893 110.001  66.974  1.00  0.00            
ATOM     37  O   SER I  32      91.809 110.433  67.378  1.00  0.00            
ATOM     38  N   ILE I  33      94.002 110.745  66.998  1.00  0.00            
ATOM     39  H   ILE I  33      94.827 110.393  66.533  1.00  0.00            
ATOM     40  CA  ILE I  33      94.050 112.149  67.439  1.00  0.00            
ATOM     41  HA  ILE I  33      93.181 112.352  68.061  1.00  0.00            
ATOM     42  CB  ILE I  33      95.308 112.404  68.307  1.00  0.00            
ATOM     43  HB  ILE I  33      96.189 112.134  67.722  1.00  0.00            
ATOM     44  CG2 ILE I  33      95.422 113.893  68.688  1.00  0.00            
ATOM     45 1HG2 ILE I  33      96.334 114.077  69.254  1.00  0.00            
ATOM     46 2HG2 ILE I  33      95.482 114.513  67.792  1.00  0.00            
ATOM     47 3HG2 ILE I  33      94.560 114.205  69.277  1.00  0.00            
ATOM     48  CG1 ILE I  33      95.275 111.525  69.582  1.00  0.00            
ATOM     49 1HG1 ILE I  33      95.137 110.482  69.299  1.00  0.00            
ATOM     50 2HG1 ILE I  33      94.423 111.817  70.199  1.00  0.00            
ATOM     51  CD  ILE I  33      96.550 111.588  70.436  1.00  0.00            
ATOM     52  HD1 ILE I  33      96.483 110.847  71.233  1.00  0.00            
ATOM     53  HD2 ILE I  33      97.420 111.366  69.817  1.00  0.00            
ATOM     54  HD3 ILE I  33      96.661 112.573  70.888  1.00  0.00            
ATOM     55  C   ILE I  33      94.012 113.055  66.193  1.00  0.00            
ATOM     56  O   ILE I  33      94.874 112.885  65.333  1.00  0.00            
ATOM     57  N   PRO I  34      93.057 114.000  66.078  1.00  0.00            
ATOM     58  CD  PRO I  34      91.974 114.281  67.010  1.00  0.00            
ATOM     59  HD1 PRO I  34      92.348 114.428  68.023  1.00  0.00            
ATOM     60  HD2 PRO I  34      91.256 113.459  66.984  1.00  0.00            
ATOM     61  CG  PRO I  34      91.310 115.564  66.510  1.00  0.00            
ATOM     62  HG1 PRO I  34      91.811 116.430  66.945  1.00  0.00            
ATOM     63  HG2 PRO I  34      90.243 115.582  66.736  1.00  0.00            
ATOM     64  CB  PRO I  34      91.569 115.524  65.007  1.00  0.00            
ATOM     65  HB1 PRO I  34      91.537 116.518  64.559  1.00  0.00            
ATOM     66  HB2 PRO I  34      90.839 114.871  64.525  1.00  0.00            
ATOM     67  CA  PRO I  34      92.957 114.883  64.918  1.00  0.00            
ATOM     68  HA  PRO I  34      92.998 114.285  64.009  1.00  0.00            
ATOM     69  C   PRO I  34      94.087 115.924  64.856  1.00  0.00            
ATOM     70  O   PRO I  34      94.764 116.212  65.847  1.00  0.00            
ATOM     71  N   LEU I  35      94.264 116.504  63.670  1.00  0.00            
ATOM     72  H   LEU I  35      93.627 116.234  62.926  1.00  0.00            
ATOM     73  CA  LEU I  35      95.366 117.386  63.298  1.00  0.00            
ATOM     74  HA  LEU I  35      95.944 117.636  64.188  1.00  0.00            
ATOM     75  CB  LEU I  35      96.261 116.599  62.319  1.00  0.00            
ATOM     76  HB1 LEU I  35      95.644 116.262  61.485  1.00  0.00            
ATOM     77  HB2 LEU I  35      96.629 115.709  62.833  1.00  0.00            
ATOM     78  CG  LEU I  35      97.458 117.365  61.729  1.00  0.00            
ATOM     79  HG  LEU I  35      97.106 118.160  61.073  1.00  0.00            
ATOM     80  CD1 LEU I  35      98.325 117.976  62.829  1.00  0.00            
ATOM     81 1HD1 LEU I  35      99.276 118.293  62.406  1.00  0.00            
ATOM     82 2HD1 LEU I  35      97.820 118.854  63.228  1.00  0.00            
ATOM     83 3HD1 LEU I  35      98.457 117.237  63.614  1.00  0.00            
ATOM     84  CD2 LEU I  35      98.337 116.411  60.920  1.00  0.00            
ATOM     85 1HD2 LEU I  35      99.176 116.943  60.476  1.00  0.00            
ATOM     86 2HD2 LEU I  35      98.696 115.594  61.544  1.00  0.00            
ATOM     87 3HD2 LEU I  35      97.741 115.980  60.112  1.00  0.00            
ATOM     88  C   LEU I  35      94.847 118.685  62.674  1.00  0.00            
ATOM     89  O   LEU I  35      94.166 118.654  61.653  1.00  0.00            
ATOM     90  N   GLY I  36      95.216 119.832  63.246  1.00  0.00            
ATOM     91  H   GLY I  36      95.767 119.795  64.097  1.00  0.00            
ATOM     92  CA  GLY I  36      95.048 121.129  62.593  1.00  0.00            
ATOM     93  HA1 GLY I  36      95.091 121.925  63.334  1.00  0.00            
ATOM     94  HA2 GLY I  36      94.077 121.176  62.097  1.00  0.00            
ATOM     95  C   GLY I  36      96.153 121.364  61.563  1.00  0.00            
ATOM     96  O   GLY I  36      97.303 121.615  61.931  1.00  0.00            
ATOM     97  N   VAL I  37      95.811 121.287  60.281  1.00  0.00            
ATOM     98  H   VAL I  37      94.840 121.073  60.060  1.00  0.00            
ATOM     99  CA  VAL I  37      96.639 121.774  59.169  1.00  0.00            
ATOM    100  HA  VAL I  37      97.691 121.676  59.423  1.00  0.00            
ATOM    101  CB  VAL I  37      96.347 120.981  57.873  1.00  0.00            
ATOM    102  HB  VAL I  37      95.353 121.247  57.518  1.00  0.00            
ATOM    103  CG1 VAL I  37      97.355 121.321  56.768  1.00  0.00            
ATOM    104 1HG1 VAL I  37      97.130 120.737  55.874  1.00  0.00            
ATOM    105 2HG1 VAL I  37      97.287 122.376  56.506  1.00  0.00            
ATOM    106 3HG1 VAL I  37      98.369 121.089  57.086  1.00  0.00            
ATOM    107  CG2 VAL I  37      96.364 119.458  58.083  1.00  0.00            
ATOM    108 1HG2 VAL I  37      96.185 118.954  57.132  1.00  0.00            
ATOM    109 2HG2 VAL I  37      97.324 119.137  58.479  1.00  0.00            
ATOM    110 3HG2 VAL I  37      95.571 119.164  58.771  1.00  0.00            
ATOM    111  C   VAL I  37      96.320 123.256  58.974  1.00  0.00            
ATOM    112  O   VAL I  37      95.145 123.614  59.037  1.00  0.00            
ATOM    113  N   ILE I  38      97.313 124.127  58.753  1.00  0.00            
ATOM    114  H   ILE I  38      98.271 123.802  58.760  1.00  0.00            
ATOM    115  CA  ILE I  38      97.044 125.543  58.430  1.00  0.00            
ATOM    116  HA  ILE I  38      95.972 125.628  58.276  1.00  0.00            
ATOM    117  CB  ILE I  38      97.304 126.515  59.611  1.00  0.00            
ATOM    118  HB  ILE I  38      96.811 127.456  59.359  1.00  0.00            
ATOM    119  CG2 ILE I  38      96.642 125.986  60.899  1.00  0.00            
ATOM    120 1HG2 ILE I  38      96.601 126.769  61.655  1.00  0.00            
ATOM    121 2HG2 ILE I  38      95.620 125.683  60.679  1.00  0.00            
ATOM    122 3HG2 ILE I  38      97.192 125.130  61.289  1.00  0.00            
ATOM    123  CG1 ILE I  38      98.794 126.832  59.841  1.00  0.00            
ATOM    124 1HG1 ILE I  38      99.153 127.371  58.967  1.00  0.00            
ATOM    125 2HG1 ILE I  38      99.350 125.899  59.943  1.00  0.00            
ATOM    126  CD  ILE I  38      99.092 127.725  61.051  1.00  0.00            
ATOM    127  HD1 ILE I  38     100.144 128.010  61.036  1.00  0.00            
ATOM    128  HD2 ILE I  38      98.481 128.627  61.005  1.00  0.00            
ATOM    129  HD3 ILE I  38      98.889 127.191  61.980  1.00  0.00            
ATOM    130  C   ILE I  38      97.646 125.957  57.078  1.00  0.00            
ATOM    131  O   ILE I  38      98.863 125.976  56.877  1.00  0.00            
ATOM    132  N   HIS I  39      96.767 126.289  56.132  1.00  0.00            
ATOM    133  H   HIS I  39      95.780 126.220  56.369  1.00  0.00            
ATOM    134  CA  HIS I  39      97.097 126.752  54.785  1.00  0.00            
ATOM    135  HA  HIS I  39      98.117 126.456  54.540  1.00  0.00            
ATOM    136  CB  HIS I  39      96.158 126.088  53.765  1.00  0.00            
ATOM    137  HB1 HIS I  39      96.397 126.467  52.771  1.00  0.00            
ATOM    138  HB2 HIS I  39      95.129 126.370  53.989  1.00  0.00            
ATOM    139  CG  HIS I  39      96.231 124.579  53.729  1.00  0.00            
ATOM    140  ND1 HIS I  39      95.317 123.719  54.339  1.00  0.00            
ATOM    141  CE1 HIS I  39      95.698 122.477  53.999  1.00  0.00            
ATOM    142  HE1 HIS I  39      95.191 121.569  54.300  1.00  0.00            
ATOM    143  NE2 HIS I  39      96.793 122.513  53.223  1.00  0.00            
ATOM    144  HE2 HIS I  39      97.244 121.684  52.811  1.00  0.00            
ATOM    145  CD2 HIS I  39      97.146 123.834  53.040  1.00  0.00            
ATOM    146  HD2 HIS I  39      97.961 124.204  52.440  1.00  0.00            
ATOM    147  C   HIS I  39      97.015 128.282  54.761  1.00  0.00            
ATOM    148  O   HIS I  39      95.943 128.866  54.597  1.00  0.00            
ATOM    149  N   ASN I  40      98.153 128.946  54.981  1.00  0.00            
ATOM    150  H   ASN I  40      98.976 128.392  55.158  1.00  0.00            
ATOM    151  CA  ASN I  40      98.191 130.346  55.424  1.00  0.00            
ATOM    152  HA  ASN I  40      99.224 130.576  55.689  1.00  0.00            
ATOM    153  CB  ASN I  40      97.804 131.314  54.281  1.00  0.00            
ATOM    154  HB1 ASN I  40      98.013 132.338  54.588  1.00  0.00            
ATOM    155  HB2 ASN I  40      96.738 131.238  54.068  1.00  0.00            
ATOM    156  CG  ASN I  40      98.575 131.046  53.003  1.00  0.00            
ATOM    157  OD1 ASN I  40      99.786 131.157  52.942  1.00  0.00            
ATOM    158  ND2 ASN I  40      97.900 130.656  51.946  1.00  0.00            
ATOM    159 1HD2 ASN I  40      96.907 130.519  52.005  1.00  0.00            
ATOM    160 2HD2 ASN I  40      98.427 130.502  51.106  1.00  0.00            
ATOM    161  C   ASN I  40      97.388 130.490  56.735  1.00  0.00            
ATOM    162  O   ASN I  40      97.732 129.838  57.718  1.00  0.00            
ATOM    163  N   SER I  41      96.307 131.275  56.743  1.00  0.00            
ATOM    164  H   SER I  41      96.111 131.831  55.927  1.00  0.00            
ATOM    165  CA  SER I  41      95.395 131.419  57.890  1.00  0.00            
ATOM    166  HA  SER I  41      95.961 131.254  58.808  1.00  0.00            
ATOM    167  CB  SER I  41      94.828 132.844  57.953  1.00  0.00            
ATOM    168  HB1 SER I  41      94.357 132.997  58.926  1.00  0.00            
ATOM    169  HB2 SER I  41      94.071 132.967  57.176  1.00  0.00            
ATOM    170  OG  SER I  41      95.845 133.812  57.761  1.00  0.00            
ATOM    171  HG  SER I  41      95.516 134.662  58.069  1.00  0.00            
ATOM    172  C   SER I  41      94.230 130.415  57.899  1.00  0.00            
ATOM    173  O   SER I  41      93.434 130.425  58.833  1.00  0.00            
ATOM    174  N   VAL I  42      94.076 129.576  56.865  1.00  0.00            
ATOM    175  H   VAL I  42      94.784 129.551  56.140  1.00  0.00            
ATOM    176  CA  VAL I  42      92.944 128.640  56.749  1.00  0.00            
ATOM    177  HA  VAL I  42      92.060 129.102  57.189  1.00  0.00            
ATOM    178  CB  VAL I  42      92.611 128.326  55.275  1.00  0.00            
ATOM    179  HB  VAL I  42      93.463 127.838  54.805  1.00  0.00            
ATOM    180  CG1 VAL I  42      91.398 127.391  55.159  1.00  0.00            
ATOM    181 1HG1 VAL I  42      91.181 127.201  54.108  1.00  0.00            
ATOM    182 2HG1 VAL I  42      91.612 126.440  55.645  1.00  0.00            
ATOM    183 3HG1 VAL I  42      90.526 127.845  55.631  1.00  0.00            
ATOM    184  CG2 VAL I  42      92.293 129.603  54.485  1.00  0.00            
ATOM    185 1HG2 VAL I  42      92.027 129.346  53.460  1.00  0.00            
ATOM    186 2HG2 VAL I  42      91.461 130.134  54.950  1.00  0.00            
ATOM    187 3HG2 VAL I  42      93.167 130.252  54.456  1.00  0.00            
ATOM    188  C   VAL I  42      93.247 127.361  57.524  1.00  0.00            
ATOM    189  O   VAL I  42      94.099 126.578  57.110  1.00  0.00            
ATOM    190  N   LEU I  43      92.534 127.129  58.627  1.00  0.00            
ATOM    191  H   LEU I  43      91.864 127.823  58.921  1.00  0.00            
ATOM    192  CA  LEU I  43      92.618 125.889  59.401  1.00  0.00            
ATOM    193  HA  LEU I  43      93.659 125.570  59.423  1.00  0.00            
ATOM    194  CB  LEU I  43      92.170 126.179  60.851  1.00  0.00            
ATOM    195  HB1 LEU I  43      91.080 126.207  60.886  1.00  0.00            
ATOM    196  HB2 LEU I  43      92.529 127.174  61.121  1.00  0.00            
ATOM    197  CG  LEU I  43      92.690 125.212  61.935  1.00  0.00            
ATOM    198  HG  LEU I  43      93.776 125.275  61.978  1.00  0.00            
ATOM    199  CD1 LEU I  43      92.142 125.645  63.296  1.00  0.00            
ATOM    200 1HD1 LEU I  43      92.559 125.020  64.084  1.00  0.00            
ATOM    201 2HD1 LEU I  43      92.420 126.681  63.493  1.00  0.00            
ATOM    202 3HD1 LEU I  43      91.055 125.560  63.306  1.00  0.00            
ATOM    203  CD2 LEU I  43      92.306 123.747  61.726  1.00  0.00            
ATOM    204 1HD2 LEU I  43      92.513 123.171  62.627  1.00  0.00            
ATOM    205 2HD2 LEU I  43      91.245 123.669  61.485  1.00  0.00            
ATOM    206 3HD2 LEU I  43      92.904 123.327  60.920  1.00  0.00            
ATOM    207  C   LEU I  43      91.781 124.793  58.716  1.00  0.00            
ATOM    208  O   LEU I  43      90.573 124.948  58.544  1.00  0.00            
ATOM    209  N   GLN I  44      92.414 123.679  58.354  1.00  0.00            
ATOM    210  H   GLN I  44      93.417 123.637  58.510  1.00  0.00            
ATOM    211  CA  GLN I  44      91.766 122.449  57.896  1.00  0.00            
ATOM    212  HA  GLN I  44      90.694 122.619  57.799  1.00  0.00            
ATOM    213  CB  GLN I  44      92.318 122.041  56.518  1.00  0.00            
ATOM    214  HB1 GLN I  44      91.949 121.046  56.264  1.00  0.00            
ATOM    215  HB2 GLN I  44      93.405 121.996  56.564  1.00  0.00            
ATOM    216  CG  GLN I  44      91.912 123.021  55.405  1.00  0.00            
ATOM    217  HG1 GLN I  44      92.372 122.703  54.470  1.00  0.00            
ATOM    218  HG2 GLN I  44      92.297 124.013  55.640  1.00  0.00            
ATOM    219  CD  GLN I  44      90.401 123.097  55.191  1.00  0.00            
ATOM    220  OE1 GLN I  44      89.647 122.177  55.464  1.00  0.00            
ATOM    221  NE2 GLN I  44      89.890 124.197  54.687  1.00  0.00            
ATOM    222 1HE2 GLN I  44      90.476 124.989  54.504  1.00  0.00            
ATOM    223 2HE2 GLN I  44      88.889 124.220  54.615  1.00  0.00            
ATOM    224  C   GLN I  44      91.955 121.338  58.934  1.00  0.00            
ATOM    225  O   GLN I  44      93.073 121.071  59.380  1.00  0.00            
ATOM    226  N   VAL I  45      90.860 120.685  59.332  1.00  0.00            
ATOM    227  H   VAL I  45      89.978 120.912  58.896  1.00  0.00            
ATOM    228  CA  VAL I  45      90.889 119.610  60.336  1.00  0.00            
ATOM    229  HA  VAL I  45      91.761 119.762  60.975  1.00  0.00            
ATOM    230  CB  VAL I  45      89.662 119.632  61.267  1.00  0.00            
ATOM    231  HB  VAL I  45      88.757 119.458  60.685  1.00  0.00            
ATOM    232  CG1 VAL I  45      89.776 118.548  62.350  1.00  0.00            
ATOM    233 1HG1 VAL I  45      88.921 118.608  63.024  1.00  0.00            
ATOM    234 2HG1 VAL I  45      89.780 117.557  61.894  1.00  0.00            
ATOM    235 3HG1 VAL I  45      90.695 118.681  62.921  1.00  0.00            
ATOM    236  CG2 VAL I  45      89.536 120.985  61.982  1.00  0.00            
ATOM    237 1HG2 VAL I  45      88.687 120.966  62.665  1.00  0.00            
ATOM    238 2HG2 VAL I  45      90.445 121.199  62.544  1.00  0.00            
ATOM    239 3HG2 VAL I  45      89.368 121.780  61.256  1.00  0.00            
ATOM    240  C   VAL I  45      91.052 118.259  59.647  1.00  0.00            
ATOM    241  O   VAL I  45      90.188 117.818  58.891  1.00  0.00            
ATOM    242  N   SER I  46      92.165 117.603  59.949  1.00  0.00            
ATOM    243  H   SER I  46      92.816 118.058  60.580  1.00  0.00            
ATOM    244  CA  SER I  46      92.552 116.285  59.456  1.00  0.00            
ATOM    245  HA  SER I  46      91.739 115.855  58.871  1.00  0.00            
ATOM    246  CB  SER I  46      93.754 116.473  58.513  1.00  0.00            
ATOM    247  HB1 SER I  46      94.634 116.768  59.088  1.00  0.00            
ATOM    248  HB2 SER I  46      93.524 117.262  57.794  1.00  0.00            
ATOM    249  OG  SER I  46      94.025 115.282  57.802  1.00  0.00            
ATOM    250  HG  SER I  46      94.102 115.492  56.850  1.00  0.00            
ATOM    251  C   SER I  46      92.823 115.330  60.634  1.00  0.00            
ATOM    252  O   SER I  46      92.385 115.551  61.765  1.00  0.00            
ATOM    253  N   ASP I  47      93.536 114.249  60.363  1.00  0.00            
ATOM    254  H   ASP I  47      93.891 114.203  59.412  1.00  0.00            
ATOM    255  CA  ASP I  47      93.942 113.167  61.261  1.00  0.00            
ATOM    256  HA  ASP I  47      93.935 113.495  62.297  1.00  0.00            
ATOM    257  CB  ASP I  47      92.881 112.063  61.065  1.00  0.00            
ATOM    258  HB1 ASP I  47      92.915 111.721  60.034  1.00  0.00            
ATOM    259  HB2 ASP I  47      91.896 112.512  61.215  1.00  0.00            
ATOM    260  CG  ASP I  47      92.970 110.850  61.986  1.00  0.00            
ATOM    261  OD1 ASP I  47      94.063 110.465  62.436  1.00  0.00            
ATOM    262  OD2 ASP I  47      91.912 110.234  62.244  1.00  0.00            
ATOM    263  C   ASP I  47      95.403 112.846  60.875  1.00  0.00            
ATOM    264  O   ASP I  47      96.210 113.770  60.768  1.00  0.00            
ATOM    265  N   VAL I  48      95.734 111.608  60.510  1.00  0.00            
ATOM    266  H   VAL I  48      95.194 110.841  60.898  1.00  0.00            
ATOM    267  CA  VAL I  48      96.530 111.385  59.282  1.00  0.00            
ATOM    268  HA  VAL I  48      96.625 112.361  58.808  1.00  0.00            
ATOM    269  CB  VAL I  48      97.987 110.915  59.540  1.00  0.00            
ATOM    270  HB  VAL I  48      98.027 109.825  59.524  1.00  0.00            
ATOM    271  CG1 VAL I  48      98.915 111.482  58.454  1.00  0.00            
ATOM    272 1HG1 VAL I  48      99.950 111.237  58.683  1.00  0.00            
ATOM    273 2HG1 VAL I  48      98.680 111.040  57.487  1.00  0.00            
ATOM    274 3HG1 VAL I  48      98.818 112.565  58.393  1.00  0.00            
ATOM    275  CG2 VAL I  48      98.574 111.396  60.879  1.00  0.00            
ATOM    276 1HG2 VAL I  48      99.616 111.089  60.957  1.00  0.00            
ATOM    277 2HG2 VAL I  48      98.520 112.483  60.940  1.00  0.00            
ATOM    278 3HG2 VAL I  48      98.021 110.954  61.707  1.00  0.00            
ATOM    279  C   VAL I  48      95.766 110.554  58.233  1.00  0.00            
ATOM    280  O   VAL I  48      96.291 110.244  57.172  1.00  0.00            
ATOM    281  N   ASP I  49      94.470 110.286  58.455  1.00  0.00            
ATOM    282  H   ASP I  49      94.064 110.592  59.322  1.00  0.00            
ATOM    283  CA  ASP I  49      93.568 109.649  57.472  1.00  0.00            
ATOM    284  HA  ASP I  49      94.109 108.784  57.086  1.00  0.00            
ATOM    285  CB  ASP I  49      92.294 109.086  58.166  1.00  0.00            
ATOM    286  HB1 ASP I  49      92.541 108.842  59.202  1.00  0.00            
ATOM    287  HB2 ASP I  49      92.046 108.142  57.679  1.00  0.00            
ATOM    288  CG  ASP I  49      91.018 109.959  58.174  1.00  0.00            
ATOM    289  OD1 ASP I  49      89.906 109.393  58.339  1.00  0.00            
ATOM    290  OD2 ASP I  49      91.110 111.203  58.170  1.00  0.00            
ATOM    291  C   ASP I  49      93.261 110.519  56.229  1.00  0.00            
ATOM    292  O   ASP I  49      92.609 110.045  55.297  1.00  0.00            
ATOM    293  N   LYS I  50      93.727 111.781  56.222  1.00  0.00            
ATOM    294  H   LYS I  50      94.280 112.042  57.024  1.00  0.00            
ATOM    295  CA  LYS I  50      93.334 112.851  55.288  1.00  0.00            
ATOM    296  HA  LYS I  50      93.178 112.397  54.309  1.00  0.00            
ATOM    297  CB  LYS I  50      91.993 113.442  55.789  1.00  0.00            
ATOM    298  HB1 LYS I  50      91.935 114.519  55.645  1.00  0.00            
ATOM    299  HB2 LYS I  50      91.883 113.261  56.860  1.00  0.00            
ATOM    300  CG  LYS I  50      90.816 112.834  55.028  1.00  0.00            
ATOM    301  HG1 LYS I  50      90.845 111.748  55.075  1.00  0.00            
ATOM    302  HG2 LYS I  50      90.870 113.148  53.983  1.00  0.00            
ATOM    303  CD  LYS I  50      89.504 113.309  55.641  1.00  0.00            
ATOM    304  HD1 LYS I  50      89.477 114.400  55.649  1.00  0.00            
ATOM    305  HD2 LYS I  50      89.436 112.930  56.664  1.00  0.00            
ATOM    306  CE  LYS I  50      88.362 112.755  54.795  1.00  0.00            
ATOM    307  HE1 LYS I  50      88.442 111.663  54.785  1.00  0.00            
ATOM    308  HE2 LYS I  50      88.485 113.115  53.769  1.00  0.00            
ATOM    309  NZ  LYS I  50      87.059 113.182  55.347  1.00  0.00            
ATOM    310  HZ1 LYS I  50      86.301 112.829  54.779  1.00  0.00            
ATOM    311  HZ2 LYS I  50      86.969 112.830  56.291  1.00  0.00            
ATOM    312  HZ3 LYS I  50      87.015 114.193  55.375  1.00  0.00            
ATOM    313  C   LYS I  50      94.416 113.926  55.059  1.00  0.00            
ATOM    314  O   LYS I  50      94.124 115.123  55.113  1.00  0.00            
ATOM    315  N   LEU I  51      95.670 113.540  54.821  1.00  0.00            
ATOM    316  H   LEU I  51      95.869 112.550  54.789  1.00  0.00            
ATOM    317  CA  LEU I  51      96.636 114.456  54.186  1.00  0.00            
ATOM    318  HA  LEU I  51      96.390 115.473  54.496  1.00  0.00            
ATOM    319  CB  LEU I  51      98.074 114.223  54.702  1.00  0.00            
ATOM    320  HB1 LEU I  51      98.020 114.118  55.786  1.00  0.00            
ATOM    321  HB2 LEU I  51      98.629 115.142  54.514  1.00  0.00            
ATOM    322  CG  LEU I  51      98.937 113.059  54.166  1.00  0.00            
ATOM    323  HG  LEU I  51      99.802 112.992  54.826  1.00  0.00            
ATOM    324  CD1 LEU I  51      98.230 111.705  54.207  1.00  0.00            
ATOM    325 1HD1 LEU I  51      98.949 110.923  53.960  1.00  0.00            
ATOM    326 2HD1 LEU I  51      97.850 111.515  55.210  1.00  0.00            
ATOM    327 3HD1 LEU I  51      97.415 111.674  53.486  1.00  0.00            
ATOM    328  CD2 LEU I  51      99.478 113.303  52.755  1.00  0.00            
ATOM    329 1HD2 LEU I  51     100.271 112.583  52.551  1.00  0.00            
ATOM    330 2HD2 LEU I  51      98.699 113.179  52.007  1.00  0.00            
ATOM    331 3HD2 LEU I  51      99.903 114.305  52.685  1.00  0.00            
ATOM    332  C   LEU I  51      96.465 114.444  52.659  1.00  0.00            
ATOM    333  O   LEU I  51      95.998 113.452  52.093  1.00  0.00            
ATOM    334  N   VAL I  52      96.819 115.536  51.980  1.00  0.00            
ATOM    335  H   VAL I  52      97.151 116.361  52.485  1.00  0.00            
ATOM    336  CA  VAL I  52      96.778 115.631  50.514  1.00  0.00            
ATOM    337  HA  VAL I  52      96.207 114.789  50.125  1.00  0.00            
ATOM    338  CB  VAL I  52      96.072 116.922  50.040  1.00  0.00            
ATOM    339  HB  VAL I  52      96.734 117.775  50.181  1.00  0.00            
ATOM    340  CG1 VAL I  52      95.704 116.829  48.550  1.00  0.00            
ATOM    341 1HG1 VAL I  52      95.213 117.750  48.239  1.00  0.00            
ATOM    342 2HG1 VAL I  52      96.600 116.709  47.947  1.00  0.00            
ATOM    343 3HG1 VAL I  52      95.033 115.987  48.380  1.00  0.00            
ATOM    344  CG2 VAL I  52      94.759 117.189  50.792  1.00  0.00            
ATOM    345 1HG2 VAL I  52      94.259 118.062  50.373  1.00  0.00            
ATOM    346 2HG2 VAL I  52      94.103 116.321  50.731  1.00  0.00            
ATOM    347 3HG2 VAL I  52      94.975 117.406  51.839  1.00  0.00            
ATOM    348  C   VAL I  52      98.198 115.535  49.958  1.00  0.00            
ATOM    349  O   VAL I  52      99.127 116.144  50.482  1.00  0.00            
ATOM    350  N   CYS I  53      98.388 114.816  48.847  1.00  0.00            
ATOM    351  H   CYS I  53      97.611 114.313  48.455  1.00  0.00            
ATOM    352  CA  CYS I  53      99.644 114.901  48.097  1.00  0.00            
ATOM    353  HA  CYS I  53     100.450 114.524  48.731  1.00  0.00            
ATOM    354  CB  CYS I  53      99.545 114.024  46.843  1.00  0.00            
ATOM    355  HB1 CYS I  53      98.742 114.397  46.205  1.00  0.00            
ATOM    356  HB2 CYS I  53      99.326 112.994  47.131  1.00  0.00            
ATOM    357  SG  CYS I  53     101.108 114.065  45.918  1.00  0.00            
ATOM    358  HG  CYS I  53     101.850 113.355  46.785  1.00  0.00            
ATOM    359  C   CYS I  53      99.935 116.376  47.753  1.00  0.00            
ATOM    360  O   CYS I  53      99.034 117.092  47.308  1.00  0.00            
ATOM    361  N   ARG I  54     101.180 116.822  47.976  1.00  0.00            
ATOM    362  H   ARG I  54     101.827 116.145  48.359  1.00  0.00            
ATOM    363  CA  ARG I  54     101.651 118.225  47.932  1.00  0.00            
ATOM    364  HA  ARG I  54     102.644 118.176  48.382  1.00  0.00            
ATOM    365  CB  ARG I  54     101.905 118.736  46.495  1.00  0.00            
ATOM    366  HB1 ARG I  54     102.593 118.054  45.993  1.00  0.00            
ATOM    367  HB2 ARG I  54     102.391 119.711  46.553  1.00  0.00            
ATOM    368  CG  ARG I  54     100.634 118.864  45.649  1.00  0.00            
ATOM    369  HG1 ARG I  54      99.865 119.375  46.231  1.00  0.00            
ATOM    370  HG2 ARG I  54     100.294 117.862  45.392  1.00  0.00            
ATOM    371  CD  ARG I  54     100.827 119.612  44.332  1.00  0.00            
ATOM    372  HD1 ARG I  54     101.613 119.112  43.763  1.00  0.00            
ATOM    373  HD2 ARG I  54     101.128 120.640  44.544  1.00  0.00            
ATOM    374  NE  ARG I  54      99.552 119.602  43.588  1.00  0.00            
ATOM    375  HE  ARG I  54      98.726 119.522  44.161  1.00  0.00            
ATOM    376  CZ  ARG I  54      99.375 119.581  42.281  1.00  0.00            
ATOM    377  NH1 ARG I  54      98.174 119.471  41.788  1.00  0.00            
ATOM    378 1HH1 ARG I  54      97.387 119.380  42.408  1.00  0.00            
ATOM    379 2HH1 ARG I  54      98.033 119.441  40.796  1.00  0.00            
ATOM    380  NH2 ARG I  54     100.370 119.663  41.443  1.00  0.00            
ATOM    381 1HH2 ARG I  54     101.300 119.731  41.814  1.00  0.00            
ATOM    382 2HH2 ARG I  54     100.215 119.626  40.454  1.00  0.00            
ATOM    383  C   ARG I  54     100.962 119.227  48.885  1.00  0.00            
ATOM    384  O   ARG I  54     101.158 120.433  48.715  1.00  0.00            
ATOM    385  N   ASP I  55     100.322 118.754  49.962  1.00  0.00            
ATOM    386  H   ASP I  55     100.084 117.769  49.978  1.00  0.00            
ATOM    387  CA  ASP I  55     100.614 119.339  51.283  1.00  0.00            
ATOM    388  HA  ASP I  55     100.360 120.400  51.253  1.00  0.00            
ATOM    389  CB  ASP I  55      99.799 118.695  52.425  1.00  0.00            
ATOM    390  HB1 ASP I  55     100.200 119.040  53.379  1.00  0.00            
ATOM    391  HB2 ASP I  55      99.930 117.614  52.401  1.00  0.00            
ATOM    392  CG  ASP I  55      98.311 119.049  52.427  1.00  0.00            
ATOM    393  OD1 ASP I  55      97.506 118.179  52.825  1.00  0.00            
ATOM    394  OD2 ASP I  55      98.004 120.236  52.161  1.00  0.00            
ATOM    395  C   ASP I  55     102.118 119.233  51.597  1.00  0.00            
ATOM    396  O   ASP I  55     102.876 118.548  50.906  1.00  0.00            
ATOM    397  N   LYS I  56     102.587 119.960  52.617  1.00  0.00            
ATOM    398  H   LYS I  56     101.924 120.472  53.182  1.00  0.00            
ATOM    399  CA  LYS I  56     104.023 120.101  52.885  1.00  0.00            
ATOM    400  HA  LYS I  56     104.572 119.311  52.365  1.00  0.00            
ATOM    401  CB  LYS I  56     104.522 121.445  52.338  1.00  0.00            
ATOM    402  HB1 LYS I  56     105.577 121.537  52.605  1.00  0.00            
ATOM    403  HB2 LYS I  56     103.976 122.257  52.822  1.00  0.00            
ATOM    404  CG  LYS I  56     104.385 121.591  50.814  1.00  0.00            
ATOM    405  HG1 LYS I  56     103.333 121.661  50.532  1.00  0.00            
ATOM    406  HG2 LYS I  56     104.846 120.738  50.314  1.00  0.00            
ATOM    407  CD  LYS I  56     105.113 122.875  50.423  1.00  0.00            
ATOM    408  HD1 LYS I  56     106.151 122.760  50.726  1.00  0.00            
ATOM    409  HD2 LYS I  56     104.668 123.714  50.961  1.00  0.00            
ATOM    410  CE  LYS I  56     105.095 123.165  48.925  1.00  0.00            
ATOM    411  HE1 LYS I  56     104.059 123.195  48.573  1.00  0.00            
ATOM    412  HE2 LYS I  56     105.609 122.345  48.413  1.00  0.00            
ATOM    413  NZ  LYS I  56     105.783 124.455  48.669  1.00  0.00            
ATOM    414  HZ1 LYS I  56     106.032 124.560  47.696  1.00  0.00            
ATOM    415  HZ2 LYS I  56     105.202 125.229  48.958  1.00  0.00            
ATOM    416  HZ3 LYS I  56     106.626 124.523  49.245  1.00  0.00            
ATOM    417  C   LYS I  56     104.377 119.962  54.359  1.00  0.00            
ATOM    418  O   LYS I  56     104.399 120.956  55.083  1.00  0.00            
ATOM    419  N   LEU I  57     104.789 118.764  54.761  1.00  0.00            
ATOM    420  H   LEU I  57     104.703 117.997  54.107  1.00  0.00            
ATOM    421  CA  LEU I  57     105.834 118.618  55.773  1.00  0.00            
ATOM    422  HA  LEU I  57     105.811 119.472  56.451  1.00  0.00            
ATOM    423  CB  LEU I  57     105.582 117.336  56.592  1.00  0.00            
ATOM    424  HB1 LEU I  57     106.040 116.490  56.076  1.00  0.00            
ATOM    425  HB2 LEU I  57     104.508 117.154  56.629  1.00  0.00            
ATOM    426  CG  LEU I  57     106.068 117.371  58.053  1.00  0.00            
ATOM    427  HG  LEU I  57     105.462 118.089  58.607  1.00  0.00            
ATOM    428  CD1 LEU I  57     105.869 115.992  58.678  1.00  0.00            
ATOM    429 1HD1 LEU I  57     106.219 115.993  59.707  1.00  0.00            
ATOM    430 2HD1 LEU I  57     104.812 115.722  58.650  1.00  0.00            
ATOM    431 3HD1 LEU I  57     106.432 115.244  58.115  1.00  0.00            
ATOM    432  CD2 LEU I  57     107.535 117.769  58.225  1.00  0.00            
ATOM    433 1HD2 LEU I  57     107.837 117.634  59.263  1.00  0.00            
ATOM    434 2HD2 LEU I  57     108.164 117.144  57.587  1.00  0.00            
ATOM    435 3HD2 LEU I  57     107.664 118.817  57.971  1.00  0.00            
ATOM    436  C   LEU I  57     107.175 118.602  55.017  1.00  0.00            
ATOM    437  O   LEU I  57     107.350 117.826  54.086  1.00  0.00            
ATOM    438  N   SER I  58     108.098 119.493  55.368  1.00  0.00            
ATOM    439  H   SER I  58     107.836 120.206  56.037  1.00  0.00            
ATOM    440  CA  SER I  58     109.463 119.543  54.814  1.00  0.00            
ATOM    441  HA  SER I  58     109.709 118.573  54.377  1.00  0.00            
ATOM    442  CB  SER I  58     109.542 120.602  53.709  1.00  0.00            
ATOM    443  HB1 SER I  58     108.777 120.394  52.960  1.00  0.00            
ATOM    444  HB2 SER I  58     110.520 120.542  53.228  1.00  0.00            
ATOM    445  OG  SER I  58     109.356 121.916  54.228  1.00  0.00            
ATOM    446  HG  SER I  58     110.037 122.070  54.901  1.00  0.00            
ATOM    447  C   SER I  58     110.531 119.841  55.869  1.00  0.00            
ATOM    448  O   SER I  58     111.717 119.896  55.558  1.00  0.00            
ATOM    449  N   SER I  59     110.124 120.152  57.100  1.00  0.00            
ATOM    450  H   SER I  59     109.129 120.226  57.270  1.00  0.00            
ATOM    451  CA  SER I  59     111.015 120.568  58.180  1.00  0.00            
ATOM    452  HA  SER I  59     111.965 120.037  58.088  1.00  0.00            
ATOM    453  CB  SER I  59     111.284 122.079  58.095  1.00  0.00            
ATOM    454  HB1 SER I  59     112.088 122.337  58.786  1.00  0.00            
ATOM    455  HB2 SER I  59     110.385 122.627  58.381  1.00  0.00            
ATOM    456  OG  SER I  59     111.649 122.471  56.783  1.00  0.00            
ATOM    457  HG  SER I  59     112.209 121.772  56.406  1.00  0.00            
ATOM    458  C   SER I  59     110.377 120.222  59.525  1.00  0.00            
ATOM    459  O   SER I  59     109.263 120.645  59.828  1.00  0.00            
ATOM    460  N   THR I  60     111.086 119.476  60.371  1.00  0.00            
ATOM    461  H   THR I  60     111.980 119.126  60.047  1.00  0.00            
ATOM    462  CA  THR I  60     110.517 118.848  61.582  1.00  0.00            
ATOM    463  HA  THR I  60     109.751 118.140  61.264  1.00  0.00            
ATOM    464  CB  THR I  60     111.633 118.050  62.258  1.00  0.00            
ATOM    465  HB  THR I  60     112.267 117.627  61.477  1.00  0.00            
ATOM    466  CG2 THR I  60     112.518 118.844  63.225  1.00  0.00            
ATOM    467 1HG2 THR I  60     113.335 118.211  63.570  1.00  0.00            
ATOM    468 2HG2 THR I  60     112.949 119.703  62.713  1.00  0.00            
ATOM    469 3HG2 THR I  60     111.950 119.172  64.095  1.00  0.00            
ATOM    470  OG1 THR I  60     111.069 116.984  62.957  1.00  0.00            
ATOM    471  HG1 THR I  60     111.808 116.312  62.919  1.00  0.00            
ATOM    472  C   THR I  60     109.858 119.817  62.579  1.00  0.00            
ATOM    473  O   THR I  60     108.927 119.465  63.306  1.00  0.00            
ATOM    474  N   ASN I  61     110.306 121.077  62.568  1.00  0.00            
ATOM    475  H   ASN I  61     111.043 121.276  61.911  1.00  0.00            
ATOM    476  CA  ASN I  61     109.796 122.187  63.374  1.00  0.00            
ATOM    477  HA  ASN I  61     109.714 121.849  64.410  1.00  0.00            
ATOM    478  CB  ASN I  61     110.836 123.322  63.302  1.00  0.00            
ATOM    479  HB1 ASN I  61     110.398 124.257  63.645  1.00  0.00            
ATOM    480  HB2 ASN I  61     111.159 123.476  62.272  1.00  0.00            
ATOM    481  CG  ASN I  61     112.028 123.020  64.191  1.00  0.00            
ATOM    482  OD1 ASN I  61     111.904 123.012  65.406  1.00  0.00            
ATOM    483  ND2 ASN I  61     113.189 122.755  63.639  1.00  0.00            
ATOM    484 1HD2 ASN I  61     113.331 122.805  62.645  1.00  0.00            
ATOM    485 2HD2 ASN I  61     113.948 122.529  64.258  1.00  0.00            
ATOM    486  C   ASN I  61     108.377 122.654  62.980  1.00  0.00            
ATOM    487  O   ASN I  61     107.844 123.561  63.621  1.00  0.00            
ATOM    488  N   GLN I  62     107.757 122.041  61.968  1.00  0.00            
ATOM    489  H   GLN I  62     108.284 121.373  61.414  1.00  0.00            
ATOM    490  CA  GLN I  62     106.353 122.245  61.610  1.00  0.00            
ATOM    491  HA  GLN I  62     106.107 123.303  61.703  1.00  0.00            
ATOM    492  CB  GLN I  62     106.154 121.825  60.148  1.00  0.00            
ATOM    493  HB1 GLN I  62     105.087 121.825  59.927  1.00  0.00            
ATOM    494  HB2 GLN I  62     106.518 120.805  60.013  1.00  0.00            
ATOM    495  CG  GLN I  62     106.860 122.758  59.151  1.00  0.00            
ATOM    496  HG1 GLN I  62     107.920 122.838  59.386  1.00  0.00            
ATOM    497  HG2 GLN I  62     106.421 123.754  59.209  1.00  0.00            
ATOM    498  CD  GLN I  62     106.716 122.221  57.736  1.00  0.00            
ATOM    499  OE1 GLN I  62     107.588 121.557  57.202  1.00  0.00            
ATOM    500  NE2 GLN I  62     105.589 122.436  57.106  1.00  0.00            
ATOM    501 1HE2 GLN I  62     104.827 122.871  57.615  1.00  0.00            
ATOM    502 2HE2 GLN I  62     105.395 121.926  56.251  1.00  0.00            
ATOM    503  C   GLN I  62     105.374 121.465  62.507  1.00  0.00            
ATOM    504  O   GLN I  62     104.240 121.912  62.682  1.00  0.00            
ATOM    505  N   LEU I  63     105.769 120.313  63.073  1.00  0.00            
ATOM    506  H   LEU I  63     106.732 120.019  62.958  1.00  0.00            
ATOM    507  CA  LEU I  63     104.873 119.470  63.879  1.00  0.00            
ATOM    508  HA  LEU I  63     103.851 119.602  63.523  1.00  0.00            
ATOM    509  CB  LEU I  63     105.234 117.978  63.745  1.00  0.00            
ATOM    510  HB1 LEU I  63     104.566 117.433  64.414  1.00  0.00            
ATOM    511  HB2 LEU I  63     106.251 117.827  64.111  1.00  0.00            
ATOM    512  CG  LEU I  63     105.140 117.344  62.348  1.00  0.00            
ATOM    513  HG  LEU I  63     106.019 117.626  61.767  1.00  0.00            
ATOM    514  CD1 LEU I  63     105.122 115.827  62.533  1.00  0.00            
ATOM    515 1HD1 LEU I  63     105.100 115.329  61.564  1.00  0.00            
ATOM    516 2HD1 LEU I  63     106.023 115.520  63.064  1.00  0.00            
ATOM    517 3HD1 LEU I  63     104.250 115.511  63.102  1.00  0.00            
ATOM    518  CD2 LEU I  63     103.891 117.757  61.573  1.00  0.00            
ATOM    519 1HD2 LEU I  63     103.830 117.178  60.651  1.00  0.00            
ATOM    520 2HD2 LEU I  63     102.994 117.592  62.159  1.00  0.00            
ATOM    521 3HD2 LEU I  63     103.965 118.809  61.305  1.00  0.00            
ATOM    522  C   LEU I  63     104.899 119.875  65.356  1.00  0.00            
ATOM    523  O   LEU I  63     105.855 119.551  66.061  1.00  0.00            
ATOM    524  N   ARG I  64     103.830 120.533  65.826  1.00  0.00            
ATOM    525  H   ARG I  64     103.077 120.734  65.176  1.00  0.00            
ATOM    526  CA  ARG I  64     103.753 121.124  67.177  1.00  0.00            
ATOM    527  HA  ARG I  64     104.588 120.750  67.778  1.00  0.00            
ATOM    528  CB  ARG I  64     103.935 122.653  67.083  1.00  0.00            
ATOM    529  HB1 ARG I  64     103.931 123.064  68.095  1.00  0.00            
ATOM    530  HB2 ARG I  64     103.111 123.102  66.527  1.00  0.00            
ATOM    531  CG  ARG I  64     105.269 123.007  66.404  1.00  0.00            
ATOM    532  HG1 ARG I  64     105.126 123.071  65.325  1.00  0.00            
ATOM    533  HG2 ARG I  64     105.993 122.217  66.603  1.00  0.00            
ATOM    534  CD  ARG I  64     105.860 124.320  66.923  1.00  0.00            
ATOM    535  HD1 ARG I  64     105.905 124.293  68.014  1.00  0.00            
ATOM    536  HD2 ARG I  64     105.213 125.147  66.628  1.00  0.00            
ATOM    537  NE  ARG I  64     107.213 124.526  66.380  1.00  0.00            
ATOM    538  HE  ARG I  64     107.280 125.029  65.511  1.00  0.00            
ATOM    539  CZ  ARG I  64     108.327 123.957  66.809  1.00  0.00            
ATOM    540  NH1 ARG I  64     108.360 123.101  67.785  1.00  0.00            
ATOM    541 1HH1 ARG I  64     107.493 122.769  68.225  1.00  0.00            
ATOM    542 2HH1 ARG I  64     109.195 122.678  68.139  1.00  0.00            
ATOM    543  NH2 ARG I  64     109.451 124.251  66.226  1.00  0.00            
ATOM    544 1HH2 ARG I  64     109.432 124.871  65.441  1.00  0.00            
ATOM    545 2HH2 ARG I  64     110.296 123.739  66.442  1.00  0.00            
ATOM    546  C   ARG I  64     102.486 120.747  67.950  1.00  0.00            
ATOM    547  O   ARG I  64     101.533 120.203  67.380  1.00  0.00            
ATOM    548  N   SER I  65     102.481 121.045  69.247  1.00  0.00            
ATOM    549  H   SER I  65     103.326 121.436  69.644  1.00  0.00            
ATOM    550  CA  SER I  65     101.298 121.026  70.120  1.00  0.00            
ATOM    551  HA  SER I  65     100.415 120.999  69.485  1.00  0.00            
ATOM    552  CB  SER I  65     101.250 119.771  71.006  1.00  0.00            
ATOM    553  HB1 SER I  65     101.015 118.917  70.376  1.00  0.00            
ATOM    554  HB2 SER I  65     100.456 119.882  71.746  1.00  0.00            
ATOM    555  OG  SER I  65     102.475 119.498  71.660  1.00  0.00            
ATOM    556  HG  SER I  65     102.274 119.064  72.509  1.00  0.00            
ATOM    557  C   SER I  65     101.199 122.315  70.943  1.00  0.00            
ATOM    558  O   SER I  65     102.220 122.910  71.298  1.00  0.00            
ATOM    559  N   VAL I  66      99.971 122.770  71.215  1.00  0.00            
ATOM    560  H   VAL I  66      99.174 122.202  70.938  1.00  0.00            
ATOM    561  CA  VAL I  66      99.673 124.090  71.806  1.00  0.00            
ATOM    562  HA  VAL I  66     100.582 124.490  72.237  1.00  0.00            
ATOM    563  CB  VAL I  66      99.187 125.092  70.735  1.00  0.00            
ATOM    564  HB  VAL I  66      98.258 124.725  70.299  1.00  0.00            
ATOM    565  CG1 VAL I  66      98.935 126.487  71.321  1.00  0.00            
ATOM    566 1HG1 VAL I  66      98.616 127.171  70.534  1.00  0.00            
ATOM    567 2HG1 VAL I  66      98.138 126.453  72.064  1.00  0.00            
ATOM    568 3HG1 VAL I  66      99.840 126.877  71.785  1.00  0.00            
ATOM    569  CG2 VAL I  66     100.218 125.252  69.607  1.00  0.00            
ATOM    570 1HG2 VAL I  66      99.880 126.016  68.906  1.00  0.00            
ATOM    571 2HG2 VAL I  66     101.181 125.549  70.024  1.00  0.00            
ATOM    572 3HG2 VAL I  66     100.330 124.317  69.062  1.00  0.00            
ATOM    573  C   VAL I  66      98.635 123.960  72.921  1.00  0.00            
ATOM    574  O   VAL I  66      97.650 123.252  72.733  1.00  0.00            
ATOM    575  N   GLY I  67      98.852 124.617  74.064  1.00  0.00            
ATOM    576  H   GLY I  67      99.671 125.209  74.126  1.00  0.00            
ATOM    577  CA  GLY I  67      97.911 124.647  75.195  1.00  0.00            
ATOM    578  HA1 GLY I  67      98.462 124.564  76.130  1.00  0.00            
ATOM    579  HA2 GLY I  67      97.229 123.801  75.136  1.00  0.00            
ATOM    580  C   GLY I  67      97.105 125.947  75.247  1.00  0.00            
ATOM    581  O   GLY I  67      97.714 127.017  75.227  1.00  0.00            
ATOM    582  N   LEU I  68      95.774 125.840  75.322  1.00  0.00            
ATOM    583  H   LEU I  68      95.378 124.910  75.417  1.00  0.00            
ATOM    584  CA  LEU I  68      94.806 126.953  75.303  1.00  0.00            
ATOM    585  HA  LEU I  68      95.322 127.906  75.431  1.00  0.00            
ATOM    586  CB  LEU I  68      94.048 126.975  73.960  1.00  0.00            
ATOM    587  HB1 LEU I  68      93.401 127.856  73.953  1.00  0.00            
ATOM    588  HB2 LEU I  68      93.404 126.095  73.924  1.00  0.00            
ATOM    589  CG  LEU I  68      94.907 126.990  72.681  1.00  0.00            
ATOM    590  HG  LEU I  68      95.568 126.123  72.674  1.00  0.00            
ATOM    591  CD1 LEU I  68      94.001 126.886  71.452  1.00  0.00            
ATOM    592 1HD1 LEU I  68      94.604 126.868  70.546  1.00  0.00            
ATOM    593 2HD1 LEU I  68      93.403 125.978  71.508  1.00  0.00            
ATOM    594 3HD1 LEU I  68      93.333 127.750  71.420  1.00  0.00            
ATOM    595  CD2 LEU I  68      95.753 128.252  72.534  1.00  0.00            
ATOM    596 1HD2 LEU I  68      96.324 128.223  71.609  1.00  0.00            
ATOM    597 2HD2 LEU I  68      95.101 129.127  72.522  1.00  0.00            
ATOM    598 3HD2 LEU I  68      96.434 128.350  73.376  1.00  0.00            
ATOM    599  C   LEU I  68      93.801 126.801  76.459  1.00  0.00            
ATOM    600  O   LEU I  68      93.421 125.672  76.780  1.00  0.00            
ATOM    601  N   ASN I  69      93.365 127.896  77.079  1.00  0.00            
ATOM    602  H   ASN I  69      93.620 128.805  76.685  1.00  0.00            
ATOM    603  CA  ASN I  69      92.568 127.881  78.310  1.00  0.00            
ATOM    604  HA  ASN I  69      92.847 126.995  78.877  1.00  0.00            
ATOM    605  CB  ASN I  69      92.933 129.101  79.175  1.00  0.00            
ATOM    606  HB1 ASN I  69      92.337 129.097  80.087  1.00  0.00            
ATOM    607  HB2 ASN I  69      92.706 130.011  78.619  1.00  0.00            
ATOM    608  CG  ASN I  69      94.392 129.124  79.595  1.00  0.00            
ATOM    609  OD1 ASN I  69      94.939 128.162  80.113  1.00  0.00            
ATOM    610  ND2 ASN I  69      95.081 130.216  79.386  1.00  0.00            
ATOM    611 1HD2 ASN I  69      94.663 131.033  78.960  1.00  0.00            
ATOM    612 2HD2 ASN I  69      96.028 130.248  79.696  1.00  0.00            
ATOM    613  C   ASN I  69      91.048 127.806  78.054  1.00  0.00            
ATOM    614  O   ASN I  69      90.538 128.330  77.064  1.00  0.00            
ATOM    615  N   LEU I  70      90.293 127.227  78.996  1.00  0.00            
ATOM    616  H   LEU I  70      90.768 126.848  79.809  1.00  0.00            
ATOM    617  CA  LEU I  70      88.820 127.285  79.013  1.00  0.00            
ATOM    618  HA  LEU I  70      88.443 126.947  78.048  1.00  0.00            
ATOM    619  CB  LEU I  70      88.244 126.376  80.118  1.00  0.00            
ATOM    620  HB1 LEU I  70      87.164 126.478  80.085  1.00  0.00            
ATOM    621  HB2 LEU I  70      88.580 126.745  81.089  1.00  0.00            
ATOM    622  CG  LEU I  70      88.553 124.872  80.036  1.00  0.00            
ATOM    623  HG  LEU I  70      89.598 124.719  80.276  1.00  0.00            
ATOM    624  CD1 LEU I  70      87.716 124.116  81.071  1.00  0.00            
ATOM    625 1HD1 LEU I  70      88.024 123.073  81.109  1.00  0.00            
ATOM    626 2HD1 LEU I  70      87.847 124.560  82.058  1.00  0.00            
ATOM    627 3HD1 LEU I  70      86.657 124.157  80.808  1.00  0.00            
ATOM    628  CD2 LEU I  70      88.279 124.268  78.657  1.00  0.00            
ATOM    629 1HD2 LEU I  70      88.450 123.192  78.688  1.00  0.00            
ATOM    630 2HD2 LEU I  70      87.243 124.455  78.372  1.00  0.00            
ATOM    631 3HD2 LEU I  70      88.945 124.706  77.916  1.00  0.00            
ATOM    632  C   LEU I  70      88.319 128.729  79.201  1.00  0.00            
ATOM    633  O   LEU I  70      87.290 129.103  78.647  1.00  0.00            
ATOM    634  N   GLU I  71      89.100 129.556  79.896  1.00  0.00            
ATOM    635  H   GLU I  71      89.896 129.156  80.364  1.00  0.00            
ATOM    636  CA  GLU I  71      88.954 131.016  79.963  1.00  0.00            
ATOM    637  HA  GLU I  71      88.025 131.274  80.478  1.00  0.00            
ATOM    638  CB  GLU I  71      90.146 131.522  80.791  1.00  0.00            
ATOM    639  HB1 GLU I  71      91.069 131.225  80.291  1.00  0.00            
ATOM    640  HB2 GLU I  71      90.122 131.026  81.763  1.00  0.00            
ATOM    641  CG  GLU I  71      90.191 133.032  81.028  1.00  0.00            
ATOM    642  HG1 GLU I  71      89.268 133.351  81.516  1.00  0.00            
ATOM    643  HG2 GLU I  71      90.274 133.550  80.070  1.00  0.00            
ATOM    644  CD  GLU I  71      91.403 133.366  81.904  1.00  0.00            
ATOM    645  OE1 GLU I  71      92.533 133.393  81.374  1.00  0.00            
ATOM    646  OE2 GLU I  71      91.230 133.572  83.127  1.00  0.00            
ATOM    647  C   GLU I  71      88.916 131.647  78.555  1.00  0.00            
ATOM    648  O   GLU I  71      87.989 132.385  78.228  1.00  0.00            
ATOM    649  N   GLY I  72      89.833 131.245  77.664  1.00  0.00            
ATOM    650  H   GLY I  72      90.542 130.596  77.969  1.00  0.00            
ATOM    651  CA  GLY I  72      89.844 131.624  76.242  1.00  0.00            
ATOM    652  HA1 GLY I  72      90.791 131.307  75.802  1.00  0.00            
ATOM    653  HA2 GLY I  72      89.776 132.709  76.164  1.00  0.00            
ATOM    654  C   GLY I  72      88.707 131.017  75.403  1.00  0.00            
ATOM    655  O   GLY I  72      88.559 131.353  74.232  1.00  0.00            
ATOM    656  N   ASN I  73      87.884 130.145  75.995  1.00  0.00            
ATOM    657  H   ASN I  73      88.050 129.945  76.973  1.00  0.00            
ATOM    658  CA  ASN I  73      86.637 129.623  75.424  1.00  0.00            
ATOM    659  HA  ASN I  73      86.569 129.930  74.378  1.00  0.00            
ATOM    660  CB  ASN I  73      86.641 128.077  75.458  1.00  0.00            
ATOM    661  HB1 ASN I  73      85.667 127.719  75.125  1.00  0.00            
ATOM    662  HB2 ASN I  73      86.782 127.735  76.481  1.00  0.00            
ATOM    663  CG  ASN I  73      87.686 127.416  74.571  1.00  0.00            
ATOM    664  OD1 ASN I  73      87.372 126.770  73.585  1.00  0.00            
ATOM    665  ND2 ASN I  73      88.960 127.520  74.866  1.00  0.00            
ATOM    666 1HD2 ASN I  73      89.280 128.059  75.663  1.00  0.00            
ATOM    667 2HD2 ASN I  73      89.605 127.141  74.205  1.00  0.00            
ATOM    668  C   ASN I  73      85.392 130.229  76.120  1.00  0.00            
ATOM    669  O   ASN I  73      84.277 129.774  75.874  1.00  0.00            
ATOM    670  N   GLY I  74      85.556 131.245  76.979  1.00  0.00            
ATOM    671  H   GLY I  74      86.497 131.576  77.172  1.00  0.00            
ATOM    672  CA  GLY I  74      84.457 131.931  77.672  1.00  0.00            
ATOM    673  HA1 GLY I  74      83.640 132.103  76.972  1.00  0.00            
ATOM    674  HA2 GLY I  74      84.822 132.898  78.017  1.00  0.00            
ATOM    675  C   GLY I  74      83.889 131.193  78.891  1.00  0.00            
ATOM    676  O   GLY I  74      82.817 131.554  79.374  1.00  0.00            
ATOM    677  N   VAL I  75      84.574 130.165  79.400  1.00  0.00            
ATOM    678  H   VAL I  75      85.471 129.932  78.988  1.00  0.00            
ATOM    679  CA  VAL I  75      84.164 129.451  80.620  1.00  0.00            
ATOM    680  HA  VAL I  75      83.085 129.307  80.584  1.00  0.00            
ATOM    681  CB  VAL I  75      84.820 128.060  80.699  1.00  0.00            
ATOM    682  HB  VAL I  75      85.899 128.187  80.742  1.00  0.00            
ATOM    683  CG1 VAL I  75      84.386 127.282  81.946  1.00  0.00            
ATOM    684 1HG1 VAL I  75      84.848 126.294  81.942  1.00  0.00            
ATOM    685 2HG1 VAL I  75      84.721 127.808  82.839  1.00  0.00            
ATOM    686 3HG1 VAL I  75      83.302 127.170  81.965  1.00  0.00            
ATOM    687  CG2 VAL I  75      84.457 127.207  79.473  1.00  0.00            
ATOM    688 1HG2 VAL I  75      84.874 126.205  79.573  1.00  0.00            
ATOM    689 2HG2 VAL I  75      83.374 127.131  79.379  1.00  0.00            
ATOM    690 3HG2 VAL I  75      84.862 127.658  78.567  1.00  0.00            
ATOM    691  C   VAL I  75      84.493 130.297  81.853  1.00  0.00            
ATOM    692  O   VAL I  75      85.608 130.798  81.986  1.00  0.00            
ATOM    693  N   ALA I  76      83.526 130.443  82.764  1.00  0.00            
ATOM    694  H   ALA I  76      82.633 130.019  82.582  1.00  0.00            
ATOM    695  CA  ALA I  76      83.650 131.280  83.959  1.00  0.00            
ATOM    696  HA  ALA I  76      83.867 132.297  83.628  1.00  0.00            
ATOM    697  CB  ALA I  76      82.303 131.297  84.691  1.00  0.00            
ATOM    698  HB1 ALA I  76      82.360 131.972  85.547  1.00  0.00            
ATOM    699  HB2 ALA I  76      81.516 131.644  84.022  1.00  0.00            
ATOM    700  HB3 ALA I  76      82.062 130.297  85.054  1.00  0.00            
ATOM    701  C   ALA I  76      84.796 130.837  84.889  1.00  0.00            
ATOM    702  O   ALA I  76      85.030 129.644  85.096  1.00  0.00            
ATOM    703  N   THR I  77      85.503 131.806  85.470  1.00  0.00            
ATOM    704  H   THR I  77      85.293 132.767  85.239  1.00  0.00            
ATOM    705  CA  THR I  77      86.754 131.582  86.213  1.00  0.00            
ATOM    706  HA  THR I  77      87.027 130.532  86.122  1.00  0.00            
ATOM    707  CB  THR I  77      87.897 132.392  85.591  1.00  0.00            
ATOM    708  HB  THR I  77      88.793 132.284  86.201  1.00  0.00            
ATOM    709  CG2 THR I  77      88.219 131.922  84.175  1.00  0.00            
ATOM    710 1HG2 THR I  77      89.095 132.453  83.814  1.00  0.00            
ATOM    711 2HG2 THR I  77      88.433 130.854  84.179  1.00  0.00            
ATOM    712 3HG2 THR I  77      87.383 132.123  83.506  1.00  0.00            
ATOM    713  OG1 THR I  77      87.542 133.752  85.519  1.00  0.00            
ATOM    714  HG1 THR I  77      88.361 134.234  85.336  1.00  0.00            
ATOM    715  C   THR I  77      86.654 131.852  87.717  1.00  0.00            
ATOM    716  O   THR I  77      87.667 131.839  88.421  1.00  0.00            
ATOM    717  N   ASP I  78      85.448 132.054  88.244  1.00  0.00            
ATOM    718  H   ASP I  78      84.627 131.940  87.658  1.00  0.00            
ATOM    719  CA  ASP I  78      85.219 132.234  89.675  1.00  0.00            
ATOM    720  HA  ASP I  78      85.864 133.037  90.031  1.00  0.00            
ATOM    721  CB  ASP I  78      83.759 132.637  89.928  1.00  0.00            
ATOM    722  HB1 ASP I  78      83.558 133.578  89.414  1.00  0.00            
ATOM    723  HB2 ASP I  78      83.612 132.806  90.995  1.00  0.00            
ATOM    724  CG  ASP I  78      82.777 131.578  89.425  1.00  0.00            
ATOM    725  OD1 ASP I  78      82.182 130.894  90.284  1.00  0.00            
ATOM    726  OD2 ASP I  78      82.665 131.390  88.191  1.00  0.00            
ATOM    727  C   ASP I  78      85.564 130.945  90.445  1.00  0.00            
ATOM    728  O   ASP I  78      85.288 129.830  89.998  1.00  0.00            
ATOM    729  N   VAL I  79      86.150 131.090  91.637  1.00  0.00            
ATOM    730  H   VAL I  79      86.375 132.023  91.945  1.00  0.00            
ATOM    731  CA  VAL I  79      86.559 129.954  92.480  1.00  0.00            
ATOM    732  HA  VAL I  79      87.318 129.404  91.924  1.00  0.00            
ATOM    733  CB  VAL I  79      87.218 130.449  93.783  1.00  0.00            
ATOM    734  HB  VAL I  79      86.545 131.137  94.295  1.00  0.00            
ATOM    735  CG1 VAL I  79      87.571 129.309  94.748  1.00  0.00            
ATOM    736 1HG1 VAL I  79      88.093 129.710  95.617  1.00  0.00            
ATOM    737 2HG1 VAL I  79      86.663 128.820  95.098  1.00  0.00            
ATOM    738 3HG1 VAL I  79      88.203 128.577  94.246  1.00  0.00            
ATOM    739  CG2 VAL I  79      88.522 131.187  93.454  1.00  0.00            
ATOM    740 1HG2 VAL I  79      89.013 131.477  94.378  1.00  0.00            
ATOM    741 2HG2 VAL I  79      89.190 130.542  92.884  1.00  0.00            
ATOM    742 3HG2 VAL I  79      88.321 132.091  92.880  1.00  0.00            
ATOM    743  C   VAL I  79      85.432 128.937  92.752  1.00  0.00            
ATOM    744  O   VAL I  79      85.730 127.741  92.654  1.00  0.00            
ATOM    745  N   PRO I  80      84.171 129.317  93.062  1.00  0.00            
ATOM    746  CD  PRO I  80      83.713 130.642  93.468  1.00  0.00            
ATOM    747  HD1 PRO I  80      83.947 131.405  92.732  1.00  0.00            
ATOM    748  HD2 PRO I  80      84.160 130.898  94.429  1.00  0.00            
ATOM    749  CG  PRO I  80      82.196 130.559  93.622  1.00  0.00            
ATOM    750  HG1 PRO I  80      81.707 130.870  92.702  1.00  0.00            
ATOM    751  HG2 PRO I  80      81.847 131.176  94.451  1.00  0.00            
ATOM    752  CB  PRO I  80      81.917 129.082  93.872  1.00  0.00            
ATOM    753  HB1 PRO I  80      80.968 128.778  93.427  1.00  0.00            
ATOM    754  HB2 PRO I  80      81.892 128.909  94.945  1.00  0.00            
ATOM    755  CA  PRO I  80      83.108 128.335  93.261  1.00  0.00            
ATOM    756  HA  PRO I  80      83.452 127.607  93.996  1.00  0.00            
ATOM    757  C   PRO I  80      82.738 127.546  91.996  1.00  0.00            
ATOM    758  O   PRO I  80      82.673 126.317  92.080  1.00  0.00            
ATOM    759  N   SER I  81      82.524 128.172  90.830  1.00  0.00            
ATOM    760  H   SER I  81      82.575 129.192  90.773  1.00  0.00            
ATOM    761  CA  SER I  81      82.172 127.429  89.607  1.00  0.00            
ATOM    762  HA  SER I  81      81.395 126.717  89.880  1.00  0.00            
ATOM    763  CB  SER I  81      81.561 128.320  88.513  1.00  0.00            
ATOM    764  HB1 SER I  81      80.962 129.113  88.964  1.00  0.00            
ATOM    765  HB2 SER I  81      80.895 127.701  87.912  1.00  0.00            
ATOM    766  OG  SER I  81      82.523 128.872  87.639  1.00  0.00            
ATOM    767  HG  SER I  81      82.591 129.841  87.854  1.00  0.00            
ATOM    768  C   SER I  81      83.345 126.603  89.075  1.00  0.00            
ATOM    769  O   SER I  81      83.136 125.453  88.683  1.00  0.00            
ATOM    770  N   ALA I  82      84.576 127.122  89.163  1.00  0.00            
ATOM    771  H   ALA I  82      84.665 128.096  89.447  1.00  0.00            
ATOM    772  CA  ALA I  82      85.796 126.393  88.830  1.00  0.00            
ATOM    773  HA  ALA I  82      85.722 126.035  87.806  1.00  0.00            
ATOM    774  CB  ALA I  82      86.984 127.358  88.914  1.00  0.00            
ATOM    775  HB1 ALA I  82      87.893 126.851  88.596  1.00  0.00            
ATOM    776  HB2 ALA I  82      86.816 128.208  88.251  1.00  0.00            
ATOM    777  HB3 ALA I  82      87.112 127.722  89.933  1.00  0.00            
ATOM    778  C   ALA I  82      85.964 125.156  89.725  1.00  0.00            
ATOM    779  O   ALA I  82      86.000 124.033  89.225  1.00  0.00            
ATOM    780  N   THR I  83      85.915 125.320  91.053  1.00  0.00            
ATOM    781  H   THR I  83      85.838 126.265  91.415  1.00  0.00            
ATOM    782  CA  THR I  83      85.971 124.190  92.001  1.00  0.00            
ATOM    783  HA  THR I  83      86.930 123.692  91.893  1.00  0.00            
ATOM    784  CB  THR I  83      85.832 124.664  93.456  1.00  0.00            
ATOM    785  HB  THR I  83      84.878 125.177  93.578  1.00  0.00            
ATOM    786  CG2 THR I  83      85.906 123.509  94.455  1.00  0.00            
ATOM    787 1HG2 THR I  83      86.037 123.890  95.467  1.00  0.00            
ATOM    788 2HG2 THR I  83      84.991 122.917  94.422  1.00  0.00            
ATOM    789 3HG2 THR I  83      86.748 122.866  94.205  1.00  0.00            
ATOM    790  OG1 THR I  83      86.862 125.562  93.792  1.00  0.00            
ATOM    791  HG1 THR I  83      86.613 126.412  93.387  1.00  0.00            
ATOM    792  C   THR I  83      84.878 123.159  91.712  1.00  0.00            
ATOM    793  O   THR I  83      85.137 121.954  91.677  1.00  0.00            
ATOM    794  N   LYS I  84      83.652 123.623  91.441  1.00  0.00            
ATOM    795  H   LYS I  84      83.504 124.630  91.471  1.00  0.00            
ATOM    796  CA  LYS I  84      82.497 122.764  91.155  1.00  0.00            
ATOM    797  HA  LYS I  84      82.528 121.947  91.876  1.00  0.00            
ATOM    798  CB  LYS I  84      81.223 123.579  91.425  1.00  0.00            
ATOM    799  HB1 LYS I  84      81.072 124.307  90.625  1.00  0.00            
ATOM    800  HB2 LYS I  84      81.382 124.131  92.351  1.00  0.00            
ATOM    801  CG  LYS I  84      79.959 122.719  91.589  1.00  0.00            
ATOM    802  HG1 LYS I  84      80.211 121.770  92.065  1.00  0.00            
ATOM    803  HG2 LYS I  84      79.547 122.509  90.601  1.00  0.00            
ATOM    804  CD  LYS I  84      78.894 123.428  92.442  1.00  0.00            
ATOM    805  HD1 LYS I  84      77.950 122.892  92.330  1.00  0.00            
ATOM    806  HD2 LYS I  84      78.761 124.449  92.077  1.00  0.00            
ATOM    807  CE  LYS I  84      79.290 123.439  93.930  1.00  0.00            
ATOM    808  HE1 LYS I  84      80.276 123.901  94.046  1.00  0.00            
ATOM    809  HE2 LYS I  84      79.373 122.404  94.276  1.00  0.00            
ATOM    810  NZ  LYS I  84      78.302 124.166  94.762  1.00  0.00            
ATOM    811  HZ1 LYS I  84      78.459 123.962  95.751  1.00  0.00            
ATOM    812  HZ2 LYS I  84      78.354 125.165  94.625  1.00  0.00            
ATOM    813  HZ3 LYS I  84      77.363 123.840  94.583  1.00  0.00            
ATOM    814  C   LYS I  84      82.555 122.098  89.771  1.00  0.00            
ATOM    815  O   LYS I  84      81.787 121.163  89.531  1.00  0.00            
ATOM    816  N   ARG I  85      83.510 122.466  88.908  1.00  0.00            
ATOM    817  H   ARG I  85      84.062 123.284  89.154  1.00  0.00            
ATOM    818  CA  ARG I  85      83.867 121.782  87.648  1.00  0.00            
ATOM    819  HA  ARG I  85      82.952 121.438  87.167  1.00  0.00            
ATOM    820  CB  ARG I  85      84.542 122.815  86.728  1.00  0.00            
ATOM    821  HB1 ARG I  85      85.620 122.823  86.895  1.00  0.00            
ATOM    822  HB2 ARG I  85      84.162 123.802  86.985  1.00  0.00            
ATOM    823  CG  ARG I  85      84.258 122.569  85.240  1.00  0.00            
ATOM    824  HG1 ARG I  85      83.180 122.509  85.089  1.00  0.00            
ATOM    825  HG2 ARG I  85      84.704 121.623  84.933  1.00  0.00            
ATOM    826  CD  ARG I  85      84.814 123.703  84.368  1.00  0.00            
ATOM    827  HD1 ARG I  85      84.593 123.491  83.322  1.00  0.00            
ATOM    828  HD2 ARG I  85      85.895 123.737  84.476  1.00  0.00            
ATOM    829  NE  ARG I  85      84.201 124.995  84.723  1.00  0.00            
ATOM    830  HE  ARG I  85      83.204 125.049  84.612  1.00  0.00            
ATOM    831  CZ  ARG I  85      84.810 126.087  85.147  1.00  0.00            
ATOM    832  NH1 ARG I  85      84.101 127.111  85.514  1.00  0.00            
ATOM    833 1HH1 ARG I  85      83.110 127.065  85.633  1.00  0.00            
ATOM    834 2HH1 ARG I  85      84.557 128.008  85.670  1.00  0.00            
ATOM    835  NH2 ARG I  85      86.103 126.199  85.227  1.00  0.00            
ATOM    836 1HH2 ARG I  85      86.715 125.392  85.127  1.00  0.00            
ATOM    837 2HH2 ARG I  85      86.539 127.025  85.601  1.00  0.00            
ATOM    838  C   ARG I  85      84.767 120.557  87.858  1.00  0.00            
ATOM    839  O   ARG I  85      84.859 119.694  86.984  1.00  0.00            
ATOM    840  N   TRP I  86      85.382 120.419  89.032  1.00  0.00            
ATOM    841  H   TRP I  86      85.297 121.177  89.701  1.00  0.00            
ATOM    842  CA  TRP I  86      86.300 119.324  89.380  1.00  0.00            
ATOM    843  HA  TRP I  86      86.567 118.781  88.475  1.00  0.00            
ATOM    844  CB  TRP I  86      87.602 119.921  89.946  1.00  0.00            
ATOM    845  HB1 TRP I  86      88.381 119.159  89.924  1.00  0.00            
ATOM    846  HB2 TRP I  86      87.423 120.175  90.992  1.00  0.00            
ATOM    847  CG  TRP I  86      88.132 121.162  89.277  1.00  0.00            
ATOM    848  CD1 TRP I  86      88.017 121.489  87.965  1.00  0.00            
ATOM    849  HD1 TRP I  86      87.540 120.886  87.204  1.00  0.00            
ATOM    850  NE1 TRP I  86      88.483 122.773  87.761  1.00  0.00            
ATOM    851  HE1 TRP I  86      88.331 123.294  86.892  1.00  0.00            
ATOM    852  CE2 TRP I  86      88.981 123.322  88.922  1.00  0.00            
ATOM    853  CZ2 TRP I  86      89.535 124.572  89.231  1.00  0.00            
ATOM    854  HZ2 TRP I  86      89.640 125.324  88.461  1.00  0.00            
ATOM    855  CH2 TRP I  86      89.898 124.853  90.558  1.00  0.00            
ATOM    856  HH2 TRP I  86      90.281 125.831  90.812  1.00  0.00            
ATOM    857  CZ3 TRP I  86      89.730 123.874  91.553  1.00  0.00            
ATOM    858  HZ3 TRP I  86      89.980 124.110  92.578  1.00  0.00            
ATOM    859  CE3 TRP I  86      89.190 122.613  91.230  1.00  0.00            
ATOM    860  HE3 TRP I  86      89.032 121.881  92.006  1.00  0.00            
ATOM    861  CD2 TRP I  86      88.784 122.310  89.909  1.00  0.00            
ATOM    862  C   TRP I  86      85.638 118.315  90.340  1.00  0.00            
ATOM    863  O   TRP I  86      84.500 118.505  90.779  1.00  0.00            
ATOM    864  N   GLY I  87      86.307 117.204  90.657  1.00  0.00            
ATOM    865  H   GLY I  87      87.186 117.012  90.184  1.00  0.00            
ATOM    866  CA  GLY I  87      85.812 116.247  91.657  1.00  0.00            
ATOM    867  HA1 GLY I  87      84.878 115.807  91.307  1.00  0.00            
ATOM    868  HA2 GLY I  87      85.598 116.790  92.579  1.00  0.00            
ATOM    869  C   GLY I  87      86.777 115.107  91.981  1.00  0.00            
ATOM    870  O   GLY I  87      87.589 114.717  91.145  1.00  0.00            
ATOM    871  N   PHE I  88      86.686 114.567  93.198  1.00  0.00            
ATOM    872  H   PHE I  88      85.963 114.894  93.818  1.00  0.00            
ATOM    873  CA  PHE I  88      87.497 113.428  93.646  1.00  0.00            
ATOM    874  HA  PHE I  88      88.502 113.548  93.255  1.00  0.00            
ATOM    875  CB  PHE I  88      87.622 113.435  95.173  1.00  0.00            
ATOM    876  HB1 PHE I  88      87.885 112.431  95.504  1.00  0.00            
ATOM    877  HB2 PHE I  88      86.664 113.689  95.629  1.00  0.00            
ATOM    878  CG  PHE I  88      88.701 114.382  95.656  1.00  0.00            
ATOM    879  CD1 PHE I  88      88.424 115.747  95.875  1.00  0.00            
ATOM    880  HD1 PHE I  88      87.424 116.129  95.733  1.00  0.00            
ATOM    881  CE1 PHE I  88      89.454 116.620  96.275  1.00  0.00            
ATOM    882  HE1 PHE I  88      89.239 117.666  96.447  1.00  0.00            
ATOM    883  CZ  PHE I  88      90.759 116.128  96.469  1.00  0.00            
ATOM    884  HZ  PHE I  88      91.552 116.789  96.787  1.00  0.00            
ATOM    885  CE2 PHE I  88      91.035 114.768  96.248  1.00  0.00            
ATOM    886  HE2 PHE I  88      92.034 114.381  96.396  1.00  0.00            
ATOM    887  CD2 PHE I  88      90.010 113.898  95.840  1.00  0.00            
ATOM    888  HD2 PHE I  88      90.237 112.855  95.669  1.00  0.00            
ATOM    889  C   PHE I  88      86.982 112.090  93.098  1.00  0.00            
ATOM    890  O   PHE I  88      85.777 111.896  92.943  1.00  0.00            
ATOM    891  N   ARG I  89      87.905 111.173  92.777  1.00  0.00            
ATOM    892  H   ARG I  89      88.886 111.417  92.903  1.00  0.00            
ATOM    893  CA  ARG I  89      87.598 109.868  92.169  1.00  0.00            
ATOM    894  HA  ARG I  89      86.657 109.515  92.597  1.00  0.00            
ATOM    895  CB  ARG I  89      87.438 110.076  90.646  1.00  0.00            
ATOM    896  HB1 ARG I  89      88.403 109.960  90.154  1.00  0.00            
ATOM    897  HB2 ARG I  89      87.111 111.102  90.466  1.00  0.00            
ATOM    898  CG  ARG I  89      86.404 109.181  89.950  1.00  0.00            
ATOM    899  HG1 ARG I  89      86.242 109.596  88.955  1.00  0.00            
ATOM    900  HG2 ARG I  89      85.458 109.228  90.492  1.00  0.00            
ATOM    901  CD  ARG I  89      86.833 107.717  89.793  1.00  0.00            
ATOM    902  HD1 ARG I  89      86.745 107.217  90.758  1.00  0.00            
ATOM    903  HD2 ARG I  89      87.875 107.682  89.466  1.00  0.00            
ATOM    904  NE  ARG I  89      85.982 107.031  88.803  1.00  0.00            
ATOM    905  HE  ARG I  89      85.327 107.609  88.307  1.00  0.00            
ATOM    906  CZ  ARG I  89      85.988 105.742  88.513  1.00  0.00            
ATOM    907  NH1 ARG I  89      86.780 104.890  89.095  1.00  0.00            
ATOM    908 1HH1 ARG I  89      87.427 105.227  89.810  1.00  0.00            
ATOM    909 2HH1 ARG I  89      86.769 103.915  88.880  1.00  0.00            
ATOM    910  NH2 ARG I  89      85.177 105.277  87.606  1.00  0.00            
ATOM    911 1HH2 ARG I  89      84.534 105.895  87.145  1.00  0.00            
ATOM    912 2HH2 ARG I  89      85.167 104.295  87.408  1.00  0.00            
ATOM    913  C   ARG I  89      88.699 108.853  92.494  1.00  0.00            
ATOM    914  O   ARG I  89      89.880 109.180  92.438  1.00  0.00            
ATOM    915  N   SER I  90      88.319 107.618  92.805  1.00  0.00            
ATOM    916  H   SER I  90      87.337 107.418  92.917  1.00  0.00            
ATOM    917  CA  SER I  90      89.245 106.516  93.100  1.00  0.00            
ATOM    918  HA  SER I  90      90.205 106.943  93.377  1.00  0.00            
ATOM    919  CB  SER I  90      88.727 105.725  94.305  1.00  0.00            
ATOM    920  HB1 SER I  90      88.751 106.365  95.188  1.00  0.00            
ATOM    921  HB2 SER I  90      89.367 104.860  94.487  1.00  0.00            
ATOM    922  OG  SER I  90      87.393 105.301  94.074  1.00  0.00            
ATOM    923  HG  SER I  90      87.057 104.930  94.897  1.00  0.00            
ATOM    924  C   SER I  90      89.506 105.583  91.912  1.00  0.00            
ATOM    925  O   SER I  90      88.714 105.513  90.967  1.00  0.00            
ATOM    926  N   GLY I  91      90.609 104.832  91.954  1.00  0.00            
ATOM    927  H   GLY I  91      91.282 105.010  92.706  1.00  0.00            
ATOM    928  CA  GLY I  91      90.907 103.722  91.043  1.00  0.00            
ATOM    929  HA1 GLY I  91      90.036 103.070  90.979  1.00  0.00            
ATOM    930  HA2 GLY I  91      91.730 103.151  91.473  1.00  0.00            
ATOM    931  C   GLY I  91      91.316 104.118  89.619  1.00  0.00            
ATOM    932  O   GLY I  91      91.167 103.308  88.703  1.00  0.00            
ATOM    933  N   VAL I  92      91.804 105.344  89.403  1.00  0.00            
ATOM    934  H   VAL I  92      91.941 105.946  90.207  1.00  0.00            
ATOM    935  CA  VAL I  92      92.196 105.863  88.077  1.00  0.00            
ATOM    936  HA  VAL I  92      92.224 105.033  87.377  1.00  0.00            
ATOM    937  CB  VAL I  92      91.152 106.868  87.542  1.00  0.00            
ATOM    938  HB  VAL I  92      91.060 107.695  88.244  1.00  0.00            
ATOM    939  CG1 VAL I  92      91.543 107.425  86.166  1.00  0.00            
ATOM    940 1HG1 VAL I  92      90.784 108.131  85.827  1.00  0.00            
ATOM    941 2HG1 VAL I  92      92.490 107.963  86.227  1.00  0.00            
ATOM    942 3HG1 VAL I  92      91.631 106.617  85.440  1.00  0.00            
ATOM    943  CG2 VAL I  92      89.766 106.224  87.387  1.00  0.00            
ATOM    944 1HG2 VAL I  92      89.064 106.952  86.980  1.00  0.00            
ATOM    945 2HG2 VAL I  92      89.825 105.361  86.724  1.00  0.00            
ATOM    946 3HG2 VAL I  92      89.399 105.904  88.360  1.00  0.00            
ATOM    947  C   VAL I  92      93.592 106.504  88.151  1.00  0.00            
ATOM    948  O   VAL I  92      93.799 107.384  88.983  1.00  0.00            
ATOM    949  N   PRO I  93      94.563 106.108  87.301  1.00  0.00            
ATOM    950  CD  PRO I  93      94.487 105.050  86.303  1.00  0.00            
ATOM    951  HD1 PRO I  93      93.651 105.207  85.622  1.00  0.00            
ATOM    952  HD2 PRO I  93      94.389 104.087  86.807  1.00  0.00            
ATOM    953  CG  PRO I  93      95.807 105.101  85.533  1.00  0.00            
ATOM    954  HG1 PRO I  93      95.708 105.774  84.680  1.00  0.00            
ATOM    955  HG2 PRO I  93      96.117 104.113  85.199  1.00  0.00            
ATOM    956  CB  PRO I  93      96.783 105.698  86.550  1.00  0.00            
ATOM    957  HB1 PRO I  93      97.633 106.184  86.067  1.00  0.00            
ATOM    958  HB2 PRO I  93      97.131 104.917  87.228  1.00  0.00            
ATOM    959  CA  PRO I  93      95.904 106.689  87.318  1.00  0.00            
ATOM    960  HA  PRO I  93      96.250 106.740  88.350  1.00  0.00            
ATOM    961  C   PRO I  93      95.928 108.094  86.675  1.00  0.00            
ATOM    962  O   PRO I  93      95.342 108.276  85.602  1.00  0.00            
ATOM    963  N   PRO I  94      96.638 109.077  87.259  1.00  0.00            
ATOM    964  CD  PRO I  94      97.399 108.968  88.497  1.00  0.00            
ATOM    965  HD1 PRO I  94      98.044 108.088  88.496  1.00  0.00            
ATOM    966  HD2 PRO I  94      96.704 108.929  89.334  1.00  0.00            
ATOM    967  CG  PRO I  94      98.251 110.231  88.591  1.00  0.00            
ATOM    968  HG1 PRO I  94      99.211 110.068  88.101  1.00  0.00            
ATOM    969  HG2 PRO I  94      98.398 110.543  89.625  1.00  0.00            
ATOM    970  CB  PRO I  94      97.426 111.246  87.803  1.00  0.00            
ATOM    971  HB1 PRO I  94      98.052 112.035  87.391  1.00  0.00            
ATOM    972  HB2 PRO I  94      96.663 111.659  88.459  1.00  0.00            
ATOM    973  CA  PRO I  94      96.770 110.419  86.694  1.00  0.00            
ATOM    974  HA  PRO I  94      95.789 110.832  86.458  1.00  0.00            
ATOM    975  C   PRO I  94      97.644 110.402  85.432  1.00  0.00            
ATOM    976  O   PRO I  94      98.765 109.893  85.469  1.00  0.00            
ATOM    977  N   LYS I  95      97.178 110.978  84.313  1.00  0.00            
ATOM    978  H   LYS I  95      96.269 111.435  84.338  1.00  0.00            
ATOM    979  CA  LYS I  95      97.975 111.087  83.072  1.00  0.00            
ATOM    980  HA  LYS I  95      99.024 111.021  83.363  1.00  0.00            
ATOM    981  CB  LYS I  95      97.697 109.896  82.118  1.00  0.00            
ATOM    982  HB1 LYS I  95      98.227 110.068  81.181  1.00  0.00            
ATOM    983  HB2 LYS I  95      96.628 109.830  81.907  1.00  0.00            
ATOM    984  CG  LYS I  95      98.201 108.569  82.743  1.00  0.00            
ATOM    985  HG1 LYS I  95      97.481 108.246  83.498  1.00  0.00            
ATOM    986  HG2 LYS I  95      99.146 108.781  83.242  1.00  0.00            
ATOM    987  CD  LYS I  95      98.489 107.387  81.798  1.00  0.00            
ATOM    988  HD1 LYS I  95      99.183 107.719  81.025  1.00  0.00            
ATOM    989  HD2 LYS I  95      97.559 107.050  81.334  1.00  0.00            
ATOM    990  CE  LYS I  95      99.123 106.245  82.635  1.00  0.00            
ATOM    991  HE1 LYS I  95      98.317 105.697  83.132  1.00  0.00            
ATOM    992  HE2 LYS I  95      99.720 106.700  83.434  1.00  0.00            
ATOM    993  NZ  LYS I  95     100.001 105.306  81.867  1.00  0.00            
ATOM    994  HZ1 LYS I  95     100.429 104.618  82.481  1.00  0.00            
ATOM    995  HZ2 LYS I  95      99.515 104.799  81.143  1.00  0.00            
ATOM    996  HZ3 LYS I  95     100.793 105.769  81.440  1.00  0.00            
ATOM    997  C   LYS I  95      97.864 112.480  82.436  1.00  0.00            
ATOM    998  O   LYS I  95      96.960 113.256  82.727  1.00  0.00            
ATOM    999  N   VAL I  96      98.872 112.831  81.636  1.00  0.00            
ATOM   1000  H   VAL I  96      99.547 112.125  81.398  1.00  0.00            
ATOM   1001  CA  VAL I  96      99.207 114.220  81.261  1.00  0.00            
ATOM   1002  HA  VAL I  96      98.309 114.831  81.348  1.00  0.00            
ATOM   1003  CB  VAL I  96     100.264 114.783  82.256  1.00  0.00            
ATOM   1004  HB  VAL I  96     101.173 114.209  82.141  1.00  0.00            
ATOM   1005  CG1 VAL I  96     100.627 116.264  82.096  1.00  0.00            
ATOM   1006 1HG1 VAL I  96     101.465 116.502  82.750  1.00  0.00            
ATOM   1007 2HG1 VAL I  96     100.932 116.481  81.078  1.00  0.00            
ATOM   1008 3HG1 VAL I  96      99.785 116.892  82.377  1.00  0.00            
ATOM   1009  CG2 VAL I  96      99.839 114.612  83.719  1.00  0.00            
ATOM   1010 1HG2 VAL I  96     100.500 115.170  84.380  1.00  0.00            
ATOM   1011 2HG2 VAL I  96      98.825 114.967  83.868  1.00  0.00            
ATOM   1012 3HG2 VAL I  96      99.878 113.562  84.001  1.00  0.00            
ATOM   1013  C   VAL I  96      99.662 114.279  79.788  1.00  0.00            
ATOM   1014  O   VAL I  96     100.039 113.261  79.198  1.00  0.00            
ATOM   1015  N   VAL I  97      99.591 115.458  79.166  1.00  0.00            
ATOM   1016  H   VAL I  97      99.199 116.228  79.704  1.00  0.00            
ATOM   1017  CA  VAL I  97      99.855 115.727  77.740  1.00  0.00            
ATOM   1018  HA  VAL I  97     100.375 114.877  77.303  1.00  0.00            
ATOM   1019  CB  VAL I  97      98.507 115.944  77.010  1.00  0.00            
ATOM   1020  HB  VAL I  97      98.018 116.817  77.438  1.00  0.00            
ATOM   1021  CG1 VAL I  97      98.664 116.192  75.504  1.00  0.00            
ATOM   1022 1HG1 VAL I  97      97.689 116.470  75.102  1.00  0.00            
ATOM   1023 2HG1 VAL I  97      99.337 117.028  75.316  1.00  0.00            
ATOM   1024 3HG1 VAL I  97      99.014 115.299  74.997  1.00  0.00            
ATOM   1025  CG2 VAL I  97      97.557 114.747  77.170  1.00  0.00            
ATOM   1026 1HG2 VAL I  97      96.652 114.909  76.583  1.00  0.00            
ATOM   1027 2HG2 VAL I  97      98.046 113.825  76.862  1.00  0.00            
ATOM   1028 3HG2 VAL I  97      97.251 114.659  78.214  1.00  0.00            
ATOM   1029  C   VAL I  97     100.729 116.982  77.596  1.00  0.00            
ATOM   1030  O   VAL I  97     100.461 117.969  78.267  1.00  0.00            
ATOM   1031  N   ASN I  98     101.744 116.991  76.718  1.00  0.00            
ATOM   1032  H   ASN I  98     102.016 116.133  76.270  1.00  0.00            
ATOM   1033  CA  ASN I  98     102.585 118.181  76.482  1.00  0.00            
ATOM   1034  HA  ASN I  98     102.456 118.821  77.348  1.00  0.00            
ATOM   1035  CB  ASN I  98     104.084 117.799  76.467  1.00  0.00            
ATOM   1036  HB1 ASN I  98     104.219 116.812  76.900  1.00  0.00            
ATOM   1037  HB2 ASN I  98     104.622 118.503  77.102  1.00  0.00            
ATOM   1038  CG  ASN I  98     104.759 117.838  75.102  1.00  0.00            
ATOM   1039  OD1 ASN I  98     104.888 116.833  74.426  1.00  0.00            
ATOM   1040  ND2 ASN I  98     105.212 118.982  74.648  1.00  0.00            
ATOM   1041 1HD2 ASN I  98     105.098 119.849  75.165  1.00  0.00            
ATOM   1042 2HD2 ASN I  98     105.633 118.976  73.736  1.00  0.00            
ATOM   1043  C   ASN I  98     102.158 119.081  75.307  1.00  0.00            
ATOM   1044  O   ASN I  98     101.753 118.616  74.239  1.00  0.00            
ATOM   1045  N   TYR I  99     102.364 120.380  75.509  1.00  0.00            
ATOM   1046  H   TYR I  99     102.720 120.655  76.420  1.00  0.00            
ATOM   1047  CA  TYR I  99     102.433 121.424  74.491  1.00  0.00            
ATOM   1048  HA  TYR I  99     102.264 120.985  73.515  1.00  0.00            
ATOM   1049  CB  TYR I  99     101.302 122.436  74.701  1.00  0.00            
ATOM   1050  HB1 TYR I  99     100.363 121.927  74.483  1.00  0.00            
ATOM   1051  HB2 TYR I  99     101.410 123.214  73.950  1.00  0.00            
ATOM   1052  CG  TYR I  99     101.156 123.112  76.056  1.00  0.00            
ATOM   1053  CD1 TYR I  99     100.292 122.569  77.029  1.00  0.00            
ATOM   1054  HD1 TYR I  99      99.830 121.605  76.868  1.00  0.00            
ATOM   1055  CE1 TYR I  99      99.958 123.320  78.173  1.00  0.00            
ATOM   1056  HE1 TYR I  99      99.257 122.941  78.901  1.00  0.00            
ATOM   1057  CZ  TYR I  99     100.468 124.623  78.341  1.00  0.00            
ATOM   1058  OH  TYR I  99     100.046 125.384  79.381  1.00  0.00            
ATOM   1059  HH  TYR I  99     100.302 126.305  79.315  1.00  0.00            
ATOM   1060  CE2 TYR I  99     101.387 125.140  77.403  1.00  0.00            
ATOM   1061  HE2 TYR I  99     101.789 126.132  77.538  1.00  0.00            
ATOM   1062  CD2 TYR I  99     101.734 124.377  76.271  1.00  0.00            
ATOM   1063  HD2 TYR I  99     102.410 124.786  75.537  1.00  0.00            
ATOM   1064  C   TYR I  99     103.842 122.043  74.436  1.00  0.00            
ATOM   1065  O   TYR I  99     104.691 121.744  75.275  1.00  0.00            
ATOM   1066  N   GLU I 100     104.132 122.858  73.424  1.00  0.00            
ATOM   1067  H   GLU I 100     103.425 122.994  72.707  1.00  0.00            
ATOM   1068  CA  GLU I 100     105.426 123.544  73.267  1.00  0.00            
ATOM   1069  HA  GLU I 100     106.148 123.168  73.992  1.00  0.00            
ATOM   1070  CB  GLU I 100     105.993 123.291  71.866  1.00  0.00            
ATOM   1071  HB1 GLU I 100     106.903 123.882  71.753  1.00  0.00            
ATOM   1072  HB2 GLU I 100     105.270 123.633  71.123  1.00  0.00            
ATOM   1073  CG  GLU I 100     106.337 121.821  71.599  1.00  0.00            
ATOM   1074  HG1 GLU I 100     105.431 121.211  71.644  1.00  0.00            
ATOM   1075  HG2 GLU I 100     107.032 121.468  72.365  1.00  0.00            
ATOM   1076  CD  GLU I 100     106.967 121.702  70.211  1.00  0.00            
ATOM   1077  OE1 GLU I 100     108.177 121.403  70.113  1.00  0.00            
ATOM   1078  OE2 GLU I 100     106.265 122.007  69.220  1.00  0.00            
ATOM   1079  C   GLU I 100     105.296 125.050  73.510  1.00  0.00            
ATOM   1080  O   GLU I 100     106.045 125.621  74.302  1.00  0.00            
ATOM   1081  N   ALA I 101     104.301 125.666  72.869  1.00  0.00            
ATOM   1082  H   ALA I 101     103.707 125.100  72.281  1.00  0.00            
ATOM   1083  CA  ALA I 101     103.834 127.024  73.128  1.00  0.00            
ATOM   1084  HA  ALA I 101     104.509 127.520  73.828  1.00  0.00            
ATOM   1085  CB  ALA I 101     103.833 127.811  71.813  1.00  0.00            
ATOM   1086  HB1 ALA I 101     103.502 128.834  71.997  1.00  0.00            
ATOM   1087  HB2 ALA I 101     104.839 127.833  71.393  1.00  0.00            
ATOM   1088  HB3 ALA I 101     103.152 127.343  71.101  1.00  0.00            
ATOM   1089  C   ALA I 101     102.440 126.966  73.766  1.00  0.00            
ATOM   1090  O   ALA I 101     101.705 125.999  73.567  1.00  0.00            
ATOM   1091  N   GLY I 102     102.065 127.984  74.531  1.00  0.00            
ATOM   1092  H   GLY I 102     102.652 128.801  74.630  1.00  0.00            
ATOM   1093  CA  GLY I 102     100.748 128.051  75.152  1.00  0.00            
ATOM   1094  HA1 GLY I 102     100.700 127.398  76.020  1.00  0.00            
ATOM   1095  HA2 GLY I 102      99.994 127.722  74.437  1.00  0.00            
ATOM   1096  C   GLY I 102     100.386 129.459  75.590  1.00  0.00            
ATOM   1097  O   GLY I 102     101.209 130.374  75.529  1.00  0.00            
ATOM   1098  N   GLU I 103      99.135 129.592  75.991  1.00  0.00            
ATOM   1099  H   GLU I 103      98.541 128.768  75.969  1.00  0.00            
ATOM   1100  CA  GLU I 103      98.447 130.852  76.251  1.00  0.00            
ATOM   1101  HA  GLU I 103      98.683 131.539  75.438  1.00  0.00            
ATOM   1102  CB  GLU I 103      96.948 130.518  76.178  1.00  0.00            
ATOM   1103  HB1 GLU I 103      96.604 130.155  77.145  1.00  0.00            
ATOM   1104  HB2 GLU I 103      96.830 129.698  75.467  1.00  0.00            
ATOM   1105  CG  GLU I 103      96.042 131.644  75.677  1.00  0.00            
ATOM   1106  HG1 GLU I 103      96.570 132.212  74.906  1.00  0.00            
ATOM   1107  HG2 GLU I 103      95.795 132.324  76.490  1.00  0.00            
ATOM   1108  CD  GLU I 103      94.770 131.022  75.087  1.00  0.00            
ATOM   1109  OE1 GLU I 103      94.560 131.203  73.869  1.00  0.00            
ATOM   1110  OE2 GLU I 103      94.091 130.270  75.825  1.00  0.00            
ATOM   1111  C   GLU I 103      98.868 131.524  77.575  1.00  0.00            
ATOM   1112  O   GLU I 103      99.427 130.886  78.473  1.00  0.00            
ATOM   1113  N   TRP I 104      98.593 132.827  77.699  1.00  0.00            
ATOM   1114  H   TRP I 104      98.055 133.252  76.958  1.00  0.00            
ATOM   1115  CA  TRP I 104      98.503 133.495  79.004  1.00  0.00            
ATOM   1116  HA  TRP I 104      99.276 133.125  79.676  1.00  0.00            
ATOM   1117  CB  TRP I 104      98.650 135.018  78.851  1.00  0.00            
ATOM   1118  HB1 TRP I 104      98.290 135.489  79.767  1.00  0.00            
ATOM   1119  HB2 TRP I 104      97.985 135.356  78.054  1.00  0.00            
ATOM   1120  CG  TRP I 104     100.019 135.575  78.595  1.00  0.00            
ATOM   1121  CD1 TRP I 104     100.700 135.489  77.432  1.00  0.00            
ATOM   1122  HD1 TRP I 104     100.334 134.975  76.551  1.00  0.00            
ATOM   1123  NE1 TRP I 104     101.863 136.232  77.515  1.00  0.00            
ATOM   1124  HE1 TRP I 104     102.449 136.411  76.715  1.00  0.00            
ATOM   1125  CE2 TRP I 104     101.986 136.844  78.745  1.00  0.00            
ATOM   1126  CZ2 TRP I 104     102.938 137.723  79.290  1.00  0.00            
ATOM   1127  HZ2 TRP I 104     103.763 138.073  78.692  1.00  0.00            
ATOM   1128  CH2 TRP I 104     102.762 138.188  80.606  1.00  0.00            
ATOM   1129  HH2 TRP I 104     103.453 138.902  81.035  1.00  0.00            
ATOM   1130  CZ3 TRP I 104     101.655 137.758  81.360  1.00  0.00            
ATOM   1131  HZ3 TRP I 104     101.504 138.142  82.362  1.00  0.00            
ATOM   1132  CE3 TRP I 104     100.700 136.888  80.797  1.00  0.00            
ATOM   1133  HE3 TRP I 104      99.821 136.613  81.366  1.00  0.00            
ATOM   1134  CD2 TRP I 104     100.833 136.417  79.472  1.00  0.00            
ATOM   1135  C   TRP I 104      97.141 133.186  79.636  1.00  0.00            
ATOM   1136  O   TRP I 104      96.207 132.819  78.930  1.00  0.00            
ATOM   1137  N   ALA I 105      97.016 133.380  80.944  1.00  0.00            
ATOM   1138  H   ALA I 105      97.825 133.667  81.481  1.00  0.00            
ATOM   1139  CA  ALA I 105      95.733 133.408  81.633  1.00  0.00            
ATOM   1140  HA  ALA I 105      94.924 133.362  80.902  1.00  0.00            
ATOM   1141  CB  ALA I 105      95.623 132.176  82.536  1.00  0.00            
ATOM   1142  HB1 ALA I 105      94.614 132.137  82.947  1.00  0.00            
ATOM   1143  HB2 ALA I 105      95.795 131.268  81.959  1.00  0.00            
ATOM   1144  HB3 ALA I 105      96.345 132.239  83.350  1.00  0.00            
ATOM   1145  C   ALA I 105      95.568 134.715  82.422  1.00  0.00            
ATOM   1146  O   ALA I 105      96.537 135.233  82.988  1.00  0.00            
ATOM   1147  N   GLU I 106      94.335 135.198  82.532  1.00  0.00            
ATOM   1148  H   GLU I 106      93.588 134.689  82.052  1.00  0.00            
ATOM   1149  CA  GLU I 106      93.953 136.098  83.619  1.00  0.00            
ATOM   1150  HA  GLU I 106      94.670 136.916  83.697  1.00  0.00            
ATOM   1151  CB  GLU I 106      92.547 136.683  83.372  1.00  0.00            
ATOM   1152  HB1 GLU I 106      92.085 136.931  84.329  1.00  0.00            
ATOM   1153  HB2 GLU I 106      91.920 135.943  82.884  1.00  0.00            
ATOM   1154  CG  GLU I 106      92.558 137.939  82.500  1.00  0.00            
ATOM   1155  HG1 GLU I 106      91.528 138.192  82.236  1.00  0.00            
ATOM   1156  HG2 GLU I 106      93.105 137.742  81.575  1.00  0.00            
ATOM   1157  CD  GLU I 106      93.192 139.105  83.258  1.00  0.00            
ATOM   1158  OE1 GLU I 106      92.503 139.717  84.096  1.00  0.00            
ATOM   1159  OE2 GLU I 106      94.395 139.374  83.032  1.00  0.00            
ATOM   1160  C   GLU I 106      94.005 135.315  84.936  1.00  0.00            
ATOM   1161  O   GLU I 106      94.756 135.678  85.843  1.00  0.00            
ATOM   1162  N   ASN I 107      93.292 134.188  85.006  1.00  0.00            
ATOM   1163  H   ASN I 107      92.743 133.922  84.186  1.00  0.00            
ATOM   1164  CA  ASN I 107      93.073 133.416  86.226  1.00  0.00            
ATOM   1165  HA  ASN I 107      93.376 134.021  87.082  1.00  0.00            
ATOM   1166  CB  ASN I 107      91.569 133.128  86.370  1.00  0.00            
ATOM   1167  HB1 ASN I 107      91.393 132.556  87.279  1.00  0.00            
ATOM   1168  HB2 ASN I 107      91.231 132.528  85.524  1.00  0.00            
ATOM   1169  CG  ASN I 107      90.744 134.399  86.445  1.00  0.00            
ATOM   1170  OD1 ASN I 107      90.546 134.956  87.511  1.00  0.00            
ATOM   1171  ND2 ASN I 107      90.241 134.893  85.339  1.00  0.00            
ATOM   1172 1HD2 ASN I 107      90.534 134.464  84.451  1.00  0.00            
ATOM   1173 2HD2 ASN I 107      89.885 135.832  85.376  1.00  0.00            
ATOM   1174  C   ASN I 107      93.889 132.114  86.253  1.00  0.00            
ATOM   1175  O   ASN I 107      93.971 131.367  85.280  1.00  0.00            
ATOM   1176  N   CYS I 108      94.449 131.784  87.414  1.00  0.00            
ATOM   1177  H   CYS I 108      94.390 132.457  88.174  1.00  0.00            
ATOM   1178  CA  CYS I 108      94.924 130.435  87.736  1.00  0.00            
ATOM   1179  HA  CYS I 108      94.445 129.706  87.078  1.00  0.00            
ATOM   1180  CB  CYS I 108      96.446 130.324  87.581  1.00  0.00            
ATOM   1181  HB1 CYS I 108      96.795 129.408  88.058  1.00  0.00            
ATOM   1182  HB2 CYS I 108      96.923 131.171  88.070  1.00  0.00            
ATOM   1183  SG  CYS I 108      96.898 130.250  85.833  1.00  0.00            
ATOM   1184  HG  CYS I 108      95.729 130.720  85.349  1.00  0.00            
ATOM   1185  C   CYS I 108      94.536 130.076  89.162  1.00  0.00            
ATOM   1186  O   CYS I 108      94.316 130.948  89.995  1.00  0.00            
ATOM   1187  N   TYR I 109      94.544 128.788  89.472  1.00  0.00            
ATOM   1188  H   TYR I 109      94.763 128.123  88.737  1.00  0.00            
ATOM   1189  CA  TYR I 109      94.231 128.252  90.787  1.00  0.00            
ATOM   1190  HA  TYR I 109      93.941 129.069  91.446  1.00  0.00            
ATOM   1191  CB  TYR I 109      93.022 127.319  90.667  1.00  0.00            
ATOM   1192  HB1 TYR I 109      92.661 127.052  91.661  1.00  0.00            
ATOM   1193  HB2 TYR I 109      93.359 126.419  90.169  1.00  0.00            
ATOM   1194  CG  TYR I 109      91.887 127.905  89.852  1.00  0.00            
ATOM   1195  CD1 TYR I 109      91.740 127.526  88.503  1.00  0.00            
ATOM   1196  HD1 TYR I 109      92.378 126.767  88.071  1.00  0.00            
ATOM   1197  CE1 TYR I 109      90.777 128.159  87.699  1.00  0.00            
ATOM   1198  HE1 TYR I 109      90.642 127.881  86.663  1.00  0.00            
ATOM   1199  CZ  TYR I 109      89.971 129.178  88.240  1.00  0.00            
ATOM   1200  OH  TYR I 109      89.106 129.835  87.437  1.00  0.00            
ATOM   1201  HH  TYR I 109      88.636 130.538  87.919  1.00  0.00            
ATOM   1202  CE2 TYR I 109      90.089 129.533  89.601  1.00  0.00            
ATOM   1203  HE2 TYR I 109      89.456 130.311  90.005  1.00  0.00            
ATOM   1204  CD2 TYR I 109      91.044 128.887  90.409  1.00  0.00            
ATOM   1205  HD2 TYR I 109      91.147 129.167  91.446  1.00  0.00            
ATOM   1206  C   TYR I 109      95.458 127.569  91.397  1.00  0.00            
ATOM   1207  O   TYR I 109      96.425 127.210  90.714  1.00  0.00            
ATOM   1208  N   ASN I 110      95.449 127.423  92.718  1.00  0.00            
ATOM   1209  H   ASN I 110      94.690 127.860  93.233  1.00  0.00            
ATOM   1210  CA  ASN I 110      96.519 126.784  93.477  1.00  0.00            
ATOM   1211  HA  ASN I 110      96.941 125.959  92.897  1.00  0.00            
ATOM   1212  CB  ASN I 110      97.599 127.856  93.703  1.00  0.00            
ATOM   1213  HB1 ASN I 110      97.213 128.655  94.330  1.00  0.00            
ATOM   1214  HB2 ASN I 110      97.858 128.295  92.743  1.00  0.00            
ATOM   1215  CG  ASN I 110      98.851 127.302  94.339  1.00  0.00            
ATOM   1216  OD1 ASN I 110      98.835 126.709  95.403  1.00  0.00            
ATOM   1217  ND2 ASN I 110      99.994 127.509  93.736  1.00  0.00            
ATOM   1218 1HD2 ASN I 110     100.015 127.962  92.842  1.00  0.00            
ATOM   1219 2HD2 ASN I 110     100.810 127.053  94.131  1.00  0.00            
ATOM   1220  C   ASN I 110      95.932 126.233  94.785  1.00  0.00            
ATOM   1221  O   ASN I 110      95.481 127.004  95.626  1.00  0.00            
ATOM   1222  N   LEU I 111      95.895 124.911  94.953  1.00  0.00            
ATOM   1223  H   LEU I 111      96.340 124.320  94.267  1.00  0.00            
ATOM   1224  CA  LEU I 111      95.163 124.261  96.049  1.00  0.00            
ATOM   1225  HA  LEU I 111      94.439 124.963  96.459  1.00  0.00            
ATOM   1226  CB  LEU I 111      94.390 123.055  95.478  1.00  0.00            
ATOM   1227  HB1 LEU I 111      94.021 122.442  96.300  1.00  0.00            
ATOM   1228  HB2 LEU I 111      95.087 122.451  94.895  1.00  0.00            
ATOM   1229  CG  LEU I 111      93.195 123.456  94.589  1.00  0.00            
ATOM   1230  HG  LEU I 111      93.479 124.282  93.937  1.00  0.00            
ATOM   1231  CD1 LEU I 111      92.746 122.287  93.716  1.00  0.00            
ATOM   1232 1HD1 LEU I 111      91.942 122.612  93.055  1.00  0.00            
ATOM   1233 2HD1 LEU I 111      93.577 121.936  93.104  1.00  0.00            
ATOM   1234 3HD1 LEU I 111      92.378 121.474  94.339  1.00  0.00            
ATOM   1235  CD2 LEU I 111      91.998 123.871  95.441  1.00  0.00            
ATOM   1236 1HD2 LEU I 111      91.225 124.305  94.805  1.00  0.00            
ATOM   1237 2HD2 LEU I 111      91.588 123.009  95.965  1.00  0.00            
ATOM   1238 3HD2 LEU I 111      92.298 124.604  96.181  1.00  0.00            
ATOM   1239  C   LEU I 111      96.095 123.855  97.198  1.00  0.00            
ATOM   1240  O   LEU I 111      97.185 123.358  96.946  1.00  0.00            
ATOM   1241  N   GLU I 112      95.651 124.000  98.450  1.00  0.00            
ATOM   1242  H   GLU I 112      94.798 124.545  98.568  1.00  0.00            
ATOM   1243  CA  GLU I 112      96.341 123.532  99.678  1.00  0.00            
ATOM   1244  HA  GLU I 112      97.218 122.958  99.397  1.00  0.00            
ATOM   1245  CB  GLU I 112      96.835 124.737 100.503  1.00  0.00            
ATOM   1246  HB1 GLU I 112      97.143 124.415 101.498  1.00  0.00            
ATOM   1247  HB2 GLU I 112      96.015 125.441 100.627  1.00  0.00            
ATOM   1248  CG  GLU I 112      98.017 125.477  99.862  1.00  0.00            
ATOM   1249  HG1 GLU I 112      98.184 126.395 100.431  1.00  0.00            
ATOM   1250  HG2 GLU I 112      97.749 125.776  98.846  1.00  0.00            
ATOM   1251  CD  GLU I 112      99.334 124.684  99.834  1.00  0.00            
ATOM   1252  OE1 GLU I 112      99.418 123.583 100.425  1.00  0.00            
ATOM   1253  OE2 GLU I 112     100.279 125.227  99.214  1.00  0.00            
ATOM   1254  C   GLU I 112      95.483 122.564 100.525  1.00  0.00            
ATOM   1255  O   GLU I 112      95.772 122.308 101.697  1.00  0.00            
ATOM   1256  N   ILE I 113      94.405 122.049  99.928  1.00  0.00            
ATOM   1257  H   ILE I 113      94.279 122.286  98.957  1.00  0.00            
ATOM   1258  CA  ILE I 113      93.255 121.424 100.600  1.00  0.00            
ATOM   1259  HA  ILE I 113      92.925 122.141 101.351  1.00  0.00            
ATOM   1260  CB  ILE I 113      92.082 121.248  99.611  1.00  0.00            
ATOM   1261  HB  ILE I 113      91.237 120.833 100.165  1.00  0.00            
ATOM   1262  CG2 ILE I 113      91.648 122.626  99.074  1.00  0.00            
ATOM   1263 1HG2 ILE I 113      90.710 122.534  98.527  1.00  0.00            
ATOM   1264 2HG2 ILE I 113      91.477 123.315  99.902  1.00  0.00            
ATOM   1265 3HG2 ILE I 113      92.401 123.049  98.410  1.00  0.00            
ATOM   1266  CG1 ILE I 113      92.445 120.260  98.475  1.00  0.00            
ATOM   1267 1HG1 ILE I 113      92.740 119.305  98.908  1.00  0.00            
ATOM   1268 2HG1 ILE I 113      93.288 120.646  97.901  1.00  0.00            
ATOM   1269  CD  ILE I 113      91.290 119.984  97.509  1.00  0.00            
ATOM   1270  HD1 ILE I 113      91.576 119.206  96.805  1.00  0.00            
ATOM   1271  HD2 ILE I 113      90.412 119.657  98.065  1.00  0.00            
ATOM   1272  HD3 ILE I 113      91.060 120.884  96.944  1.00  0.00            
ATOM   1273  C   ILE I 113      93.547 120.121 101.364  1.00  0.00            
ATOM   1274  O   ILE I 113      94.419 119.326 100.997  1.00  0.00            
ATOM   1275  N   LYS I 114      92.769 119.904 102.431  1.00  0.00            
ATOM   1276  H   LYS I 114      92.085 120.626 102.641  1.00  0.00            
ATOM   1277  CA  LYS I 114      92.963 118.892 103.487  1.00  0.00            
ATOM   1278  HA  LYS I 114      93.652 118.120 103.152  1.00  0.00            
ATOM   1279  CB  LYS I 114      93.591 119.588 104.717  1.00  0.00            
ATOM   1280  HB1 LYS I 114      93.857 118.847 105.470  1.00  0.00            
ATOM   1281  HB2 LYS I 114      92.869 120.279 105.157  1.00  0.00            
ATOM   1282  CG  LYS I 114      94.852 120.366 104.318  1.00  0.00            
ATOM   1283  HG1 LYS I 114      94.543 121.253 103.765  1.00  0.00            
ATOM   1284  HG2 LYS I 114      95.463 119.735 103.670  1.00  0.00            
ATOM   1285  CD  LYS I 114      95.712 120.827 105.496  1.00  0.00            
ATOM   1286  HD1 LYS I 114      96.246 119.971 105.915  1.00  0.00            
ATOM   1287  HD2 LYS I 114      95.069 121.252 106.269  1.00  0.00            
ATOM   1288  CE  LYS I 114      96.705 121.906 105.034  1.00  0.00            
ATOM   1289  HE1 LYS I 114      97.382 122.132 105.862  1.00  0.00            
ATOM   1290  HE2 LYS I 114      96.135 122.809 104.798  1.00  0.00            
ATOM   1291  NZ  LYS I 114      97.471 121.500 103.829  1.00  0.00            
ATOM   1292  HZ1 LYS I 114      98.146 122.186 103.536  1.00  0.00            
ATOM   1293  HZ2 LYS I 114      97.947 120.599 103.941  1.00  0.00            
ATOM   1294  HZ3 LYS I 114      96.846 121.367 103.036  1.00  0.00            
ATOM   1295  C   LYS I 114      91.653 118.175 103.848  1.00  0.00            
ATOM   1296  O   LYS I 114      90.634 118.367 103.183  1.00  0.00            
ATOM   1297  N   LYS I 115      91.688 117.351 104.893  1.00  0.00            
ATOM   1298  H   LYS I 115      92.591 117.210 105.336  1.00  0.00            
ATOM   1299  CA  LYS I 115      90.536 116.704 105.548  1.00  0.00            
ATOM   1300  HA  LYS I 115      89.631 117.257 105.294  1.00  0.00            
ATOM   1301  CB  LYS I 115      90.362 115.266 105.026  1.00  0.00            
ATOM   1302  HB1 LYS I 115      89.874 115.318 104.056  1.00  0.00            
ATOM   1303  HB2 LYS I 115      89.698 114.709 105.683  1.00  0.00            
ATOM   1304  CG  LYS I 115      91.656 114.456 104.881  1.00  0.00            
ATOM   1305  HG1 LYS I 115      92.124 114.354 105.857  1.00  0.00            
ATOM   1306  HG2 LYS I 115      92.358 114.957 104.216  1.00  0.00            
ATOM   1307  CD  LYS I 115      91.320 113.082 104.289  1.00  0.00            
ATOM   1308  HD1 LYS I 115      90.839 113.216 103.319  1.00  0.00            
ATOM   1309  HD2 LYS I 115      90.635 112.555 104.955  1.00  0.00            
ATOM   1310  CE  LYS I 115      92.597 112.267 104.121  1.00  0.00            
ATOM   1311  HE1 LYS I 115      93.018 112.095 105.117  1.00  0.00            
ATOM   1312  HE2 LYS I 115      93.314 112.849 103.534  1.00  0.00            
ATOM   1313  NZ  LYS I 115      92.320 110.971 103.473  1.00  0.00            
ATOM   1314  HZ1 LYS I 115      93.177 110.445 103.379  1.00  0.00            
ATOM   1315  HZ2 LYS I 115      91.675 110.451 104.055  1.00  0.00            
ATOM   1316  HZ3 LYS I 115      91.909 111.121 102.561  1.00  0.00            
ATOM   1317  C   LYS I 115      90.686 116.794 107.077  1.00  0.00            
ATOM   1318  O   LYS I 115      91.795 117.064 107.544  1.00  0.00            
ATOM   1319  N   PRO I 116      89.605 116.642 107.872  1.00  0.00            
ATOM   1320  CD  PRO I 116      88.231 116.381 107.462  1.00  0.00            
ATOM   1321  HD1 PRO I 116      88.150 115.600 106.709  1.00  0.00            
ATOM   1322  HD2 PRO I 116      87.783 117.303 107.088  1.00  0.00            
ATOM   1323  CG  PRO I 116      87.513 115.934 108.731  1.00  0.00            
ATOM   1324  HG1 PRO I 116      87.704 114.874 108.908  1.00  0.00            
ATOM   1325  HG2 PRO I 116      86.441 116.131 108.683  1.00  0.00            
ATOM   1326  CB  PRO I 116      88.199 116.769 109.809  1.00  0.00            
ATOM   1327  HB1 PRO I 116      88.128 116.296 110.790  1.00  0.00            
ATOM   1328  HB2 PRO I 116      87.748 117.762 109.838  1.00  0.00            
ATOM   1329  CA  PRO I 116      89.648 116.885 109.320  1.00  0.00            
ATOM   1330  HA  PRO I 116      89.984 117.907 109.492  1.00  0.00            
ATOM   1331  C   PRO I 116      90.603 115.970 110.107  1.00  0.00            
ATOM   1332  O   PRO I 116      91.039 116.364 111.181  1.00  0.00            
ATOM   1333  N   ASP I 117      91.013 114.819 109.568  1.00  0.00            
ATOM   1334  H   ASP I 117      90.610 114.514 108.686  1.00  0.00            
ATOM   1335  CA  ASP I 117      92.048 113.934 110.135  1.00  0.00            
ATOM   1336  HA  ASP I 117      91.868 113.849 111.208  1.00  0.00            
ATOM   1337  CB  ASP I 117      91.903 112.521 109.526  1.00  0.00            
ATOM   1338  HB1 ASP I 117      90.981 112.082 109.913  1.00  0.00            
ATOM   1339  HB2 ASP I 117      92.720 111.879 109.857  1.00  0.00            
ATOM   1340  CG  ASP I 117      91.817 112.517 107.995  1.00  0.00            
ATOM   1341  OD1 ASP I 117      90.762 112.941 107.469  1.00  0.00            
ATOM   1342  OD2 ASP I 117      92.799 112.109 107.328  1.00  0.00            
ATOM   1343  C   ASP I 117      93.490 114.489 109.992  1.00  0.00            
ATOM   1344  O   ASP I 117      94.458 113.732 109.977  1.00  0.00            
ATOM   1345  N   GLY I 118      93.657 115.806 109.815  1.00  0.00            
ATOM   1346  H   GLY I 118      92.821 116.374 109.855  1.00  0.00            
ATOM   1347  CA  GLY I 118      94.944 116.499 109.634  1.00  0.00            
ATOM   1348  HA1 GLY I 118      95.612 116.204 110.443  1.00  0.00            
ATOM   1349  HA2 GLY I 118      94.776 117.573 109.705  1.00  0.00            
ATOM   1350  C   GLY I 118      95.660 116.215 108.303  1.00  0.00            
ATOM   1351  O   GLY I 118      96.583 116.941 107.920  1.00  0.00            
ATOM   1352  N   SER I 119      95.234 115.181 107.577  1.00  0.00            
ATOM   1353  H   SER I 119      94.554 114.570 108.012  1.00  0.00            
ATOM   1354  CA  SER I 119      95.812 114.754 106.308  1.00  0.00            
ATOM   1355  HA  SER I 119      96.881 114.605 106.455  1.00  0.00            
ATOM   1356  CB  SER I 119      95.207 113.432 105.847  1.00  0.00            
ATOM   1357  HB1 SER I 119      95.677 113.125 104.912  1.00  0.00            
ATOM   1358  HB2 SER I 119      94.152 113.601 105.669  1.00  0.00            
ATOM   1359  OG  SER I 119      95.351 112.396 106.789  1.00  0.00            
ATOM   1360  HG  SER I 119      94.452 112.235 107.170  1.00  0.00            
ATOM   1361  C   SER I 119      95.601 115.756 105.175  1.00  0.00            
ATOM   1362  O   SER I 119      94.585 116.440 105.055  1.00  0.00            
ATOM   1363  N   GLU I 120      96.556 115.748 104.254  1.00  0.00            
ATOM   1364  H   GLU I 120      97.329 115.118 104.395  1.00  0.00            
ATOM   1365  CA  GLU I 120      96.484 116.442 102.974  1.00  0.00            
ATOM   1366  HA  GLU I 120      96.147 117.468 103.131  1.00  0.00            
ATOM   1367  CB  GLU I 120      97.902 116.466 102.380  1.00  0.00            
ATOM   1368  HB1 GLU I 120      97.876 117.020 101.444  1.00  0.00            
ATOM   1369  HB2 GLU I 120      98.201 115.442 102.148  1.00  0.00            
ATOM   1370  CG  GLU I 120      98.973 117.068 103.321  1.00  0.00            
ATOM   1371  HG1 GLU I 120      99.958 116.909 102.882  1.00  0.00            
ATOM   1372  HG2 GLU I 120      98.985 116.536 104.275  1.00  0.00            
ATOM   1373  CD  GLU I 120      98.781 118.568 103.564  1.00  0.00            
ATOM   1374  OE1 GLU I 120      98.376 119.290 102.635  1.00  0.00            
ATOM   1375  OE2 GLU I 120      99.087 119.074 104.668  1.00  0.00            
ATOM   1376  C   GLU I 120      95.488 115.730 102.034  1.00  0.00            
ATOM   1377  O   GLU I 120      95.524 114.505 101.919  1.00  0.00            
ATOM   1378  N   CYS I 121      94.613 116.475 101.346  1.00  0.00            
ATOM   1379  H   CYS I 121      94.628 117.483 101.462  1.00  0.00            
ATOM   1380  CA  CYS I 121      93.641 115.914 100.391  1.00  0.00            
ATOM   1381  HA  CYS I 121      93.499 114.852 100.602  1.00  0.00            
ATOM   1382  CB  CYS I 121      92.284 116.609 100.530  1.00  0.00            
ATOM   1383  HB1 CYS I 121      91.768 116.602  99.568  1.00  0.00            
ATOM   1384  HB2 CYS I 121      92.401 117.637 100.867  1.00  0.00            
ATOM   1385  SG  CYS I 121      91.303 115.661 101.708  1.00  0.00            
ATOM   1386  HG  CYS I 121      90.365 116.594 101.967  1.00  0.00            
ATOM   1387  C   CYS I 121      94.114 115.965  98.940  1.00  0.00            
ATOM   1388  O   CYS I 121      93.657 115.166  98.130  1.00  0.00            
ATOM   1389  N   LEU I 122      95.046 116.859  98.607  1.00  0.00            
ATOM   1390  H   LEU I 122      95.354 117.510  99.315  1.00  0.00            
ATOM   1391  CA  LEU I 122      95.868 116.700  97.411  1.00  0.00            
ATOM   1392  HA  LEU I 122      95.491 115.852  96.848  1.00  0.00            
ATOM   1393  CB  LEU I 122      95.779 117.931  96.495  1.00  0.00            
ATOM   1394  HB1 LEU I 122      96.555 117.854  95.732  1.00  0.00            
ATOM   1395  HB2 LEU I 122      95.973 118.826  97.087  1.00  0.00            
ATOM   1396  CG  LEU I 122      94.420 118.076  95.788  1.00  0.00            
ATOM   1397  HG  LEU I 122      93.633 118.162  96.535  1.00  0.00            
ATOM   1398  CD1 LEU I 122      94.438 119.349  94.950  1.00  0.00            
ATOM   1399 1HD1 LEU I 122      93.477 119.467  94.451  1.00  0.00            
ATOM   1400 2HD1 LEU I 122      94.608 120.205  95.599  1.00  0.00            
ATOM   1401 3HD1 LEU I 122      95.227 119.297  94.200  1.00  0.00            
ATOM   1402  CD2 LEU I 122      94.085 116.913  94.850  1.00  0.00            
ATOM   1403 1HD2 LEU I 122      93.172 117.139  94.304  1.00  0.00            
ATOM   1404 2HD2 LEU I 122      94.897 116.754  94.140  1.00  0.00            
ATOM   1405 3HD2 LEU I 122      93.911 116.002  95.420  1.00  0.00            
ATOM   1406  C   LEU I 122      97.308 116.368  97.815  1.00  0.00            
ATOM   1407  O   LEU I 122      97.861 117.007  98.720  1.00  0.00            
ATOM   1408  N   PRO I 123      97.958 115.398  97.154  1.00  0.00            
ATOM   1409  CD  PRO I 123      97.410 114.500  96.142  1.00  0.00            
ATOM   1410  HD1 PRO I 123      96.902 115.053  95.350  1.00  0.00            
ATOM   1411  HD2 PRO I 123      96.720 113.797  96.613  1.00  0.00            
ATOM   1412  CG  PRO I 123      98.598 113.743  95.558  1.00  0.00            
ATOM   1413  HG1 PRO I 123      98.961 114.276  94.680  1.00  0.00            
ATOM   1414  HG2 PRO I 123      98.337 112.716  95.302  1.00  0.00            
ATOM   1415  CB  PRO I 123      99.623 113.804  96.693  1.00  0.00            
ATOM   1416  HB1 PRO I 123     100.642 113.655  96.352  1.00  0.00            
ATOM   1417  HB2 PRO I 123      99.379 113.036  97.428  1.00  0.00            
ATOM   1418  CA  PRO I 123      99.386 115.182  97.321  1.00  0.00            
ATOM   1419  HA  PRO I 123      99.626 115.121  98.381  1.00  0.00            
ATOM   1420  C   PRO I 123     100.170 116.365  96.708  1.00  0.00            
ATOM   1421  O   PRO I 123      99.645 117.105  95.873  1.00  0.00            
ATOM   1422  N   ALA I 124     101.416 116.570  97.151  1.00  0.00            
ATOM   1423  H   ALA I 124     101.805 115.904  97.797  1.00  0.00            
ATOM   1424  CA  ALA I 124     102.232 117.750  96.859  1.00  0.00            
ATOM   1425  HA  ALA I 124     101.588 118.618  96.921  1.00  0.00            
ATOM   1426  CB  ALA I 124     103.290 117.940  97.963  1.00  0.00            
ATOM   1427  HB1 ALA I 124     103.851 118.859  97.782  1.00  0.00            
ATOM   1428  HB2 ALA I 124     102.808 118.018  98.935  1.00  0.00            
ATOM   1429  HB3 ALA I 124     103.985 117.102  97.987  1.00  0.00            
ATOM   1430  C   ALA I 124     102.780 117.789  95.421  1.00  0.00            
ATOM   1431  O   ALA I 124     102.038 118.062  94.482  1.00  0.00            
ATOM   1432  N   ALA I 125     104.078 117.549  95.239  1.00  0.00            
ATOM   1433  H   ALA I 125     104.626 117.241  96.028  1.00  0.00            
ATOM   1434  CA  ALA I 125     104.798 117.990  94.051  1.00  0.00            
ATOM   1435  HA  ALA I 125     104.114 118.121  93.215  1.00  0.00            
ATOM   1436  CB  ALA I 125     105.347 119.384  94.392  1.00  0.00            
ATOM   1437  HB1 ALA I 125     105.943 119.754  93.569  1.00  0.00            
ATOM   1438  HB2 ALA I 125     104.521 120.075  94.571  1.00  0.00            
ATOM   1439  HB3 ALA I 125     105.982 119.338  95.277  1.00  0.00            
ATOM   1440  C   ALA I 125     105.901 116.993  93.635  1.00  0.00            
ATOM   1441  O   ALA I 125     106.991 117.089  94.183  1.00  0.00            
ATOM   1442  N   PRO I 126     105.607 116.088  92.669  1.00  0.00            
ATOM   1443  CD  PRO I 126     103.759 115.889  92.022  1.00  0.00            
ATOM   1444  HD1 PRO I 126     103.299 116.844  91.761  1.00  0.00            
ATOM   1445  HD2 PRO I 126     103.051 115.609  92.763  1.00  0.00            
ATOM   1446  CG  PRO I 126     103.772 114.552  90.434  1.00  0.00            
ATOM   1447  HG1 PRO I 126     103.412 115.019  89.511  1.00  0.00            
ATOM   1448  HG2 PRO I 126     103.053 113.734  90.538  1.00  0.00            
ATOM   1449  CB  PRO I 126     105.729 113.931  90.221  1.00  0.00            
ATOM   1450  HB1 PRO I 126     106.056 114.090  89.200  1.00  0.00            
ATOM   1451  HB2 PRO I 126     105.820 112.850  90.257  1.00  0.00            
ATOM   1452  CA  PRO I 126     106.870 114.948  91.681  1.00  0.00            
ATOM   1453  HA  PRO I 126     107.332 114.190  92.275  1.00  0.00            
ATOM   1454  C   PRO I 126     108.329 115.622  91.387  1.00  0.00            
ATOM   1455  O   PRO I 126     108.662 116.556  92.085  1.00  0.00            
ATOM   1456  N   ASP I 127     109.189 115.327  90.352  1.00  0.00            
ATOM   1457  H   ASP I 127     109.201 114.379  90.000  1.00  0.00            
ATOM   1458  CA  ASP I 127     110.328 116.246  89.839  1.00  0.00            
ATOM   1459  HA  ASP I 127     110.354 117.130  90.476  1.00  0.00            
ATOM   1460  CB  ASP I 127     111.714 115.635  90.090  1.00  0.00            
ATOM   1461  HB1 ASP I 127     111.752 114.648  89.647  1.00  0.00            
ATOM   1462  HB2 ASP I 127     111.856 115.539  91.164  1.00  0.00            
ATOM   1463  CG  ASP I 127     112.847 116.509  89.511  1.00  0.00            
ATOM   1464  OD1 ASP I 127     113.841 115.934  89.017  1.00  0.00            
ATOM   1465  OD2 ASP I 127     112.676 117.754  89.508  1.00  0.00            
ATOM   1466  C   ASP I 127     110.279 116.808  88.342  1.00  0.00            
ATOM   1467  O   ASP I 127     110.420 116.051  87.384  1.00  0.00            
ATOM   1468  N   GLY I 128     110.051 118.126  88.087  1.00  0.00            
ATOM   1469  H   GLY I 128     110.212 118.745  88.871  1.00  0.00            
ATOM   1470  CA  GLY I 128     109.643 118.729  86.773  1.00  0.00            
ATOM   1471  HA1 GLY I 128     109.237 117.939  86.144  1.00  0.00            
ATOM   1472  HA2 GLY I 128     110.567 119.038  86.285  1.00  0.00            
ATOM   1473  C   GLY I 128     108.652 119.958  86.684  1.00  0.00            
ATOM   1474  O   GLY I 128     109.079 121.010  86.206  1.00  0.00            
ATOM   1475  N   ILE I 129     107.341 119.870  87.036  1.00  0.00            
ATOM   1476  H   ILE I 129     107.047 118.957  87.347  1.00  0.00            
ATOM   1477  CA  ILE I 129     106.280 120.937  87.096  1.00  0.00            
ATOM   1478  HA  ILE I 129     106.193 121.278  86.089  1.00  0.00            
ATOM   1479  CB  ILE I 129     104.845 120.422  87.502  1.00  0.00            
ATOM   1480  HB  ILE I 129     104.899 120.105  88.534  1.00  0.00            
ATOM   1481  CG2 ILE I 129     103.717 121.486  87.425  1.00  0.00            
ATOM   1482 1HG2 ILE I 129     102.968 121.265  88.189  1.00  0.00            
ATOM   1483 2HG2 ILE I 129     104.058 122.501  87.607  1.00  0.00            
ATOM   1484 3HG2 ILE I 129     103.211 121.467  86.465  1.00  0.00            
ATOM   1485  CG1 ILE I 129     104.298 119.212  86.713  1.00  0.00            
ATOM   1486 1HG1 ILE I 129     105.053 118.439  86.667  1.00  0.00            
ATOM   1487 2HG1 ILE I 129     104.063 119.513  85.696  1.00  0.00            
ATOM   1488  CD  ILE I 129     103.028 118.584  87.312  1.00  0.00            
ATOM   1489  HD1 ILE I 129     102.822 117.635  86.817  1.00  0.00            
ATOM   1490  HD2 ILE I 129     103.160 118.406  88.378  1.00  0.00            
ATOM   1491  HD3 ILE I 129     102.169 119.241  87.168  1.00  0.00            
ATOM   1492  C   ILE I 129     106.636 122.226  87.889  1.00  0.00            
ATOM   1493  O   ILE I 129     106.056 122.569  88.918  1.00  0.00            
ATOM   1494  N   ARG I 130     107.475 123.079  87.304  1.00  0.00            
ATOM   1495  H   ARG I 130     108.000 122.734  86.512  1.00  0.00            
ATOM   1496  CA  ARG I 130     107.399 124.534  87.554  1.00  0.00            
ATOM   1497  HA  ARG I 130     107.641 124.738  88.599  1.00  0.00            
ATOM   1498  CB  ARG I 130     108.379 125.266  86.624  1.00  0.00            
ATOM   1499  HB1 ARG I 130     108.370 126.332  86.860  1.00  0.00            
ATOM   1500  HB2 ARG I 130     108.001 125.156  85.608  1.00  0.00            
ATOM   1501  CG  ARG I 130     109.833 124.747  86.710  1.00  0.00            
ATOM   1502  HG1 ARG I 130     109.865 123.678  86.913  1.00  0.00            
ATOM   1503  HG2 ARG I 130     110.338 125.249  87.537  1.00  0.00            
ATOM   1504  CD  ARG I 130     110.615 124.994  85.411  1.00  0.00            
ATOM   1505  HD1 ARG I 130     111.639 124.643  85.546  1.00  0.00            
ATOM   1506  HD2 ARG I 130     110.654 126.071  85.234  1.00  0.00            
ATOM   1507  NE  ARG I 130     109.992 124.332  84.240  1.00  0.00            
ATOM   1508  HE  ARG I 130     109.255 124.852  83.761  1.00  0.00            
ATOM   1509  CZ  ARG I 130     110.148 123.099  83.797  1.00  0.00            
ATOM   1510  NH1 ARG I 130     110.921 122.228  84.380  1.00  0.00            
ATOM   1511 1HH1 ARG I 130     111.232 122.459  85.309  1.00  0.00            
ATOM   1512 2HH1 ARG I 130     110.773 121.253  84.188  1.00  0.00            
ATOM   1513  NH2 ARG I 130     109.498 122.735  82.728  1.00  0.00            
ATOM   1514 1HH2 ARG I 130     108.808 123.410  82.380  1.00  0.00            
ATOM   1515 2HH2 ARG I 130     109.557 121.803  82.347  1.00  0.00            
ATOM   1516  C   ARG I 130     105.950 124.990  87.283  1.00  0.00            
ATOM   1517  O   ARG I 130     105.368 124.506  86.312  1.00  0.00            
ATOM   1518  N   GLY I 131     105.358 125.855  88.108  1.00  0.00            
ATOM   1519  H   GLY I 131     105.876 126.202  88.898  1.00  0.00            
ATOM   1520  CA  GLY I 131     103.933 126.229  87.999  1.00  0.00            
ATOM   1521  HA1 GLY I 131     103.703 126.966  88.767  1.00  0.00            
ATOM   1522  HA2 GLY I 131     103.316 125.351  88.194  1.00  0.00            
ATOM   1523  C   GLY I 131     103.514 126.813  86.638  1.00  0.00            
ATOM   1524  O   GLY I 131     104.363 127.124  85.798  1.00  0.00            
ATOM   1525  N   PHE I 132     102.207 126.954  86.391  1.00  0.00            
ATOM   1526  H   PHE I 132     101.539 126.689  87.112  1.00  0.00            
ATOM   1527  CA  PHE I 132     101.697 127.655  85.206  1.00  0.00            
ATOM   1528  HA  PHE I 132     101.975 127.059  84.345  1.00  0.00            
ATOM   1529  CB  PHE I 132     100.167 127.724  85.213  1.00  0.00            
ATOM   1530  HB1 PHE I 132      99.830 128.358  86.035  1.00  0.00            
ATOM   1531  HB2 PHE I 132      99.769 126.724  85.381  1.00  0.00            
ATOM   1532  CG  PHE I 132      99.607 128.248  83.903  1.00  0.00            
ATOM   1533  CD1 PHE I 132      99.338 127.359  82.846  1.00  0.00            
ATOM   1534  HD1 PHE I 132      99.511 126.308  82.973  1.00  0.00            
ATOM   1535  CE1 PHE I 132      98.804 127.827  81.634  1.00  0.00            
ATOM   1536  HE1 PHE I 132      98.544 127.138  80.843  1.00  0.00            
ATOM   1537  CZ  PHE I 132      98.549 129.197  81.466  1.00  0.00            
ATOM   1538  HZ  PHE I 132      98.111 129.560  80.545  1.00  0.00            
ATOM   1539  CE2 PHE I 132      98.825 130.090  82.513  1.00  0.00            
ATOM   1540  HE2 PHE I 132      98.570 131.132  82.393  1.00  0.00            
ATOM   1541  CD2 PHE I 132      99.363 129.623  83.725  1.00  0.00            
ATOM   1542  HD2 PHE I 132      99.536 130.316  84.535  1.00  0.00            
ATOM   1543  C   PHE I 132     102.326 129.064  85.106  1.00  0.00            
ATOM   1544  O   PHE I 132     102.298 129.805  86.092  1.00  0.00            
ATOM   1545  N   PRO I 133     102.952 129.435  83.969  1.00  0.00            
ATOM   1546  CD  PRO I 133     102.970 128.701  82.707  1.00  0.00            
ATOM   1547  HD1 PRO I 133     102.010 128.776  82.193  1.00  0.00            
ATOM   1548  HD2 PRO I 133     103.220 127.660  82.888  1.00  0.00            
ATOM   1549  CG  PRO I 133     104.083 129.318  81.863  1.00  0.00            
ATOM   1550  HG1 PRO I 133     103.675 130.115  81.240  1.00  0.00            
ATOM   1551  HG2 PRO I 133     104.588 128.570  81.252  1.00  0.00            
ATOM   1552  CB  PRO I 133     105.014 129.906  82.923  1.00  0.00            
ATOM   1553  HB1 PRO I 133     105.650 130.692  82.514  1.00  0.00            
ATOM   1554  HB2 PRO I 133     105.625 129.111  83.355  1.00  0.00            
ATOM   1555  CA  PRO I 133     104.031 130.426  83.978  1.00  0.00            
ATOM   1556  HA  PRO I 133     104.524 130.430  84.951  1.00  0.00            
ATOM   1557  C   PRO I 133     103.592 131.865  83.669  1.00  0.00            
ATOM   1558  O   PRO I 133     104.438 132.764  83.682  1.00  0.00            
ATOM   1559  N   ARG I 134     102.325 132.088  83.299  1.00  0.00            
ATOM   1560  H   ARG I 134     101.685 131.304  83.314  1.00  0.00            
ATOM   1561  CA  ARG I 134     101.823 133.359  82.749  1.00  0.00            
ATOM   1562  HA  ARG I 134     102.385 134.191  83.165  1.00  0.00            
ATOM   1563  CB  ARG I 134     101.968 133.340  81.209  1.00  0.00            
ATOM   1564  HB1 ARG I 134     101.378 134.153  80.793  1.00  0.00            
ATOM   1565  HB2 ARG I 134     101.552 132.408  80.818  1.00  0.00            
ATOM   1566  CG  ARG I 134     103.409 133.499  80.694  1.00  0.00            
ATOM   1567  HG1 ARG I 134     103.387 133.488  79.604  1.00  0.00            
ATOM   1568  HG2 ARG I 134     104.021 132.663  81.030  1.00  0.00            
ATOM   1569  CD  ARG I 134     104.025 134.823  81.166  1.00  0.00            
ATOM   1570  HD1 ARG I 134     104.020 134.885  82.252  1.00  0.00            
ATOM   1571  HD2 ARG I 134     103.397 135.632  80.802  1.00  0.00            
ATOM   1572  NE  ARG I 134     105.401 135.024  80.679  1.00  0.00            
ATOM   1573  HE  ARG I 134     105.481 135.482  79.789  1.00  0.00            
ATOM   1574  CZ  ARG I 134     106.505 134.830  81.378  1.00  0.00            
ATOM   1575  NH1 ARG I 134     107.651 135.244  80.914  1.00  0.00            
ATOM   1576 1HH1 ARG I 134     107.679 135.754  80.051  1.00  0.00            
ATOM   1577 2HH1 ARG I 134     108.477 135.137  81.469  1.00  0.00            
ATOM   1578  NH2 ARG I 134     106.517 134.233  82.537  1.00  0.00            
ATOM   1579 1HH2 ARG I 134     105.642 133.864  82.912  1.00  0.00            
ATOM   1580 2HH2 ARG I 134     107.346 134.158  83.089  1.00  0.00            
ATOM   1581  C   ARG I 134     100.382 133.627  83.181  1.00  0.00            
ATOM   1582  O   ARG I 134      99.454 133.384  82.426  1.00  0.00            
ATOM   1583  N   CYS I 135     100.230 134.099  84.413  1.00  0.00            
ATOM   1584  H   CYS I 135     101.053 134.328  84.946  1.00  0.00            
ATOM   1585  CA  CYS I 135      98.951 134.363  85.066  1.00  0.00            
ATOM   1586  HA  CYS I 135      98.135 134.299  84.352  1.00  0.00            
ATOM   1587  CB  CYS I 135      98.752 133.282  86.128  1.00  0.00            
ATOM   1588  HB1 CYS I 135      99.588 133.298  86.829  1.00  0.00            
ATOM   1589  HB2 CYS I 135      98.694 132.305  85.651  1.00  0.00            
ATOM   1590  SG  CYS I 135      97.228 133.614  87.037  1.00  0.00            
ATOM   1591  HG  CYS I 135      96.348 133.362  86.055  1.00  0.00            
ATOM   1592  C   CYS I 135      98.957 135.759  85.705  1.00  0.00            
ATOM   1593  O   CYS I 135      99.955 136.106  86.345  1.00  0.00            
ATOM   1594  N   ARG I 136      97.869 136.530  85.591  1.00  0.00            
ATOM   1595  H   ARG I 136      97.082 136.191  85.039  1.00  0.00            
ATOM   1596  CA  ARG I 136      97.739 137.835  86.267  1.00  0.00            
ATOM   1597  HA  ARG I 136      98.734 138.270  86.356  1.00  0.00            
ATOM   1598  CB  ARG I 136      96.910 138.776  85.368  1.00  0.00            
ATOM   1599  HB1 ARG I 136      95.852 138.514  85.425  1.00  0.00            
ATOM   1600  HB2 ARG I 136      97.231 138.647  84.332  1.00  0.00            
ATOM   1601  CG  ARG I 136      97.102 140.255  85.747  1.00  0.00            
ATOM   1602  HG1 ARG I 136      98.167 140.480  85.823  1.00  0.00            
ATOM   1603  HG2 ARG I 136      96.651 140.424  86.724  1.00  0.00            
ATOM   1604  CD  ARG I 136      96.465 141.220  84.733  1.00  0.00            
ATOM   1605  HD1 ARG I 136      96.385 142.202  85.201  1.00  0.00            
ATOM   1606  HD2 ARG I 136      95.448 140.890  84.521  1.00  0.00            
ATOM   1607  NE  ARG I 136      97.266 141.360  83.491  1.00  0.00            
ATOM   1608  HE  ARG I 136      98.265 141.378  83.575  1.00  0.00            
ATOM   1609  CZ  ARG I 136      96.801 141.614  82.277  1.00  0.00            
ATOM   1610  NH1 ARG I 136      95.548 141.556  81.954  1.00  0.00            
ATOM   1611 1HH1 ARG I 136      94.956 140.944  82.532  1.00  0.00            
ATOM   1612 2HH1 ARG I 136      95.263 141.755  81.014  1.00  0.00            
ATOM   1613  NH2 ARG I 136      97.625 141.948  81.329  1.00  0.00            
ATOM   1614 1HH2 ARG I 136      98.616 142.029  81.505  1.00  0.00            
ATOM   1615 2HH2 ARG I 136      97.238 142.201  80.424  1.00  0.00            
ATOM   1616  C   ARG I 136      97.211 137.699  87.709  1.00  0.00            
ATOM   1617  O   ARG I 136      97.741 138.355  88.613  1.00  0.00            
ATOM   1618  N   TYR I 137      96.273 136.779  87.948  1.00  0.00            
ATOM   1619  H   TYR I 137      95.875 136.305  87.142  1.00  0.00            
ATOM   1620  CA  TYR I 137      95.591 136.551  89.229  1.00  0.00            
ATOM   1621  HA  TYR I 137      96.106 137.099  90.013  1.00  0.00            
ATOM   1622  CB  TYR I 137      94.166 137.124  89.133  1.00  0.00            
ATOM   1623  HB1 TYR I 137      93.672 136.999  90.096  1.00  0.00            
ATOM   1624  HB2 TYR I 137      93.598 136.552  88.398  1.00  0.00            
ATOM   1625  CG  TYR I 137      94.130 138.595  88.751  1.00  0.00            
ATOM   1626  CD1 TYR I 137      93.801 138.978  87.436  1.00  0.00            
ATOM   1627  HD1 TYR I 137      93.514 138.238  86.698  1.00  0.00            
ATOM   1628  CE1 TYR I 137      93.842 140.335  87.067  1.00  0.00            
ATOM   1629  HE1 TYR I 137      93.577 140.633  86.062  1.00  0.00            
ATOM   1630  CZ  TYR I 137      94.210 141.318  88.005  1.00  0.00            
ATOM   1631  OH  TYR I 137      94.287 142.620  87.626  1.00  0.00            
ATOM   1632  HH  TYR I 137      94.420 143.215  88.363  1.00  0.00            
ATOM   1633  CE2 TYR I 137      94.522 140.939  89.329  1.00  0.00            
ATOM   1634  HE2 TYR I 137      94.796 141.688  90.054  1.00  0.00            
ATOM   1635  CD2 TYR I 137      94.478 139.580  89.696  1.00  0.00            
ATOM   1636  HD2 TYR I 137      94.718 139.290  90.707  1.00  0.00            
ATOM   1637  C   TYR I 137      95.590 135.065  89.641  1.00  0.00            
ATOM   1638  O   TYR I 137      94.798 134.255  89.157  1.00  0.00            
ATOM   1639  N   VAL I 138      96.488 134.692  90.563  1.00  0.00            
ATOM   1640  H   VAL I 138      97.144 135.384  90.909  1.00  0.00            
ATOM   1641  CA  VAL I 138      96.583 133.325  91.104  1.00  0.00            
ATOM   1642  HA  VAL I 138      96.204 132.627  90.358  1.00  0.00            
ATOM   1643  CB  VAL I 138      98.043 132.927  91.398  1.00  0.00            
ATOM   1644  HB  VAL I 138      98.459 133.609  92.134  1.00  0.00            
ATOM   1645  CG1 VAL I 138      98.140 131.508  91.976  1.00  0.00            
ATOM   1646 1HG1 VAL I 138      99.182 131.290  92.200  1.00  0.00            
ATOM   1647 2HG1 VAL I 138      97.578 131.432  92.906  1.00  0.00            
ATOM   1648 3HG1 VAL I 138      97.743 130.788  91.259  1.00  0.00            
ATOM   1649  CG2 VAL I 138      98.929 132.976  90.147  1.00  0.00            
ATOM   1650 1HG2 VAL I 138      99.954 132.715  90.404  1.00  0.00            
ATOM   1651 2HG2 VAL I 138      98.552 132.288  89.392  1.00  0.00            
ATOM   1652 3HG2 VAL I 138      98.933 133.987  89.736  1.00  0.00            
ATOM   1653  C   VAL I 138      95.726 133.187  92.363  1.00  0.00            
ATOM   1654  O   VAL I 138      96.102 133.656  93.435  1.00  0.00            
ATOM   1655  N   HIS I 139      94.614 132.472  92.257  1.00  0.00            
ATOM   1656  H   HIS I 139      94.358 132.153  91.326  1.00  0.00            
ATOM   1657  CA  HIS I 139      93.690 132.128  93.337  1.00  0.00            
ATOM   1658  HA  HIS I 139      93.545 132.997  93.981  1.00  0.00            
ATOM   1659  CB  HIS I 139      92.338 131.779  92.697  1.00  0.00            
ATOM   1660  HB1 HIS I 139      91.615 131.551  93.481  1.00  0.00            
ATOM   1661  HB2 HIS I 139      92.457 130.892  92.078  1.00  0.00            
ATOM   1662  CG  HIS I 139      91.783 132.881  91.834  1.00  0.00            
ATOM   1663  ND1 HIS I 139      91.506 134.174  92.272  1.00  0.00            
ATOM   1664  CE1 HIS I 139      91.040 134.829  91.197  1.00  0.00            
ATOM   1665  HE1 HIS I 139      90.708 135.860  91.194  1.00  0.00            
ATOM   1666  NE2 HIS I 139      91.044 134.031  90.120  1.00  0.00            
ATOM   1667  HE2 HIS I 139      90.761 134.322  89.183  1.00  0.00            
ATOM   1668  CD2 HIS I 139      91.514 132.794  90.499  1.00  0.00            
ATOM   1669  HD2 HIS I 139      91.656 131.928  89.868  1.00  0.00            
ATOM   1670  C   HIS I 139      94.233 130.965  94.179  1.00  0.00            
ATOM   1671  O   HIS I 139      94.079 129.792  93.822  1.00  0.00            
ATOM   1672  N   LYS I 140      94.896 131.262  95.305  1.00  0.00            
ATOM   1673  H   LYS I 140      95.021 132.243  95.546  1.00  0.00            
ATOM   1674  CA  LYS I 140      95.430 130.234  96.213  1.00  0.00            
ATOM   1675  HA  LYS I 140      95.602 129.346  95.615  1.00  0.00            
ATOM   1676  CB  LYS I 140      96.799 130.648  96.772  1.00  0.00            
ATOM   1677  HB1 LYS I 140      96.680 131.477  97.472  1.00  0.00            
ATOM   1678  HB2 LYS I 140      97.429 130.976  95.943  1.00  0.00            
ATOM   1679  CG  LYS I 140      97.471 129.451  97.471  1.00  0.00            
ATOM   1680  HG1 LYS I 140      97.468 128.594  96.799  1.00  0.00            
ATOM   1681  HG2 LYS I 140      96.900 129.191  98.363  1.00  0.00            
ATOM   1682  CD  LYS I 140      98.919 129.758  97.875  1.00  0.00            
ATOM   1683  HD1 LYS I 140      98.912 130.630  98.530  1.00  0.00            
ATOM   1684  HD2 LYS I 140      99.512 129.994  96.989  1.00  0.00            
ATOM   1685  CE  LYS I 140      99.549 128.581  98.636  1.00  0.00            
ATOM   1686  HE1 LYS I 140      98.829 128.223  99.378  1.00  0.00            
ATOM   1687  HE2 LYS I 140     100.431 128.937  99.174  1.00  0.00            
ATOM   1688  NZ  LYS I 140      99.944 127.459  97.751  1.00  0.00            
ATOM   1689  HZ1 LYS I 140     100.218 126.640  98.304  1.00  0.00            
ATOM   1690  HZ2 LYS I 140      99.177 127.142  97.160  1.00  0.00            
ATOM   1691  HZ3 LYS I 140     100.711 127.685  97.139  1.00  0.00            
ATOM   1692  C   LYS I 140      94.403 129.837  97.278  1.00  0.00            
ATOM   1693  O   LYS I 140      94.235 130.532  98.278  1.00  0.00            
ATOM   1694  N   VAL I 141      93.748 128.700  97.052  1.00  0.00            
ATOM   1695  H   VAL I 141      94.036 128.163  96.243  1.00  0.00            
ATOM   1696  CA  VAL I 141      92.652 128.155  97.862  1.00  0.00            
ATOM   1697  HA  VAL I 141      92.206 128.968  98.432  1.00  0.00            
ATOM   1698  CB  VAL I 141      91.546 127.554  96.965  1.00  0.00            
ATOM   1699  HB  VAL I 141      91.952 126.675  96.475  1.00  0.00            
ATOM   1700  CG1 VAL I 141      90.322 127.131  97.788  1.00  0.00            
ATOM   1701 1HG1 VAL I 141      89.547 126.736  97.130  1.00  0.00            
ATOM   1702 2HG1 VAL I 141      90.593 126.352  98.500  1.00  0.00            
ATOM   1703 3HG1 VAL I 141      89.919 127.985  98.334  1.00  0.00            
ATOM   1704  CG2 VAL I 141      91.070 128.489  95.843  1.00  0.00            
ATOM   1705 1HG2 VAL I 141      90.329 127.972  95.233  1.00  0.00            
ATOM   1706 2HG2 VAL I 141      90.615 129.388  96.250  1.00  0.00            
ATOM   1707 3HG2 VAL I 141      91.898 128.767  95.193  1.00  0.00            
ATOM   1708  C   VAL I 141      93.178 127.121  98.864  1.00  0.00            
ATOM   1709  O   VAL I 141      93.586 126.012  98.508  1.00  0.00            
ATOM   1710  N   SER I 142      93.151 127.486 100.140  1.00  0.00            
ATOM   1711  H   SER I 142      92.771 128.408 100.346  1.00  0.00            
ATOM   1712  CA  SER I 142      93.273 126.575 101.281  1.00  0.00            
ATOM   1713  HA  SER I 142      93.897 125.726 101.015  1.00  0.00            
ATOM   1714  CB  SER I 142      93.963 127.348 102.407  1.00  0.00            
ATOM   1715  HB1 SER I 142      93.494 128.327 102.502  1.00  0.00            
ATOM   1716  HB2 SER I 142      95.008 127.500 102.136  1.00  0.00            
ATOM   1717  OG  SER I 142      93.901 126.687 103.652  1.00  0.00            
ATOM   1718  HG  SER I 142      93.249 127.193 104.184  1.00  0.00            
ATOM   1719  C   SER I 142      91.889 126.025 101.660  1.00  0.00            
ATOM   1720  O   SER I 142      90.873 126.555 101.218  1.00  0.00            
ATOM   1721  N   GLY I 143      91.812 124.941 102.437  1.00  0.00            
ATOM   1722  H   GLY I 143      92.654 124.553 102.834  1.00  0.00            
ATOM   1723  CA  GLY I 143      90.517 124.393 102.855  1.00  0.00            
ATOM   1724  HA1 GLY I 143      89.837 124.417 102.003  1.00  0.00            
ATOM   1725  HA2 GLY I 143      90.101 125.034 103.633  1.00  0.00            
ATOM   1726  C   GLY I 143      90.530 122.959 103.377  1.00  0.00            
ATOM   1727  O   GLY I 143      91.580 122.314 103.428  1.00  0.00            
ATOM   1728  N   THR I 144      89.353 122.450 103.746  1.00  0.00            
ATOM   1729  H   THR I 144      88.528 123.040 103.640  1.00  0.00            
ATOM   1730  CA  THR I 144      89.156 121.084 104.263  1.00  0.00            
ATOM   1731  HA  THR I 144      89.950 120.471 103.859  1.00  0.00            
ATOM   1732  CB  THR I 144      89.313 121.054 105.792  1.00  0.00            
ATOM   1733  HB  THR I 144      90.266 121.521 106.044  1.00  0.00            
ATOM   1734  CG2 THR I 144      88.210 121.777 106.565  1.00  0.00            
ATOM   1735 1HG2 THR I 144      88.451 121.789 107.628  1.00  0.00            
ATOM   1736 2HG2 THR I 144      88.128 122.807 106.217  1.00  0.00            
ATOM   1737 3HG2 THR I 144      87.252 121.277 106.423  1.00  0.00            
ATOM   1738  OG1 THR I 144      89.350 119.727 106.257  1.00  0.00            
ATOM   1739  HG1 THR I 144      89.391 119.772 107.216  1.00  0.00            
ATOM   1740  C   THR I 144      87.825 120.464 103.812  1.00  0.00            
ATOM   1741  O   THR I 144      86.812 121.162 103.741  1.00  0.00            
ATOM   1742  N   GLY I 145      87.810 119.161 103.503  1.00  0.00            
ATOM   1743  H   GLY I 145      88.682 118.640 103.539  1.00  0.00            
ATOM   1744  CA  GLY I 145      86.615 118.468 103.006  1.00  0.00            
ATOM   1745  HA1 GLY I 145      86.417 118.829 102.000  1.00  0.00            
ATOM   1746  HA2 GLY I 145      85.769 118.739 103.638  1.00  0.00            
ATOM   1747  C   GLY I 145      86.715 116.933 102.923  1.00  0.00            
ATOM   1748  O   GLY I 145      87.823 116.391 102.910  1.00  0.00            
ATOM   1749  N   PRO I 146      85.578 116.207 102.847  1.00  0.00            
ATOM   1750  CD  PRO I 146      84.222 116.734 102.979  1.00  0.00            
ATOM   1751  HD1 PRO I 146      84.016 117.498 102.234  1.00  0.00            
ATOM   1752  HD2 PRO I 146      84.085 117.140 103.982  1.00  0.00            
ATOM   1753  CG  PRO I 146      83.272 115.555 102.773  1.00  0.00            
ATOM   1754  HG1 PRO I 146      83.021 115.465 101.715  1.00  0.00            
ATOM   1755  HG2 PRO I 146      82.368 115.655 103.375  1.00  0.00            
ATOM   1756  CB  PRO I 146      84.120 114.363 103.212  1.00  0.00            
ATOM   1757  HB1 PRO I 146      83.760 113.425 102.786  1.00  0.00            
ATOM   1758  HB2 PRO I 146      84.121 114.301 104.301  1.00  0.00            
ATOM   1759  CA  PRO I 146      85.523 114.745 102.721  1.00  0.00            
ATOM   1760  HA  PRO I 146      86.260 114.291 103.383  1.00  0.00            
ATOM   1761  C   PRO I 146      85.827 114.277 101.282  1.00  0.00            
ATOM   1762  O   PRO I 146      84.965 113.791 100.552  1.00  0.00            
ATOM   1763  N   CYS I 147      87.074 114.448 100.848  1.00  0.00            
ATOM   1764  H   CYS I 147      87.721 114.929 101.464  1.00  0.00            
ATOM   1765  CA  CYS I 147      87.506 114.195  99.473  1.00  0.00            
ATOM   1766  HA  CYS I 147      86.801 114.680  98.795  1.00  0.00            
ATOM   1767  CB  CYS I 147      88.862 114.874  99.289  1.00  0.00            
ATOM   1768  HB1 CYS I 147      89.244 114.663  98.294  1.00  0.00            
ATOM   1769  HB2 CYS I 147      89.568 114.468 100.013  1.00  0.00            
ATOM   1770  SG  CYS I 147      88.662 116.672  99.512  1.00  0.00            
ATOM   1771  HG  CYS I 147      89.946 116.990  99.328  1.00  0.00            
ATOM   1772  C   CYS I 147      87.534 112.691  99.122  1.00  0.00            
ATOM   1773  O   CYS I 147      88.463 111.963  99.473  1.00  0.00            
ATOM   1774  N   ALA I 148      86.499 112.227  98.416  1.00  0.00            
ATOM   1775  H   ALA I 148      85.745 112.875  98.245  1.00  0.00            
ATOM   1776  CA  ALA I 148      86.186 110.811  98.196  1.00  0.00            
ATOM   1777  HA  ALA I 148      86.442 110.276  99.111  1.00  0.00            
ATOM   1778  CB  ALA I 148      84.663 110.703  98.025  1.00  0.00            
ATOM   1779  HB1 ALA I 148      84.372 109.654  97.961  1.00  0.00            
ATOM   1780  HB2 ALA I 148      84.157 111.156  98.879  1.00  0.00            
ATOM   1781  HB3 ALA I 148      84.353 111.211  97.110  1.00  0.00            
ATOM   1782  C   ALA I 148      86.982 110.116  97.060  1.00  0.00            
ATOM   1783  O   ALA I 148      86.398 109.504  96.164  1.00  0.00            
ATOM   1784  N   GLY I 149      88.317 110.183  97.072  1.00  0.00            
ATOM   1785  H   GLY I 149      88.783 110.716  97.800  1.00  0.00            
ATOM   1786  CA  GLY I 149      89.134 109.420  96.119  1.00  0.00            
ATOM   1787  HA1 GLY I 149      88.794 109.641  95.109  1.00  0.00            
ATOM   1788  HA2 GLY I 149      88.977 108.358  96.301  1.00  0.00            
ATOM   1789  C   GLY I 149      90.636 109.690  96.164  1.00  0.00            
ATOM   1790  O   GLY I 149      91.084 110.669  96.751  1.00  0.00            
ATOM   1791  N   ASP I 150      91.399 108.811  95.510  1.00  0.00            
ATOM   1792  H   ASP I 150      90.968 107.946  95.201  1.00  0.00            
ATOM   1793  CA  ASP I 150      92.866 108.832  95.410  1.00  0.00            
ATOM   1794  HA  ASP I 150      93.281 108.707  96.411  1.00  0.00            
ATOM   1795  CB  ASP I 150      93.383 107.674  94.509  1.00  0.00            
ATOM   1796  HB1 ASP I 150      94.392 107.419  94.833  1.00  0.00            
ATOM   1797  HB2 ASP I 150      93.470 108.060  93.493  1.00  0.00            
ATOM   1798  CG  ASP I 150      92.564 106.374  94.388  1.00  0.00            
ATOM   1799  OD1 ASP I 150      91.604 106.142  95.157  1.00  0.00            
ATOM   1800  OD2 ASP I 150      92.822 105.624  93.419  1.00  0.00            
ATOM   1801  C   ASP I 150      93.402 110.157  94.832  1.00  0.00            
ATOM   1802  O   ASP I 150      94.466 110.634  95.224  1.00  0.00            
ATOM   1803  N   PHE I 151      92.656 110.742  93.888  1.00  0.00            
ATOM   1804  H   PHE I 151      91.779 110.298  93.650  1.00  0.00            
ATOM   1805  CA  PHE I 151      92.987 111.977  93.177  1.00  0.00            
ATOM   1806  HA  PHE I 151      93.642 112.588  93.800  1.00  0.00            
ATOM   1807  CB  PHE I 151      93.715 111.627  91.866  1.00  0.00            
ATOM   1808  HB1 PHE I 151      93.887 112.544  91.311  1.00  0.00            
ATOM   1809  HB2 PHE I 151      93.055 111.010  91.260  1.00  0.00            
ATOM   1810  CG  PHE I 151      95.041 110.902  92.011  1.00  0.00            
ATOM   1811  CD1 PHE I 151      95.122 109.522  91.743  1.00  0.00            
ATOM   1812  HD1 PHE I 151      94.242 108.976  91.431  1.00  0.00            
ATOM   1813  CE1 PHE I 151      96.338 108.837  91.917  1.00  0.00            
ATOM   1814  HE1 PHE I 151      96.380 107.771  91.747  1.00  0.00            
ATOM   1815  CZ  PHE I 151      97.487 109.538  92.323  1.00  0.00            
ATOM   1816  HZ  PHE I 151      98.420 109.010  92.466  1.00  0.00            
ATOM   1817  CE2 PHE I 151      97.418 110.921  92.566  1.00  0.00            
ATOM   1818  HE2 PHE I 151      98.298 111.457  92.894  1.00  0.00            
ATOM   1819  CD2 PHE I 151      96.194 111.600  92.420  1.00  0.00            
ATOM   1820  HD2 PHE I 151      96.135 112.656  92.643  1.00  0.00            
ATOM   1821  C   PHE I 151      91.714 112.784  92.868  1.00  0.00            
ATOM   1822  O   PHE I 151      90.606 112.241  92.875  1.00  0.00            
ATOM   1823  N   ALA I 152      91.871 114.068  92.529  1.00  0.00            
ATOM   1824  H   ALA I 152      92.800 114.458  92.527  1.00  0.00            
ATOM   1825  CA  ALA I 152      90.803 114.884  91.948  1.00  0.00            
ATOM   1826  HA  ALA I 152      89.879 114.315  91.981  1.00  0.00            
ATOM   1827  CB  ALA I 152      90.569 116.143  92.779  1.00  0.00            
ATOM   1828  HB1 ALA I 152      89.769 116.736  92.335  1.00  0.00            
ATOM   1829  HB2 ALA I 152      90.274 115.858  93.781  1.00  0.00            
ATOM   1830  HB3 ALA I 152      91.477 116.737  92.831  1.00  0.00            
ATOM   1831  C   ALA I 152      91.051 115.187  90.468  1.00  0.00            
ATOM   1832  O   ALA I 152      92.178 115.465  90.059  1.00  0.00            
ATOM   1833  N   PHE I 153      89.974 115.130  89.689  1.00  0.00            
ATOM   1834  H   PHE I 153      89.081 114.970  90.144  1.00  0.00            
ATOM   1835  CA  PHE I 153      89.947 115.158  88.231  1.00  0.00            
ATOM   1836  HA  PHE I 153      90.960 115.280  87.855  1.00  0.00            
ATOM   1837  CB  PHE I 153      89.377 113.828  87.704  1.00  0.00            
ATOM   1838  HB1 PHE I 153      89.256 113.905  86.622  1.00  0.00            
ATOM   1839  HB2 PHE I 153      88.380 113.681  88.124  1.00  0.00            
ATOM   1840  CG  PHE I 153      90.214 112.598  87.999  1.00  0.00            
ATOM   1841  CD1 PHE I 153      90.172 112.003  89.274  1.00  0.00            
ATOM   1842  HD1 PHE I 153      89.538 112.413  90.048  1.00  0.00            
ATOM   1843  CE1 PHE I 153      90.968 110.882  89.553  1.00  0.00            
ATOM   1844  HE1 PHE I 153      90.948 110.442  90.541  1.00  0.00            
ATOM   1845  CZ  PHE I 153      91.805 110.346  88.561  1.00  0.00            
ATOM   1846  HZ  PHE I 153      92.440 109.505  88.796  1.00  0.00            
ATOM   1847  CE2 PHE I 153      91.819 110.908  87.273  1.00  0.00            
ATOM   1848  HE2 PHE I 153      92.458 110.489  86.510  1.00  0.00            
ATOM   1849  CD2 PHE I 153      91.028 112.038  86.995  1.00  0.00            
ATOM   1850  HD2 PHE I 153      91.056 112.491  86.014  1.00  0.00            
ATOM   1851  C   PHE I 153      89.097 116.319  87.709  1.00  0.00            
ATOM   1852  O   PHE I 153      88.217 116.829  88.408  1.00  0.00            
ATOM   1853  N   HIS I 154      89.320 116.691  86.449  1.00  0.00            
ATOM   1854  H   HIS I 154      90.044 116.217  85.927  1.00  0.00            
ATOM   1855  CA  HIS I 154      88.414 117.568  85.706  1.00  0.00            
ATOM   1856  HA  HIS I 154      88.036 118.343  86.375  1.00  0.00            
ATOM   1857  CB  HIS I 154      89.184 118.253  84.574  1.00  0.00            
ATOM   1858  HB1 HIS I 154      89.272 117.577  83.724  1.00  0.00            
ATOM   1859  HB2 HIS I 154      90.189 118.513  84.911  1.00  0.00            
ATOM   1860  CG  HIS I 154      88.496 119.512  84.146  1.00  0.00            
ATOM   1861  ND1 HIS I 154      87.265 119.574  83.493  1.00  0.00            
ATOM   1862  CE1 HIS I 154      86.969 120.887  83.422  1.00  0.00            
ATOM   1863  HE1 HIS I 154      86.080 121.300  82.966  1.00  0.00            
ATOM   1864  NE2 HIS I 154      87.923 121.620  84.022  1.00  0.00            
ATOM   1865  HE2 HIS I 154      87.889 122.631  84.194  1.00  0.00            
ATOM   1866  CD2 HIS I 154      88.896 120.769  84.484  1.00  0.00            
ATOM   1867  HD2 HIS I 154      89.776 121.040  85.052  1.00  0.00            
ATOM   1868  C   HIS I 154      87.224 116.756  85.175  1.00  0.00            
ATOM   1869  O   HIS I 154      87.430 115.695  84.581  1.00  0.00            
ATOM   1870  N   LYS I 155      85.980 117.202  85.405  1.00  0.00            
ATOM   1871  H   LYS I 155      85.850 118.114  85.834  1.00  0.00            
ATOM   1872  CA  LYS I 155      84.786 116.382  85.107  1.00  0.00            
ATOM   1873  HA  LYS I 155      85.043 115.334  85.266  1.00  0.00            
ATOM   1874  CB  LYS I 155      83.635 116.722  86.068  1.00  0.00            
ATOM   1875  HB1 LYS I 155      82.760 116.133  85.790  1.00  0.00            
ATOM   1876  HB2 LYS I 155      83.383 117.778  85.967  1.00  0.00            
ATOM   1877  CG  LYS I 155      84.008 116.388  87.523  1.00  0.00            
ATOM   1878  HG1 LYS I 155      84.847 117.011  87.835  1.00  0.00            
ATOM   1879  HG2 LYS I 155      84.328 115.346  87.575  1.00  0.00            
ATOM   1880  CD  LYS I 155      82.859 116.585  88.521  1.00  0.00            
ATOM   1881  HD1 LYS I 155      83.240 116.337  89.513  1.00  0.00            
ATOM   1882  HD2 LYS I 155      82.042 115.902  88.284  1.00  0.00            
ATOM   1883  CE  LYS I 155      82.340 118.027  88.508  1.00  0.00            
ATOM   1884  HE1 LYS I 155      81.532 118.120  87.777  1.00  0.00            
ATOM   1885  HE2 LYS I 155      83.153 118.679  88.181  1.00  0.00            
ATOM   1886  NZ  LYS I 155      81.896 118.470  89.849  1.00  0.00            
ATOM   1887  HZ1 LYS I 155      81.588 119.440  89.797  1.00  0.00            
ATOM   1888  HZ2 LYS I 155      81.157 117.899  90.226  1.00  0.00            
ATOM   1889  HZ3 LYS I 155      82.699 118.475  90.480  1.00  0.00            
ATOM   1890  C   LYS I 155      84.334 116.440  83.645  1.00  0.00            
ATOM   1891  O   LYS I 155      83.577 115.574  83.221  1.00  0.00            
ATOM   1892  N   GLU I 156      84.819 117.410  82.874  1.00  0.00            
ATOM   1893  H   GLU I 156      85.426 118.102  83.297  1.00  0.00            
ATOM   1894  CA  GLU I 156      84.439 117.613  81.465  1.00  0.00            
ATOM   1895  HA  GLU I 156      83.435 117.223  81.296  1.00  0.00            
ATOM   1896  CB  GLU I 156      84.410 119.122  81.173  1.00  0.00            
ATOM   1897  HB1 GLU I 156      84.185 119.284  80.118  1.00  0.00            
ATOM   1898  HB2 GLU I 156      85.400 119.527  81.379  1.00  0.00            
ATOM   1899  CG  GLU I 156      83.346 119.850  82.018  1.00  0.00            
ATOM   1900  HG1 GLU I 156      83.441 119.553  83.065  1.00  0.00            
ATOM   1901  HG2 GLU I 156      82.357 119.536  81.675  1.00  0.00            
ATOM   1902  CD  GLU I 156      83.446 121.381  81.968  1.00  0.00            
ATOM   1903  OE1 GLU I 156      84.435 121.902  81.406  1.00  0.00            
ATOM   1904  OE2 GLU I 156      82.574 122.022  82.593  1.00  0.00            
ATOM   1905  C   GLU I 156      85.369 116.872  80.485  1.00  0.00            
ATOM   1906  O   GLU I 156      85.129 116.857  79.281  1.00  0.00            
ATOM   1907  N   GLY I 157      86.449 116.255  80.983  1.00  0.00            
ATOM   1908  H   GLY I 157      86.583 116.276  81.984  1.00  0.00            
ATOM   1909  CA  GLY I 157      87.508 115.673  80.148  1.00  0.00            
ATOM   1910  HA1 GLY I 157      87.058 115.155  79.301  1.00  0.00            
ATOM   1911  HA2 GLY I 157      88.063 114.950  80.745  1.00  0.00            
ATOM   1912  C   GLY I 157      88.513 116.697  79.602  1.00  0.00            
ATOM   1913  O   GLY I 157      89.396 116.326  78.825  1.00  0.00            
ATOM   1914  N   ALA I 158      88.402 117.961  80.024  1.00  0.00            
ATOM   1915  H   ALA I 158      87.632 118.187  80.634  1.00  0.00            
ATOM   1916  CA  ALA I 158      89.440 118.974  79.873  1.00  0.00            
ATOM   1917  HA  ALA I 158      89.833 118.927  78.857  1.00  0.00            
ATOM   1918  CB  ALA I 158      88.789 120.352  80.064  1.00  0.00            
ATOM   1919  HB1 ALA I 158      89.506 121.143  79.849  1.00  0.00            
ATOM   1920  HB2 ALA I 158      87.939 120.461  79.388  1.00  0.00            
ATOM   1921  HB3 ALA I 158      88.440 120.460  81.090  1.00  0.00            
ATOM   1922  C   ALA I 158      90.618 118.718  80.840  1.00  0.00            
ATOM   1923  O   ALA I 158      90.672 117.704  81.542  1.00  0.00            
ATOM   1924  N   PHE I 159      91.597 119.623  80.854  1.00  0.00            
ATOM   1925  H   PHE I 159      91.499 120.461  80.289  1.00  0.00            
ATOM   1926  CA  PHE I 159      92.872 119.435  81.541  1.00  0.00            
ATOM   1927  HA  PHE I 159      92.812 118.556  82.182  1.00  0.00            
ATOM   1928  CB  PHE I 159      93.978 119.204  80.503  1.00  0.00            
ATOM   1929  HB1 PHE I 159      94.921 119.117  81.039  1.00  0.00            
ATOM   1930  HB2 PHE I 159      94.046 120.090  79.871  1.00  0.00            
ATOM   1931  CG  PHE I 159      93.821 117.988  79.608  1.00  0.00            
ATOM   1932  CD1 PHE I 159      93.016 118.061  78.455  1.00  0.00            
ATOM   1933  HD1 PHE I 159      92.490 118.977  78.225  1.00  0.00            
ATOM   1934  CE1 PHE I 159      92.857 116.934  77.630  1.00  0.00            
ATOM   1935  HE1 PHE I 159      92.195 116.984  76.777  1.00  0.00            
ATOM   1936  CZ  PHE I 159      93.514 115.732  77.946  1.00  0.00            
ATOM   1937  HZ  PHE I 159      93.363 114.860  77.328  1.00  0.00            
ATOM   1938  CE2 PHE I 159      94.334 115.658  79.086  1.00  0.00            
ATOM   1939  HE2 PHE I 159      94.824 114.732  79.346  1.00  0.00            
ATOM   1940  CD2 PHE I 159      94.485 116.785  79.914  1.00  0.00            
ATOM   1941  HD2 PHE I 159      95.099 116.720  80.797  1.00  0.00            
ATOM   1942  C   PHE I 159      93.248 120.631  82.419  1.00  0.00            
ATOM   1943  O   PHE I 159      93.030 121.785  82.061  1.00  0.00            
ATOM   1944  N   PHE I 160      93.930 120.359  83.527  1.00  0.00            
ATOM   1945  H   PHE I 160      94.064 119.387  83.777  1.00  0.00            
ATOM   1946  CA  PHE I 160      94.626 121.372  84.317  1.00  0.00            
ATOM   1947  HA  PHE I 160      93.997 122.259  84.385  1.00  0.00            
ATOM   1948  CB  PHE I 160      94.849 120.838  85.736  1.00  0.00            
ATOM   1949  HB1 PHE I 160      95.257 121.637  86.354  1.00  0.00            
ATOM   1950  HB2 PHE I 160      95.584 120.033  85.709  1.00  0.00            
ATOM   1951  CG  PHE I 160      93.578 120.321  86.378  1.00  0.00            
ATOM   1952  CD1 PHE I 160      93.358 118.938  86.508  1.00  0.00            
ATOM   1953  HD1 PHE I 160      94.100 118.241  86.152  1.00  0.00            
ATOM   1954  CE1 PHE I 160      92.173 118.462  87.095  1.00  0.00            
ATOM   1955  HE1 PHE I 160      92.010 117.400  87.200  1.00  0.00            
ATOM   1956  CZ  PHE I 160      91.207 119.372  87.560  1.00  0.00            
ATOM   1957  HZ  PHE I 160      90.300 119.020  88.031  1.00  0.00            
ATOM   1958  CE2 PHE I 160      91.427 120.752  87.422  1.00  0.00            
ATOM   1959  HE2 PHE I 160      90.700 121.456  87.790  1.00  0.00            
ATOM   1960  CD2 PHE I 160      92.597 121.227  86.813  1.00  0.00            
ATOM   1961  HD2 PHE I 160      92.745 122.291  86.696  1.00  0.00            
ATOM   1962  C   PHE I 160      95.939 121.737  83.616  1.00  0.00            
ATOM   1963  O   PHE I 160      96.821 120.882  83.469  1.00  0.00            
ATOM   1964  N   LEU I 161      96.062 122.971  83.127  1.00  0.00            
ATOM   1965  H   LEU I 161      95.334 123.644  83.347  1.00  0.00            
ATOM   1966  CA  LEU I 161      97.239 123.427  82.391  1.00  0.00            
ATOM   1967  HA  LEU I 161      97.653 122.568  81.866  1.00  0.00            
ATOM   1968  CB  LEU I 161      96.900 124.475  81.316  1.00  0.00            
ATOM   1969  HB1 LEU I 161      97.835 124.725  80.816  1.00  0.00            
ATOM   1970  HB2 LEU I 161      96.544 125.379  81.803  1.00  0.00            
ATOM   1971  CG  LEU I 161      95.873 124.080  80.236  1.00  0.00            
ATOM   1972  HG  LEU I 161      94.872 124.214  80.638  1.00  0.00            
ATOM   1973  CD1 LEU I 161      96.061 124.973  79.008  1.00  0.00            
ATOM   1974 1HD1 LEU I 161      95.332 124.715  78.243  1.00  0.00            
ATOM   1975 2HD1 LEU I 161      95.906 126.013  79.290  1.00  0.00            
ATOM   1976 3HD1 LEU I 161      97.063 124.861  78.598  1.00  0.00            
ATOM   1977  CD2 LEU I 161      96.015 122.642  79.745  1.00  0.00            
ATOM   1978 1HD2 LEU I 161      95.329 122.465  78.917  1.00  0.00            
ATOM   1979 2HD2 LEU I 161      97.036 122.481  79.416  1.00  0.00            
ATOM   1980 3HD2 LEU I 161      95.757 121.954  80.549  1.00  0.00            
ATOM   1981  C   LEU I 161      98.338 123.926  83.331  1.00  0.00            
ATOM   1982  O   LEU I 161      98.098 124.547  84.361  1.00  0.00            
ATOM   1983  N   TYR I 162      99.571 123.677  82.917  1.00  0.00            
ATOM   1984  H   TYR I 162      99.653 123.203  82.023  1.00  0.00            
ATOM   1985  CA  TYR I 162     100.825 123.876  83.630  1.00  0.00            
ATOM   1986  HA  TYR I 162     100.721 124.659  84.382  1.00  0.00            
ATOM   1987  CB  TYR I 162     101.164 122.536  84.304  1.00  0.00            
ATOM   1988  HB1 TYR I 162     102.190 122.586  84.614  1.00  0.00            
ATOM   1989  HB2 TYR I 162     101.088 121.730  83.571  1.00  0.00            
ATOM   1990  CG  TYR I 162     100.387 122.160  85.553  1.00  0.00            
ATOM   1991  CD1 TYR I 162      99.480 121.078  85.555  1.00  0.00            
ATOM   1992  HD1 TYR I 162      99.250 120.560  84.634  1.00  0.00            
ATOM   1993  CE1 TYR I 162      98.842 120.693  86.754  1.00  0.00            
ATOM   1994  HE1 TYR I 162      98.123 119.887  86.766  1.00  0.00            
ATOM   1995  CZ  TYR I 162      99.099 121.394  87.952  1.00  0.00            
ATOM   1996  OH  TYR I 162      98.457 121.054  89.103  1.00  0.00            
ATOM   1997  HH  TYR I 162      98.631 121.683  89.808  1.00  0.00            
ATOM   1998  CE2 TYR I 162     100.007 122.474  87.943  1.00  0.00            
ATOM   1999  HE2 TYR I 162     100.176 123.050  88.839  1.00  0.00            
ATOM   2000  CD2 TYR I 162     100.645 122.852  86.750  1.00  0.00            
ATOM   2001  HD2 TYR I 162     101.314 123.700  86.758  1.00  0.00            
ATOM   2002  C   TYR I 162     101.915 124.274  82.605  1.00  0.00            
ATOM   2003  O   TYR I 162     101.746 124.028  81.418  1.00  0.00            
ATOM   2004  N   ASP I 163     103.068 124.831  83.011  1.00  0.00            
ATOM   2005  H   ASP I 163     103.169 125.061  83.988  1.00  0.00            
ATOM   2006  CA  ASP I 163     104.199 125.170  82.105  1.00  0.00            
ATOM   2007  HA  ASP I 163     103.911 126.045  81.523  1.00  0.00            
ATOM   2008  CB  ASP I 163     105.410 125.595  82.969  1.00  0.00            
ATOM   2009  HB1 ASP I 163     105.479 124.956  83.841  1.00  0.00            
ATOM   2010  HB2 ASP I 163     105.234 126.605  83.335  1.00  0.00            
ATOM   2011  CG  ASP I 163     106.768 125.571  82.262  1.00  0.00            
ATOM   2012  OD1 ASP I 163     106.938 126.295  81.261  1.00  0.00            
ATOM   2013  OD2 ASP I 163     107.674 124.822  82.716  1.00  0.00            
ATOM   2014  C   ASP I 163     104.540 124.060  81.070  1.00  0.00            
ATOM   2015  O   ASP I 163     105.248 123.100  81.367  1.00  0.00            
ATOM   2016  N   ARG I 164     104.032 124.217  79.836  1.00  0.00            
ATOM   2017  H   ARG I 164     103.376 124.980  79.740  1.00  0.00            
ATOM   2018  CA  ARG I 164     104.083 123.261  78.709  1.00  0.00            
ATOM   2019  HA  ARG I 164     103.519 123.716  77.903  1.00  0.00            
ATOM   2020  CB  ARG I 164     105.522 123.105  78.170  1.00  0.00            
ATOM   2021  HB1 ARG I 164     105.583 122.242  77.513  1.00  0.00            
ATOM   2022  HB2 ARG I 164     106.215 122.903  78.987  1.00  0.00            
ATOM   2023  CG  ARG I 164     105.968 124.330  77.351  1.00  0.00            
ATOM   2024  HG1 ARG I 164     105.106 124.931  77.061  1.00  0.00            
ATOM   2025  HG2 ARG I 164     106.454 123.989  76.437  1.00  0.00            
ATOM   2026  CD  ARG I 164     106.945 125.203  78.136  1.00  0.00            
ATOM   2027  HD1 ARG I 164     106.543 125.356  79.135  1.00  0.00            
ATOM   2028  HD2 ARG I 164     107.026 126.171  77.637  1.00  0.00            
ATOM   2029  NE  ARG I 164     108.275 124.571  78.187  1.00  0.00            
ATOM   2030  HE  ARG I 164     108.423 123.829  77.526  1.00  0.00            
ATOM   2031  CZ  ARG I 164     109.297 124.956  78.922  1.00  0.00            
ATOM   2032  NH1 ARG I 164     110.476 124.449  78.698  1.00  0.00            
ATOM   2033 1HH1 ARG I 164     110.577 123.790  77.948  1.00  0.00            
ATOM   2034 2HH1 ARG I 164     111.262 124.835  79.176  1.00  0.00            
ATOM   2035  NH2 ARG I 164     109.202 125.837  79.872  1.00  0.00            
ATOM   2036 1HH2 ARG I 164     108.259 126.103  80.192  1.00  0.00            
ATOM   2037 2HH2 ARG I 164     109.970 126.127  80.434  1.00  0.00            
ATOM   2038  C   ARG I 164     103.333 121.926  78.857  1.00  0.00            
ATOM   2039  O   ARG I 164     103.514 121.061  78.002  1.00  0.00            
ATOM   2040  N   LEU I 165     102.473 121.721  79.861  1.00  0.00            
ATOM   2041  H   LEU I 165     102.234 122.506  80.460  1.00  0.00            
ATOM   2042  CA  LEU I 165     101.719 120.463  80.020  1.00  0.00            
ATOM   2043  HA  LEU I 165     101.601 120.019  79.034  1.00  0.00            
ATOM   2044  CB  LEU I 165     102.503 119.469  80.902  1.00  0.00            
ATOM   2045  HB1 LEU I 165     101.816 118.682  81.207  1.00  0.00            
ATOM   2046  HB2 LEU I 165     102.852 119.960  81.810  1.00  0.00            
ATOM   2047  CG  LEU I 165     103.675 118.820  80.140  1.00  0.00            
ATOM   2048  HG  LEU I 165     103.465 118.862  79.086  1.00  0.00            
ATOM   2049  CD1 LEU I 165     105.019 119.519  80.345  1.00  0.00            
ATOM   2050 1HD1 LEU I 165     105.484 119.685  79.374  1.00  0.00            
ATOM   2051 2HD1 LEU I 165     104.892 120.487  80.825  1.00  0.00            
ATOM   2052 3HD1 LEU I 165     105.692 118.900  80.924  1.00  0.00            
ATOM   2053  CD2 LEU I 165     103.765 117.332  80.434  1.00  0.00            
ATOM   2054 1HD2 LEU I 165     104.704 116.930  80.065  1.00  0.00            
ATOM   2055 2HD2 LEU I 165     103.660 117.137  81.497  1.00  0.00            
ATOM   2056 3HD2 LEU I 165     102.953 116.824  79.916  1.00  0.00            
ATOM   2057  C   LEU I 165     100.277 120.627  80.522  1.00  0.00            
ATOM   2058  O   LEU I 165      99.917 121.637  81.104  1.00  0.00            
ATOM   2059  N   ALA I 166      99.466 119.596  80.298  1.00  0.00            
ATOM   2060  H   ALA I 166      99.846 118.825  79.764  1.00  0.00            
ATOM   2061  CA  ALA I 166      98.028 119.543  80.540  1.00  0.00            
ATOM   2062  HA  ALA I 166      97.716 120.382  81.162  1.00  0.00            
ATOM   2063  CB  ALA I 166      97.368 119.660  79.164  1.00  0.00            
ATOM   2064  HB1 ALA I 166      96.293 119.773  79.265  1.00  0.00            
ATOM   2065  HB2 ALA I 166      97.764 120.528  78.638  1.00  0.00            
ATOM   2066  HB3 ALA I 166      97.574 118.770  78.573  1.00  0.00            
ATOM   2067  C   ALA I 166      97.658 118.218  81.232  1.00  0.00            
ATOM   2068  O   ALA I 166      97.911 117.148  80.675  1.00  0.00            
ATOM   2069  N   SER I 167      97.109 118.268  82.446  1.00  0.00            
ATOM   2070  H   SER I 167      96.891 119.185  82.829  1.00  0.00            
ATOM   2071  CA  SER I 167      96.896 117.110  83.330  1.00  0.00            
ATOM   2072  HA  SER I 167      97.409 116.244  82.923  1.00  0.00            
ATOM   2073  CB  SER I 167      97.487 117.426  84.707  1.00  0.00            
ATOM   2074  HB1 SER I 167      96.951 118.268  85.146  1.00  0.00            
ATOM   2075  HB2 SER I 167      98.540 117.691  84.605  1.00  0.00            
ATOM   2076  OG  SER I 167      97.368 116.303  85.552  1.00  0.00            
ATOM   2077  HG  SER I 167      97.128 116.632  86.447  1.00  0.00            
ATOM   2078  C   SER I 167      95.424 116.738  83.501  1.00  0.00            
ATOM   2079  O   SER I 167      94.587 117.623  83.626  1.00  0.00            
ATOM   2080  N   THR I 168      95.095 115.444  83.594  1.00  0.00            
ATOM   2081  H   THR I 168      95.809 114.731  83.471  1.00  0.00            
ATOM   2082  CA  THR I 168      93.743 115.004  84.000  1.00  0.00            
ATOM   2083  HA  THR I 168      93.006 115.621  83.482  1.00  0.00            
ATOM   2084  CB  THR I 168      93.469 113.538  83.620  1.00  0.00            
ATOM   2085  HB  THR I 168      92.445 113.294  83.907  1.00  0.00            
ATOM   2086  CG2 THR I 168      93.593 113.282  82.117  1.00  0.00            
ATOM   2087 1HG2 THR I 168      93.353 112.240  81.908  1.00  0.00            
ATOM   2088 2HG2 THR I 168      92.890 113.923  81.583  1.00  0.00            
ATOM   2089 3HG2 THR I 168      94.602 113.496  81.772  1.00  0.00            
ATOM   2090  OG1 THR I 168      94.336 112.650  84.305  1.00  0.00            
ATOM   2091  HG1 THR I 168      93.993 112.583  85.202  1.00  0.00            
ATOM   2092  C   THR I 168      93.478 115.173  85.501  1.00  0.00            
ATOM   2093  O   THR I 168      92.344 114.981  85.931  1.00  0.00            
ATOM   2094  N   VAL I 169      94.512 115.465  86.303  1.00  0.00            
ATOM   2095  H   VAL I 169      95.407 115.629  85.860  1.00  0.00            
ATOM   2096  CA  VAL I 169      94.488 115.513  87.778  1.00  0.00            
ATOM   2097  HA  VAL I 169      93.452 115.587  88.097  1.00  0.00            
ATOM   2098  CB  VAL I 169      95.082 114.209  88.359  1.00  0.00            
ATOM   2099  HB  VAL I 169      95.972 113.952  87.785  1.00  0.00            
ATOM   2100  CG1 VAL I 169      95.488 114.267  89.836  1.00  0.00            
ATOM   2101 1HG1 VAL I 169      95.858 113.296  90.158  1.00  0.00            
ATOM   2102 2HG1 VAL I 169      96.286 114.992  89.986  1.00  0.00            
ATOM   2103 3HG1 VAL I 169      94.635 114.553  90.451  1.00  0.00            
ATOM   2104  CG2 VAL I 169      94.076 113.063  88.207  1.00  0.00            
ATOM   2105 1HG2 VAL I 169      94.464 112.144  88.643  1.00  0.00            
ATOM   2106 2HG2 VAL I 169      93.146 113.317  88.718  1.00  0.00            
ATOM   2107 3HG2 VAL I 169      93.864 112.890  87.156  1.00  0.00            
ATOM   2108  C   VAL I 169      95.208 116.752  88.327  1.00  0.00            
ATOM   2109  O   VAL I 169      96.180 117.221  87.730  1.00  0.00            
ATOM   2110  N   ILE I 170      94.732 117.263  89.466  1.00  0.00            
ATOM   2111  H   ILE I 170      93.938 116.793  89.884  1.00  0.00            
ATOM   2112  CA  ILE I 170      95.267 118.441  90.173  1.00  0.00            
ATOM   2113  HA  ILE I 170      95.782 119.053  89.430  1.00  0.00            
ATOM   2114  CB  ILE I 170      94.145 119.304  90.821  1.00  0.00            
ATOM   2115  HB  ILE I 170      94.410 119.485  91.864  1.00  0.00            
ATOM   2116  CG2 ILE I 170      94.144 120.671  90.136  1.00  0.00            
ATOM   2117 1HG2 ILE I 170      93.431 121.330  90.624  1.00  0.00            
ATOM   2118 2HG2 ILE I 170      95.130 121.130  90.194  1.00  0.00            
ATOM   2119 3HG2 ILE I 170      93.862 120.561  89.092  1.00  0.00            
ATOM   2120  CG1 ILE I 170      92.742 118.654  90.833  1.00  0.00            
ATOM   2121 1HG1 ILE I 170      92.824 117.709  91.364  1.00  0.00            
ATOM   2122 2HG1 ILE I 170      92.425 118.444  89.815  1.00  0.00            
ATOM   2123  CD  ILE I 170      91.632 119.475  91.505  1.00  0.00            
ATOM   2124  HD1 ILE I 170      90.713 118.891  91.523  1.00  0.00            
ATOM   2125  HD2 ILE I 170      91.916 119.721  92.527  1.00  0.00            
ATOM   2126  HD3 ILE I 170      91.437 120.389  90.944  1.00  0.00            
ATOM   2127  C   ILE I 170      96.321 118.079  91.232  1.00  0.00            
ATOM   2128  O   ILE I 170      96.244 117.025  91.863  1.00  0.00            
ATOM   2129  N   TYR I 171      97.262 118.998  91.477  1.00  0.00            
ATOM   2130  H   TYR I 171      97.245 119.846  90.930  1.00  0.00            
ATOM   2131  CA  TYR I 171      98.351 118.859  92.459  1.00  0.00            
ATOM   2132  HA  TYR I 171      98.161 117.976  93.071  1.00  0.00            
ATOM   2133  CB  TYR I 171      99.687 118.642  91.729  1.00  0.00            
ATOM   2134  HB1 TYR I 171     100.471 118.454  92.461  1.00  0.00            
ATOM   2135  HB2 TYR I 171      99.949 119.549  91.183  1.00  0.00            
ATOM   2136  CG  TYR I 171      99.623 117.472  90.773  1.00  0.00            
ATOM   2137  CD1 TYR I 171      99.585 117.695  89.383  1.00  0.00            
ATOM   2138  HD1 TYR I 171      99.713 118.692  88.990  1.00  0.00            
ATOM   2139  CE1 TYR I 171      99.279 116.632  88.515  1.00  0.00            
ATOM   2140  HE1 TYR I 171      99.186 116.799  87.454  1.00  0.00            
ATOM   2141  CZ  TYR I 171      99.002 115.357  89.045  1.00  0.00            
ATOM   2142  OH  TYR I 171      98.571 114.365  88.234  1.00  0.00            
ATOM   2143  HH  TYR I 171      98.367 113.585  88.751  1.00  0.00            
ATOM   2144  CE2 TYR I 171      99.119 115.115  90.428  1.00  0.00            
ATOM   2145  HE2 TYR I 171      98.919 114.135  90.838  1.00  0.00            
ATOM   2146  CD2 TYR I 171      99.430 116.177  91.290  1.00  0.00            
ATOM   2147  HD2 TYR I 171      99.438 116.011  92.357  1.00  0.00            
ATOM   2148  C   TYR I 171      98.421 120.057  93.412  1.00  0.00            
ATOM   2149  O   TYR I 171      98.067 121.178  93.038  1.00  0.00            
ATOM   2150  N   ARG I 172      98.872 119.824  94.650  1.00  0.00            
ATOM   2151  H   ARG I 172      99.220 118.895  94.872  1.00  0.00            
ATOM   2152  CA  ARG I 172      98.899 120.844  95.711  1.00  0.00            
ATOM   2153  HA  ARG I 172      97.954 121.388  95.678  1.00  0.00            
ATOM   2154  CB  ARG I 172      99.029 120.146  97.072  1.00  0.00            
ATOM   2155  HB1 ARG I 172     100.073 119.889  97.205  1.00  0.00            
ATOM   2156  HB2 ARG I 172      98.443 119.227  97.069  1.00  0.00            
ATOM   2157  CG  ARG I 172      98.584 120.988  98.277  1.00  0.00            
ATOM   2158  HG1 ARG I 172      97.502 120.901  98.387  1.00  0.00            
ATOM   2159  HG2 ARG I 172      98.849 122.028  98.118  1.00  0.00            
ATOM   2160  CD  ARG I 172      99.268 120.587  99.584  1.00  0.00            
ATOM   2161  HD1 ARG I 172      98.707 120.999 100.425  1.00  0.00            
ATOM   2162  HD2 ARG I 172     100.261 121.042  99.584  1.00  0.00            
ATOM   2163  NE  ARG I 172      99.386 119.129  99.725  1.00  0.00            
ATOM   2164  HE  ARG I 172      98.657 118.561  99.309  1.00  0.00            
ATOM   2165  CZ  ARG I 172     100.326 118.481 100.372  1.00  0.00            
ATOM   2166  NH1 ARG I 172     101.237 119.107 101.056  1.00  0.00            
ATOM   2167 1HH1 ARG I 172     101.101 120.094 101.176  1.00  0.00            
ATOM   2168 2HH1 ARG I 172     101.919 118.612 101.621  1.00  0.00            
ATOM   2169  NH2 ARG I 172     100.350 117.183 100.319  1.00  0.00            
ATOM   2170 1HH2 ARG I 172      99.540 116.746  99.897  1.00  0.00            
ATOM   2171 2HH2 ARG I 172     100.975 116.675 100.916  1.00  0.00            
ATOM   2172  C   ARG I 172     100.036 121.853  95.511  1.00  0.00            
ATOM   2173  O   ARG I 172     101.117 121.504  95.042  1.00  0.00            
ATOM   2174  N   GLY I 173      99.822 123.100  95.923  1.00  0.00            
ATOM   2175  H   GLY I 173      98.898 123.306  96.289  1.00  0.00            
ATOM   2176  CA  GLY I 173     100.858 124.124  96.107  1.00  0.00            
ATOM   2177  HA1 GLY I 173     101.675 123.690  96.684  1.00  0.00            
ATOM   2178  HA2 GLY I 173     100.430 124.932  96.695  1.00  0.00            
ATOM   2179  C   GLY I 173     101.454 124.733  94.831  1.00  0.00            
ATOM   2180  O   GLY I 173     101.959 125.857  94.878  1.00  0.00            
ATOM   2181  N   THR I 174     101.356 124.054  93.686  1.00  0.00            
ATOM   2182  H   THR I 174     100.937 123.133  93.739  1.00  0.00            
ATOM   2183  CA  THR I 174     101.786 124.526  92.358  1.00  0.00            
ATOM   2184  HA  THR I 174     102.491 125.343  92.503  1.00  0.00            
ATOM   2185  CB  THR I 174     102.569 123.418  91.632  1.00  0.00            
ATOM   2186  HB  THR I 174     103.414 123.141  92.264  1.00  0.00            
ATOM   2187  CG2 THR I 174     101.766 122.146  91.354  1.00  0.00            
ATOM   2188 1HG2 THR I 174     102.351 121.459  90.743  1.00  0.00            
ATOM   2189 2HG2 THR I 174     101.529 121.647  92.295  1.00  0.00            
ATOM   2190 3HG2 THR I 174     100.834 122.385  90.848  1.00  0.00            
ATOM   2191  OG1 THR I 174     103.099 123.896  90.417  1.00  0.00            
ATOM   2192  HG1 THR I 174     103.762 123.257  90.130  1.00  0.00            
ATOM   2193  C   THR I 174     100.607 125.097  91.551  1.00  0.00            
ATOM   2194  O   THR I 174      99.466 124.672  91.721  1.00  0.00            
ATOM   2195  N   THR I 175     100.853 126.110  90.713  1.00  0.00            
ATOM   2196  H   THR I 175     101.810 126.365  90.523  1.00  0.00            
ATOM   2197  CA  THR I 175      99.802 126.865  89.998  1.00  0.00            
ATOM   2198  HA  THR I 175      98.935 126.959  90.652  1.00  0.00            
ATOM   2199  CB  THR I 175     100.265 128.284  89.620  1.00  0.00            
ATOM   2200  HB  THR I 175      99.515 128.749  88.979  1.00  0.00            
ATOM   2201  CG2 THR I 175     100.473 129.154  90.852  1.00  0.00            
ATOM   2202 1HG2 THR I 175     100.699 130.174  90.538  1.00  0.00            
ATOM   2203 2HG2 THR I 175      99.557 129.161  91.435  1.00  0.00            
ATOM   2204 3HG2 THR I 175     101.298 128.774  91.454  1.00  0.00            
ATOM   2205  OG1 THR I 175     101.510 128.267  88.957  1.00  0.00            
ATOM   2206  HG1 THR I 175     101.556 129.058  88.402  1.00  0.00            
ATOM   2207  C   THR I 175      99.330 126.164  88.729  1.00  0.00            
ATOM   2208  O   THR I 175     100.161 125.668  87.966  1.00  0.00            
ATOM   2209  N   PHE I 176      98.019 126.187  88.470  1.00  0.00            
ATOM   2210  H   PHE I 176      97.383 126.595  89.152  1.00  0.00            
ATOM   2211  CA  PHE I 176      97.400 125.632  87.264  1.00  0.00            
ATOM   2212  HA  PHE I 176      98.171 125.526  86.507  1.00  0.00            
ATOM   2213  CB  PHE I 176      96.842 124.231  87.557  1.00  0.00            
ATOM   2214  HB1 PHE I 176      97.652 123.617  87.930  1.00  0.00            
ATOM   2215  HB2 PHE I 176      96.514 123.787  86.616  1.00  0.00            
ATOM   2216  CG  PHE I 176      95.700 124.152  88.558  1.00  0.00            
ATOM   2217  CD1 PHE I 176      95.965 124.069  89.940  1.00  0.00            
ATOM   2218  HD1 PHE I 176      96.984 124.097  90.298  1.00  0.00            
ATOM   2219  CE1 PHE I 176      94.904 123.960  90.858  1.00  0.00            
ATOM   2220  HE1 PHE I 176      95.108 123.901  91.916  1.00  0.00            
ATOM   2221  CZ  PHE I 176      93.576 123.918  90.396  1.00  0.00            
ATOM   2222  HZ  PHE I 176      92.754 123.837  91.092  1.00  0.00            
ATOM   2223  CE2 PHE I 176      93.309 124.000  89.019  1.00  0.00            
ATOM   2224  HE2 PHE I 176      92.285 123.982  88.667  1.00  0.00            
ATOM   2225  CD2 PHE I 176      94.368 124.125  88.104  1.00  0.00            
ATOM   2226  HD2 PHE I 176      94.154 124.201  87.048  1.00  0.00            
ATOM   2227  C   PHE I 176      96.307 126.539  86.680  1.00  0.00            
ATOM   2228  O   PHE I 176      95.601 127.212  87.427  1.00  0.00            
ATOM   2229  N   ALA I 177      96.139 126.515  85.359  1.00  0.00            
ATOM   2230  H   ALA I 177      96.749 125.907  84.826  1.00  0.00            
ATOM   2231  CA  ALA I 177      94.936 127.005  84.677  1.00  0.00            
ATOM   2232  HA  ALA I 177      94.370 127.659  85.343  1.00  0.00            
ATOM   2233  CB  ALA I 177      95.355 127.839  83.457  1.00  0.00            
ATOM   2234  HB1 ALA I 177      94.480 128.309  83.005  1.00  0.00            
ATOM   2235  HB2 ALA I 177      96.048 128.624  83.750  1.00  0.00            
ATOM   2236  HB3 ALA I 177      95.837 127.215  82.710  1.00  0.00            
ATOM   2237  C   ALA I 177      94.023 125.816  84.305  1.00  0.00            
ATOM   2238  O   ALA I 177      94.370 124.661  84.554  1.00  0.00            
ATOM   2239  N   GLU I 178      92.881 126.065  83.671  1.00  0.00            
ATOM   2240  H   GLU I 178      92.649 127.025  83.453  1.00  0.00            
ATOM   2241  CA  GLU I 178      92.043 125.026  83.050  1.00  0.00            
ATOM   2242  HA  GLU I 178      92.428 124.032  83.275  1.00  0.00            
ATOM   2243  CB  GLU I 178      90.605 125.105  83.572  1.00  0.00            
ATOM   2244  HB1 GLU I 178      89.996 124.404  83.002  1.00  0.00            
ATOM   2245  HB2 GLU I 178      90.219 126.113  83.408  1.00  0.00            
ATOM   2246  CG  GLU I 178      90.479 124.747  85.055  1.00  0.00            
ATOM   2247  HG1 GLU I 178      91.150 125.370  85.650  1.00  0.00            
ATOM   2248  HG2 GLU I 178      90.764 123.701  85.201  1.00  0.00            
ATOM   2249  CD  GLU I 178      89.036 124.966  85.503  1.00  0.00            
ATOM   2250  OE1 GLU I 178      88.755 125.990  86.146  1.00  0.00            
ATOM   2251  OE2 GLU I 178      88.172 124.104  85.213  1.00  0.00            
ATOM   2252  C   GLU I 178      92.051 125.204  81.531  1.00  0.00            
ATOM   2253  O   GLU I 178      91.950 126.332  81.055  1.00  0.00            
ATOM   2254  N   GLY I 179      92.146 124.120  80.756  1.00  0.00            
ATOM   2255  H   GLY I 179      92.240 123.207  81.190  1.00  0.00            
ATOM   2256  CA  GLY I 179      92.264 124.204  79.301  1.00  0.00            
ATOM   2257  HA1 GLY I 179      93.150 124.794  79.076  1.00  0.00            
ATOM   2258  HA2 GLY I 179      91.407 124.734  78.890  1.00  0.00            
ATOM   2259  C   GLY I 179      92.384 122.870  78.563  1.00  0.00            
ATOM   2260  O   GLY I 179      92.045 121.802  79.072  1.00  0.00            
ATOM   2261  N   VAL I 180      92.865 122.944  77.324  1.00  0.00            
ATOM   2262  H   VAL I 180      93.133 123.870  76.995  1.00  0.00            
ATOM   2263  CA  VAL I 180      92.967 121.840  76.356  1.00  0.00            
ATOM   2264  HA  VAL I 180      92.973 120.897  76.901  1.00  0.00            
ATOM   2265  CB  VAL I 180      91.751 121.830  75.402  1.00  0.00            
ATOM   2266  HB  VAL I 180      91.911 121.049  74.659  1.00  0.00            
ATOM   2267  CG1 VAL I 180      90.456 121.477  76.144  1.00  0.00            
ATOM   2268 1HG1 VAL I 180      89.640 121.362  75.429  1.00  0.00            
ATOM   2269 2HG1 VAL I 180      90.579 120.544  76.693  1.00  0.00            
ATOM   2270 3HG1 VAL I 180      90.189 122.268  76.845  1.00  0.00            
ATOM   2271  CG2 VAL I 180      91.556 123.157  74.656  1.00  0.00            
ATOM   2272 1HG2 VAL I 180      90.728 123.066  73.953  1.00  0.00            
ATOM   2273 2HG2 VAL I 180      91.324 123.961  75.357  1.00  0.00            
ATOM   2274 3HG2 VAL I 180      92.458 123.421  74.104  1.00  0.00            
ATOM   2275  C   VAL I 180      94.280 121.907  75.564  1.00  0.00            
ATOM   2276  O   VAL I 180      94.996 122.907  75.611  1.00  0.00            
ATOM   2277  N   VAL I 181      94.612 120.839  74.824  1.00  0.00            
ATOM   2278  H   VAL I 181      93.970 120.062  74.791  1.00  0.00            
ATOM   2279  CA  VAL I 181      95.806 120.781  73.957  1.00  0.00            
ATOM   2280  HA  VAL I 181      96.287 121.756  73.979  1.00  0.00            
ATOM   2281  CB  VAL I 181      96.854 119.765  74.455  1.00  0.00            
ATOM   2282  HB  VAL I 181      96.419 118.765  74.464  1.00  0.00            
ATOM   2283  CG1 VAL I 181      98.109 119.747  73.569  1.00  0.00            
ATOM   2284 1HG1 VAL I 181      98.861 119.082  73.992  1.00  0.00            
ATOM   2285 2HG1 VAL I 181      97.859 119.389  72.570  1.00  0.00            
ATOM   2286 3HG1 VAL I 181      98.522 120.752  73.491  1.00  0.00            
ATOM   2287  CG2 VAL I 181      97.309 120.110  75.875  1.00  0.00            
ATOM   2288 1HG2 VAL I 181      98.094 119.428  76.198  1.00  0.00            
ATOM   2289 2HG2 VAL I 181      97.675 121.137  75.907  1.00  0.00            
ATOM   2290 3HG2 VAL I 181      96.464 120.019  76.557  1.00  0.00            
ATOM   2291  C   VAL I 181      95.425 120.496  72.507  1.00  0.00            
ATOM   2292  O   VAL I 181      94.862 119.446  72.200  1.00  0.00            
ATOM   2293  N   ALA I 182      95.799 121.410  71.613  1.00  0.00            
ATOM   2294  H   ALA I 182      96.288 122.228  71.964  1.00  0.00            
ATOM   2295  CA  ALA I 182      95.696 121.264  70.166  1.00  0.00            
ATOM   2296  HA  ALA I 182      94.875 120.581  69.941  1.00  0.00            
ATOM   2297  CB  ALA I 182      95.350 122.632  69.565  1.00  0.00            
ATOM   2298  HB1 ALA I 182      95.227 122.547  68.485  1.00  0.00            
ATOM   2299  HB2 ALA I 182      94.417 123.000  69.997  1.00  0.00            
ATOM   2300  HB3 ALA I 182      96.145 123.348  69.780  1.00  0.00            
ATOM   2301  C   ALA I 182      96.985 120.674  69.560  1.00  0.00            
ATOM   2302  O   ALA I 182      98.083 120.838  70.100  1.00  0.00            
ATOM   2303  N   PHE I 183      96.865 120.027  68.397  1.00  0.00            
ATOM   2304  H   PHE I 183      95.945 119.952  67.987  1.00  0.00            
ATOM   2305  CA  PHE I 183      97.977 119.408  67.667  1.00  0.00            
ATOM   2306  HA  PHE I 183      98.920 119.670  68.147  1.00  0.00            
ATOM   2307  CB  PHE I 183      97.835 117.877  67.705  1.00  0.00            
ATOM   2308  HB1 PHE I 183      98.681 117.430  67.183  1.00  0.00            
ATOM   2309  HB2 PHE I 183      96.927 117.587  67.171  1.00  0.00            
ATOM   2310  CG  PHE I 183      97.778 117.318  69.113  1.00  0.00            
ATOM   2311  CD1 PHE I 183      96.536 117.059  69.722  1.00  0.00            
ATOM   2312  HD1 PHE I 183      95.618 117.209  69.170  1.00  0.00            
ATOM   2313  CE1 PHE I 183      96.483 116.646  71.064  1.00  0.00            
ATOM   2314  HE1 PHE I 183      95.523 116.496  71.540  1.00  0.00            
ATOM   2315  CZ  PHE I 183      97.671 116.487  71.798  1.00  0.00            
ATOM   2316  HZ  PHE I 183      97.619 116.207  72.837  1.00  0.00            
ATOM   2317  CE2 PHE I 183      98.914 116.733  71.189  1.00  0.00            
ATOM   2318  HE2 PHE I 183      99.825 116.645  71.759  1.00  0.00            
ATOM   2319  CD2 PHE I 183      98.965 117.141  69.845  1.00  0.00            
ATOM   2320  HD2 PHE I 183      99.915 117.353  69.383  1.00  0.00            
ATOM   2321  C   PHE I 183      98.011 119.934  66.232  1.00  0.00            
ATOM   2322  O   PHE I 183      97.029 119.801  65.507  1.00  0.00            
ATOM   2323  N   LEU I 184      99.141 120.511  65.812  1.00  0.00            
ATOM   2324  H   LEU I 184      99.930 120.552  66.450  1.00  0.00            
ATOM   2325  CA  LEU I 184      99.241 121.302  64.579  1.00  0.00            
ATOM   2326  HA  LEU I 184      98.291 121.256  64.052  1.00  0.00            
ATOM   2327  CB  LEU I 184      99.513 122.781  64.926  1.00  0.00            
ATOM   2328  HB1 LEU I 184      99.598 123.340  63.992  1.00  0.00            
ATOM   2329  HB2 LEU I 184     100.475 122.844  65.435  1.00  0.00            
ATOM   2330  CG  LEU I 184      98.449 123.475  65.800  1.00  0.00            
ATOM   2331  HG  LEU I 184      98.387 122.970  66.765  1.00  0.00            
ATOM   2332  CD1 LEU I 184      98.868 124.924  66.045  1.00  0.00            
ATOM   2333 1HD1 LEU I 184      98.155 125.404  66.716  1.00  0.00            
ATOM   2334 2HD1 LEU I 184      99.855 124.956  66.505  1.00  0.00            
ATOM   2335 3HD1 LEU I 184      98.890 125.474  65.103  1.00  0.00            
ATOM   2336  CD2 LEU I 184      97.064 123.481  65.153  1.00  0.00            
ATOM   2337 1HD2 LEU I 184      96.373 124.062  65.764  1.00  0.00            
ATOM   2338 2HD2 LEU I 184      97.115 123.922  64.157  1.00  0.00            
ATOM   2339 3HD2 LEU I 184      96.679 122.466  65.077  1.00  0.00            
ATOM   2340  C   LEU I 184     100.311 120.783  63.609  1.00  0.00            
ATOM   2341  O   LEU I 184     101.309 120.182  64.028  1.00  0.00            
ATOM   2342  N   ILE I 185     100.119 121.051  62.319  1.00  0.00            
ATOM   2343  H   ILE I 185      99.224 121.460  62.050  1.00  0.00            
ATOM   2344  CA  ILE I 185     101.186 121.121  61.316  1.00  0.00            
ATOM   2345  HA  ILE I 185     102.139 121.001  61.827  1.00  0.00            
ATOM   2346  CB  ILE I 185     101.123 119.979  60.273  1.00  0.00            
ATOM   2347  HB  ILE I 185     101.320 119.051  60.810  1.00  0.00            
ATOM   2348  CG2 ILE I 185      99.748 119.828  59.610  1.00  0.00            
ATOM   2349 1HG2 ILE I 185      99.709 118.908  59.027  1.00  0.00            
ATOM   2350 2HG2 ILE I 185      98.953 119.790  60.353  1.00  0.00            
ATOM   2351 3HG2 ILE I 185      99.578 120.670  58.943  1.00  0.00            
ATOM   2352  CG1 ILE I 185     102.236 120.162  59.213  1.00  0.00            
ATOM   2353 1HG1 ILE I 185     103.185 120.318  59.723  1.00  0.00            
ATOM   2354 2HG1 ILE I 185     102.031 121.051  58.614  1.00  0.00            
ATOM   2355  CD  ILE I 185     102.404 118.975  58.255  1.00  0.00            
ATOM   2356  HD1 ILE I 185     103.271 119.152  57.618  1.00  0.00            
ATOM   2357  HD2 ILE I 185     102.555 118.054  58.816  1.00  0.00            
ATOM   2358  HD3 ILE I 185     101.527 118.871  57.617  1.00  0.00            
ATOM   2359  C   ILE I 185     101.178 122.533  60.715  1.00  0.00            
ATOM   2360  O   ILE I 185     100.218 122.961  60.075  1.00  0.00            
ATOM   2361  N   LEU I 186     102.253 123.270  60.984  1.00  0.00            
ATOM   2362  H   LEU I 186     102.992 122.839  61.526  1.00  0.00            
ATOM   2363  CA  LEU I 186     102.474 124.637  60.509  1.00  0.00            
ATOM   2364  HA  LEU I 186     101.517 125.158  60.481  1.00  0.00            
ATOM   2365  CB  LEU I 186     103.416 125.355  61.496  1.00  0.00            
ATOM   2366  HB1 LEU I 186     103.541 126.389  61.174  1.00  0.00            
ATOM   2367  HB2 LEU I 186     104.394 124.876  61.439  1.00  0.00            
ATOM   2368  CG  LEU I 186     102.959 125.347  62.970  1.00  0.00            
ATOM   2369  HG  LEU I 186     102.852 124.321  63.320  1.00  0.00            
ATOM   2370  CD1 LEU I 186     104.017 126.024  63.841  1.00  0.00            
ATOM   2371 1HD1 LEU I 186     103.698 126.008  64.882  1.00  0.00            
ATOM   2372 2HD1 LEU I 186     104.961 125.487  63.749  1.00  0.00            
ATOM   2373 3HD1 LEU I 186     104.155 127.058  63.524  1.00  0.00            
ATOM   2374  CD2 LEU I 186     101.627 126.069  63.173  1.00  0.00            
ATOM   2375 1HD2 LEU I 186     101.366 126.078  64.231  1.00  0.00            
ATOM   2376 2HD2 LEU I 186     101.698 127.097  62.815  1.00  0.00            
ATOM   2377 3HD2 LEU I 186     100.835 125.553  62.631  1.00  0.00            
ATOM   2378  C   LEU I 186     103.058 124.619  59.082  1.00  0.00            
ATOM   2379  O   LEU I 186     103.718 123.644  58.726  1.00  0.00            
ATOM   2380  N   PRO I 187     102.890 125.670  58.260  1.00  0.00            
ATOM   2381  CD  PRO I 187     102.061 126.837  58.499  1.00  0.00            
ATOM   2382  HD1 PRO I 187     102.212 127.259  59.493  1.00  0.00            
ATOM   2383  HD2 PRO I 187     101.024 126.544  58.358  1.00  0.00            
ATOM   2384  CG  PRO I 187     102.446 127.849  57.424  1.00  0.00            
ATOM   2385  HG1 PRO I 187     103.313 128.425  57.753  1.00  0.00            
ATOM   2386  HG2 PRO I 187     101.613 128.508  57.174  1.00  0.00            
ATOM   2387  CB  PRO I 187     102.834 126.947  56.253  1.00  0.00            
ATOM   2388  HB1 PRO I 187     103.492 127.459  55.550  1.00  0.00            
ATOM   2389  HB2 PRO I 187     101.928 126.607  55.746  1.00  0.00            
ATOM   2390  CA  PRO I 187     103.513 125.754  56.939  1.00  0.00            
ATOM   2391  HA  PRO I 187     103.292 124.848  56.373  1.00  0.00            
ATOM   2392  C   PRO I 187     105.041 125.921  57.019  1.00  0.00            
ATOM   2393  O   PRO I 187     105.593 126.320  58.045  1.00  0.00            
ATOM   2394  N   GLN I 188     105.730 125.663  55.903  1.00  0.00            
ATOM   2395  H   GLN I 188     105.215 125.309  55.114  1.00  0.00            
ATOM   2396  CA  GLN I 188     107.186 125.820  55.744  1.00  0.00            
ATOM   2397  HA  GLN I 188     107.657 125.405  56.637  1.00  0.00            
ATOM   2398  CB  GLN I 188     107.693 124.971  54.556  1.00  0.00            
ATOM   2399  HB1 GLN I 188     107.620 123.921  54.839  1.00  0.00            
ATOM   2400  HB2 GLN I 188     108.748 125.198  54.395  1.00  0.00            
ATOM   2401  CG  GLN I 188     106.917 125.165  53.235  1.00  0.00            
ATOM   2402  HG1 GLN I 188     106.749 126.229  53.072  1.00  0.00            
ATOM   2403  HG2 GLN I 188     105.950 124.671  53.321  1.00  0.00            
ATOM   2404  CD  GLN I 188     107.621 124.613  51.993  1.00  0.00            
ATOM   2405  OE1 GLN I 188     107.387 125.059  50.873  1.00  0.00            
ATOM   2406  NE2 GLN I 188     108.411 123.567  52.083  1.00  0.00            
ATOM   2407 1HE2 GLN I 188     108.614 123.128  52.981  1.00  0.00            
ATOM   2408 2HE2 GLN I 188     108.905 123.267  51.264  1.00  0.00            
ATOM   2409  C   GLN I 188     107.634 127.301  55.689  1.00  0.00            
ATOM   2410  O   GLN I 188     108.138 127.791  54.678  1.00  0.00            
ATOM   2411  N   ALA I 189     107.428 128.041  56.781  1.00  0.00            
ATOM   2412  H   ALA I 189     106.976 127.594  57.572  1.00  0.00            
ATOM   2413  CA  ALA I 189     107.835 129.437  56.915  1.00  0.00            
ATOM   2414  HA  ALA I 189     107.493 129.981  56.034  1.00  0.00            
ATOM   2415  CB  ALA I 189     107.130 130.035  58.139  1.00  0.00            
ATOM   2416  HB1 ALA I 189     107.402 131.086  58.245  1.00  0.00            
ATOM   2417  HB2 ALA I 189     106.048 129.958  58.019  1.00  0.00            
ATOM   2418  HB3 ALA I 189     107.429 129.500  59.042  1.00  0.00            
ATOM   2419  C   ALA I 189     109.370 129.563  56.999  1.00  0.00            
ATOM   2420  O   ALA I 189     109.982 129.187  57.995  1.00  0.00            
ATOM   2421  N   LYS I 190     109.992 130.123  55.950  1.00  0.00            
ATOM   2422  H   LYS I 190     109.406 130.331  55.155  1.00  0.00            
ATOM   2423  CA  LYS I 190     111.454 130.110  55.718  1.00  0.00            
ATOM   2424  HA  LYS I 190     111.752 129.064  55.615  1.00  0.00            
ATOM   2425  CB  LYS I 190     111.762 130.808  54.375  1.00  0.00            
ATOM   2426  HB1 LYS I 190     111.182 130.302  53.601  1.00  0.00            
ATOM   2427  HB2 LYS I 190     112.815 130.664  54.126  1.00  0.00            
ATOM   2428  CG  LYS I 190     111.422 132.313  54.317  1.00  0.00            
ATOM   2429  HG1 LYS I 190     110.550 132.518  54.939  1.00  0.00            
ATOM   2430  HG2 LYS I 190     111.155 132.558  53.288  1.00  0.00            
ATOM   2431  CD  LYS I 190     112.576 133.243  54.730  1.00  0.00            
ATOM   2432  HD1 LYS I 190     113.376 133.166  53.992  1.00  0.00            
ATOM   2433  HD2 LYS I 190     112.972 132.953  55.702  1.00  0.00            
ATOM   2434  CE  LYS I 190     112.062 134.687  54.804  1.00  0.00            
ATOM   2435  HE1 LYS I 190     111.242 134.726  55.528  1.00  0.00            
ATOM   2436  HE2 LYS I 190     111.658 134.965  53.825  1.00  0.00            
ATOM   2437  NZ  LYS I 190     113.132 135.635  55.203  1.00  0.00            
ATOM   2438  HZ1 LYS I 190     112.766 136.579  55.251  1.00  0.00            
ATOM   2439  HZ2 LYS I 190     113.496 135.389  56.115  1.00  0.00            
ATOM   2440  HZ3 LYS I 190     113.890 135.619  54.533  1.00  0.00            
ATOM   2441  C   LYS I 190     112.343 130.647  56.851  1.00  0.00            
ATOM   2442  O   LYS I 190     113.512 130.285  56.895  1.00  0.00            
ATOM   2443  N   LYS I 191     111.833 131.549  57.701  1.00  0.00            
ATOM   2444  H   LYS I 191     110.857 131.769  57.577  1.00  0.00            
ATOM   2445  CA  LYS I 191     112.428 131.958  58.988  1.00  0.00            
ATOM   2446  HA  LYS I 191     112.645 131.045  59.550  1.00  0.00            
ATOM   2447  CB  LYS I 191     113.745 132.749  58.799  1.00  0.00            
ATOM   2448  HB1 LYS I 191     113.512 133.760  58.463  1.00  0.00            
ATOM   2449  HB2 LYS I 191     114.358 132.287  58.028  1.00  0.00            
ATOM   2450  CG  LYS I 191     114.594 132.773  60.090  1.00  0.00            
ATOM   2451  HG1 LYS I 191     115.548 132.276  59.907  1.00  0.00            
ATOM   2452  HG2 LYS I 191     114.089 132.206  60.870  1.00  0.00            
ATOM   2453  CD  LYS I 191     114.864 134.193  60.599  1.00  0.00            
ATOM   2454  HD1 LYS I 191     113.972 134.796  60.434  1.00  0.00            
ATOM   2455  HD2 LYS I 191     115.687 134.638  60.040  1.00  0.00            
ATOM   2456  CE  LYS I 191     115.194 134.163  62.099  1.00  0.00            
ATOM   2457  HE1 LYS I 191     116.248 133.912  62.240  1.00  0.00            
ATOM   2458  HE2 LYS I 191     114.590 133.380  62.576  1.00  0.00            
ATOM   2459  NZ  LYS I 191     114.857 135.455  62.738  1.00  0.00            
ATOM   2460  HZ1 LYS I 191     115.039 135.427  63.732  1.00  0.00            
ATOM   2461  HZ2 LYS I 191     115.333 136.234  62.312  1.00  0.00            
ATOM   2462  HZ3 LYS I 191     113.848 135.585  62.636  1.00  0.00            
ATOM   2463  C   LYS I 191     111.418 132.784  59.798  1.00  0.00            
ATOM   2464  O   LYS I 191     110.669 133.571  59.224  1.00  0.00            
ATOM   2465  N   ASP I 192     111.448 132.608  61.111  1.00  0.00            
ATOM   2466  H   ASP I 192     112.119 131.925  61.459  1.00  0.00            
ATOM   2467  CA  ASP I 192     110.663 133.262  62.167  1.00  0.00            
ATOM   2468  HA  ASP I 192     109.609 133.306  61.890  1.00  0.00            
ATOM   2469  CB  ASP I 192     110.843 132.380  63.421  1.00  0.00            
ATOM   2470  HB1 ASP I 192     110.370 131.413  63.239  1.00  0.00            
ATOM   2471  HB2 ASP I 192     110.344 132.830  64.282  1.00  0.00            
ATOM   2472  CG  ASP I 192     112.341 132.168  63.711  1.00  0.00            
ATOM   2473  OD1 ASP I 192     112.923 132.988  64.454  1.00  0.00            
ATOM   2474  OD2 ASP I 192     112.945 131.289  63.059  1.00  0.00            
ATOM   2475  C   ASP I 192     111.154 134.686  62.526  1.00  0.00            
ATOM   2476  O   ASP I 192     112.219 135.122  62.088  1.00  0.00            
ATOM   2477  N   PHE I 193     110.453 135.371  63.436  1.00  0.00            
ATOM   2478  H   PHE I 193     109.488 135.099  63.577  1.00  0.00            
ATOM   2479  CA  PHE I 193     111.083 135.811  64.695  1.00  0.00            
ATOM   2480  HA  PHE I 193     111.709 134.993  65.034  1.00  0.00            
ATOM   2481  CB  PHE I 193     111.950 137.080  64.521  1.00  0.00            
ATOM   2482  HB1 PHE I 193     111.322 137.957  64.689  1.00  0.00            
ATOM   2483  HB2 PHE I 193     112.305 137.154  63.495  1.00  0.00            
ATOM   2484  CG  PHE I 193     113.181 137.151  65.423  1.00  0.00            
ATOM   2485  CD1 PHE I 193     114.006 136.023  65.627  1.00  0.00            
ATOM   2486  HD1 PHE I 193     113.749 135.067  65.204  1.00  0.00            
ATOM   2487  CE1 PHE I 193     115.175 136.111  66.400  1.00  0.00            
ATOM   2488  HE1 PHE I 193     115.789 135.235  66.558  1.00  0.00            
ATOM   2489  CZ  PHE I 193     115.527 137.332  66.995  1.00  0.00            
ATOM   2490  HZ  PHE I 193     116.418 137.404  67.604  1.00  0.00            
ATOM   2491  CE2 PHE I 193     114.701 138.456  66.821  1.00  0.00            
ATOM   2492  HE2 PHE I 193     114.957 139.392  67.299  1.00  0.00            
ATOM   2493  CD2 PHE I 193     113.534 138.367  66.039  1.00  0.00            
ATOM   2494  HD2 PHE I 193     112.904 139.239  65.922  1.00  0.00            
ATOM   2495  C   PHE I 193     110.030 135.983  65.801  1.00  0.00            
ATOM   2496  O   PHE I 193     108.850 135.728  65.566  1.00  0.00            
ATOM   2497  N   PHE I 194     110.457 136.390  66.999  1.00  0.00            
ATOM   2498  H   PHE I 194     111.431 136.633  67.105  1.00  0.00            
ATOM   2499  CA  PHE I 194     109.573 136.720  68.120  1.00  0.00            
ATOM   2500  HA  PHE I 194     108.548 136.457  67.850  1.00  0.00            
ATOM   2501  CB  PHE I 194     109.959 135.884  69.350  1.00  0.00            
ATOM   2502  HB1 PHE I 194     110.758 136.387  69.897  1.00  0.00            
ATOM   2503  HB2 PHE I 194     110.350 134.920  69.020  1.00  0.00            
ATOM   2504  CG  PHE I 194     108.792 135.618  70.280  1.00  0.00            
ATOM   2505  CD1 PHE I 194     108.015 134.456  70.107  1.00  0.00            
ATOM   2506  HD1 PHE I 194     108.264 133.749  69.329  1.00  0.00            
ATOM   2507  CE1 PHE I 194     106.900 134.221  70.932  1.00  0.00            
ATOM   2508  HE1 PHE I 194     106.299 133.334  70.790  1.00  0.00            
ATOM   2509  CZ  PHE I 194     106.553 135.152  71.926  1.00  0.00            
ATOM   2510  HZ  PHE I 194     105.683 134.983  72.546  1.00  0.00            
ATOM   2511  CE2 PHE I 194     107.328 136.313  72.102  1.00  0.00            
ATOM   2512  HE2 PHE I 194     107.055 137.041  72.853  1.00  0.00            
ATOM   2513  CD2 PHE I 194     108.451 136.541  71.287  1.00  0.00            
ATOM   2514  HD2 PHE I 194     109.037 137.439  71.425  1.00  0.00            
ATOM   2515  C   PHE I 194     109.602 138.229  68.405  1.00  0.00            
ATOM   2516  O   PHE I 194     110.633 138.874  68.212  1.00  0.00            
ATOM   2517  N   SER I 195     108.481 138.787  68.865  1.00  0.00            
ATOM   2518  H   SER I 195     107.669 138.207  69.002  1.00  0.00            
ATOM   2519  CA  SER I 195     108.338 140.223  69.141  1.00  0.00            
ATOM   2520  HA  SER I 195     108.953 140.779  68.433  1.00  0.00            
ATOM   2521  CB  SER I 195     106.887 140.667  68.935  1.00  0.00            
ATOM   2522  HB1 SER I 195     106.809 141.742  69.113  1.00  0.00            
ATOM   2523  HB2 SER I 195     106.240 140.143  69.642  1.00  0.00            
ATOM   2524  OG  SER I 195     106.474 140.379  67.613  1.00  0.00            
ATOM   2525  HG  SER I 195     105.571 140.691  67.495  1.00  0.00            
ATOM   2526  C   SER I 195     108.784 140.587  70.560  1.00  0.00            
ATOM   2527  O   SER I 195     108.374 139.942  71.523  1.00  0.00            
ATOM   2528  N   SER I 196     109.558 141.667  70.689  1.00  0.00            
ATOM   2529  H   SER I 196     109.849 142.147  69.853  1.00  0.00            
ATOM   2530  CA  SER I 196     109.899 142.297  71.973  1.00  0.00            
ATOM   2531  HA  SER I 196     109.667 141.612  72.790  1.00  0.00            
ATOM   2532  CB  SER I 196     111.393 142.625  72.051  1.00  0.00            
ATOM   2533  HB1 SER I 196     111.601 143.124  72.998  1.00  0.00            
ATOM   2534  HB2 SER I 196     111.660 143.296  71.232  1.00  0.00            
ATOM   2535  OG  SER I 196     112.169 141.445  71.970  1.00  0.00            
ATOM   2536  HG  SER I 196     113.099 141.683  72.007  1.00  0.00            
ATOM   2537  C   SER I 196     109.085 143.575  72.172  1.00  0.00            
ATOM   2538  O   SER I 196     108.902 144.348  71.232  1.00  0.00            
ATOM   2539  N   HIS I 197     108.621 143.818  73.397  1.00  0.00            
ATOM   2540  H   HIS I 197     108.787 143.133  74.127  1.00  0.00            
ATOM   2541  CA  HIS I 197     107.685 144.886  73.757  1.00  0.00            
ATOM   2542  HA  HIS I 197     107.355 145.394  72.853  1.00  0.00            
ATOM   2543  CB  HIS I 197     106.409 144.266  74.368  1.00  0.00            
ATOM   2544  HB1 HIS I 197     105.730 144.046  73.543  1.00  0.00            
ATOM   2545  HB2 HIS I 197     105.913 145.007  74.996  1.00  0.00            
ATOM   2546  CG  HIS I 197     106.559 142.983  75.165  1.00  0.00            
ATOM   2547  ND1 HIS I 197     107.710 142.510  75.809  1.00  0.00            
ATOM   2548  CE1 HIS I 197     107.364 141.349  76.381  1.00  0.00            
ATOM   2549  HE1 HIS I 197     108.027 140.748  76.987  1.00  0.00            
ATOM   2550  NE2 HIS I 197     106.083 141.053  76.106  1.00  0.00            
ATOM   2551  HE2 HIS I 197     105.573 140.251  76.443  1.00  0.00            
ATOM   2552  CD2 HIS I 197     105.561 142.069  75.339  1.00  0.00            
ATOM   2553  HD2 HIS I 197     104.551 142.151  74.960  1.00  0.00            
ATOM   2554  C   HIS I 197     108.339 145.946  74.666  1.00  0.00            
ATOM   2555  O   HIS I 197     108.371 145.784  75.885  1.00  0.00            
ATOM   2556  N   PRO I 198     108.862 147.059  74.110  1.00  0.00            
ATOM   2557  CD  PRO I 198     109.061 147.326  72.690  1.00  0.00            
ATOM   2558  HD1 PRO I 198     108.139 147.210  72.120  1.00  0.00            
ATOM   2559  HD2 PRO I 198     109.830 146.656  72.303  1.00  0.00            
ATOM   2560  CG  PRO I 198     109.545 148.773  72.592  1.00  0.00            
ATOM   2561  HG1 PRO I 198     108.689 149.440  72.482  1.00  0.00            
ATOM   2562  HG2 PRO I 198     110.244 148.908  71.766  1.00  0.00            
ATOM   2563  CB  PRO I 198     110.216 149.013  73.944  1.00  0.00            
ATOM   2564  HB1 PRO I 198     110.220 150.070  74.217  1.00  0.00            
ATOM   2565  HB2 PRO I 198     111.238 148.631  73.912  1.00  0.00            
ATOM   2566  CA  PRO I 198     109.389 148.161  74.912  1.00  0.00            
ATOM   2567  HA  PRO I 198     110.057 147.771  75.682  1.00  0.00            
ATOM   2568  C   PRO I 198     108.249 148.930  75.602  1.00  0.00            
ATOM   2569  O   PRO I 198     107.601 149.802  75.010  1.00  0.00            
ATOM   2570  N   LEU I 199     108.006 148.591  76.868  1.00  0.00            
ATOM   2571  H   LEU I 199     108.507 147.793  77.234  1.00  0.00            
ATOM   2572  CA  LEU I 199     107.129 149.310  77.795  1.00  0.00            
ATOM   2573  HA  LEU I 199     106.139 149.387  77.343  1.00  0.00            
ATOM   2574  CB  LEU I 199     107.025 148.450  79.075  1.00  0.00            
ATOM   2575  HB1 LEU I 199     108.025 148.325  79.494  1.00  0.00            
ATOM   2576  HB2 LEU I 199     106.689 147.458  78.765  1.00  0.00            
ATOM   2577  CG  LEU I 199     106.083 148.885  80.218  1.00  0.00            
ATOM   2578  HG  LEU I 199     105.959 148.016  80.865  1.00  0.00            
ATOM   2579  CD1 LEU I 199     106.640 150.004  81.099  1.00  0.00            
ATOM   2580 1HD1 LEU I 199     105.997 150.125  81.970  1.00  0.00            
ATOM   2581 2HD1 LEU I 199     107.640 149.740  81.443  1.00  0.00            
ATOM   2582 3HD1 LEU I 199     106.681 150.952  80.575  1.00  0.00            
ATOM   2583  CD2 LEU I 199     104.695 149.282  79.724  1.00  0.00            
ATOM   2584 1HD2 LEU I 199     104.050 149.438  80.588  1.00  0.00            
ATOM   2585 2HD2 LEU I 199     104.720 150.195  79.139  1.00  0.00            
ATOM   2586 3HD2 LEU I 199     104.269 148.471  79.130  1.00  0.00            
ATOM   2587  C   LEU I 199     107.673 150.728  78.051  1.00  0.00            
ATOM   2588  O   LEU I 199     108.878 150.912  78.204  1.00  0.00            
ATOM   2589  N   ARG I 200     106.781 151.726  78.089  1.00  0.00            
ATOM   2590  H   ARG I 200     105.818 151.483  77.923  1.00  0.00            
ATOM   2591  CA  ARG I 200     107.097 153.129  78.442  1.00  0.00            
ATOM   2592  HA  ARG I 200     108.123 153.201  78.813  1.00  0.00            
ATOM   2593  CB  ARG I 200     106.966 154.019  77.192  1.00  0.00            
ATOM   2594  HB1 ARG I 200     106.960 155.067  77.497  1.00  0.00            
ATOM   2595  HB2 ARG I 200     106.002 153.819  76.723  1.00  0.00            
ATOM   2596  CG  ARG I 200     108.118 153.831  76.186  1.00  0.00            
ATOM   2597  HG1 ARG I 200     108.671 152.915  76.396  1.00  0.00            
ATOM   2598  HG2 ARG I 200     108.812 154.666  76.293  1.00  0.00            
ATOM   2599  CD  ARG I 200     107.621 153.779  74.735  1.00  0.00            
ATOM   2600  HD1 ARG I 200     108.488 153.832  74.074  1.00  0.00            
ATOM   2601  HD2 ARG I 200     106.992 154.648  74.536  1.00  0.00            
ATOM   2602  NE  ARG I 200     106.906 152.513  74.477  1.00  0.00            
ATOM   2603  HE  ARG I 200     107.440 151.661  74.615  1.00  0.00            
ATOM   2604  CZ  ARG I 200     105.626 152.320  74.221  1.00  0.00            
ATOM   2605  NH1 ARG I 200     105.189 151.098  74.152  1.00  0.00            
ATOM   2606 1HH1 ARG I 200     105.852 150.351  74.332  1.00  0.00            
ATOM   2607 2HH1 ARG I 200     104.220 150.903  73.978  1.00  0.00            
ATOM   2608  NH2 ARG I 200     104.773 153.292  74.054  1.00  0.00            
ATOM   2609 1HH2 ARG I 200     105.086 154.243  74.131  1.00  0.00            
ATOM   2610 2HH2 ARG I 200     103.796 153.104  73.908  1.00  0.00            
ATOM   2611  C   ARG I 200     106.228 153.697  79.567  1.00  0.00            
ATOM   2612  O   ARG I 200     106.687 154.556  80.304  1.00  0.00            
ATOM   2613  N   GLU I 201     104.989 153.225  79.693  1.00  0.00            
ATOM   2614  H   GLU I 201     104.678 152.510  79.064  1.00  0.00            
ATOM   2615  CA  GLU I 201     103.938 153.896  80.462  1.00  0.00            
ATOM   2616  HA  GLU I 201     104.375 154.608  81.163  1.00  0.00            
ATOM   2617  CB  GLU I 201     103.118 154.707  79.449  1.00  0.00            
ATOM   2618  HB1 GLU I 201     102.600 154.029  78.767  1.00  0.00            
ATOM   2619  HB2 GLU I 201     103.812 155.306  78.857  1.00  0.00            
ATOM   2620  CG  GLU I 201     102.114 155.663  80.091  1.00  0.00            
ATOM   2621  HG1 GLU I 201     102.620 156.243  80.867  1.00  0.00            
ATOM   2622  HG2 GLU I 201     101.308 155.096  80.563  1.00  0.00            
ATOM   2623  CD  GLU I 201     101.565 156.592  79.003  1.00  0.00            
ATOM   2624  OE1 GLU I 201     100.939 156.061  78.056  1.00  0.00            
ATOM   2625  OE2 GLU I 201     101.838 157.806  79.088  1.00  0.00            
ATOM   2626  C   GLU I 201     103.106 152.851  81.235  1.00  0.00            
ATOM   2627  O   GLU I 201     102.150 152.302  80.690  1.00  0.00            
ATOM   2628  N   PRO I 202     103.493 152.492  82.475  1.00  0.00            
ATOM   2629  CD  PRO I 202     104.556 153.112  83.254  1.00  0.00            
ATOM   2630  HD1 PRO I 202     104.417 154.191  83.332  1.00  0.00            
ATOM   2631  HD2 PRO I 202     105.521 152.887  82.798  1.00  0.00            
ATOM   2632  CG  PRO I 202     104.473 152.475  84.638  1.00  0.00            
ATOM   2633  HG1 PRO I 202     103.742 153.011  85.246  1.00  0.00            
ATOM   2634  HG2 PRO I 202     105.445 152.455  85.132  1.00  0.00            
ATOM   2635  CB  PRO I 202     103.959 151.069  84.333  1.00  0.00            
ATOM   2636  HB1 PRO I 202     103.459 150.628  85.197  1.00  0.00            
ATOM   2637  HB2 PRO I 202     104.792 150.438  84.022  1.00  0.00            
ATOM   2638  CA  PRO I 202     103.007 151.279  83.149  1.00  0.00            
ATOM   2639  HA  PRO I 202     103.099 150.430  82.471  1.00  0.00            
ATOM   2640  C   PRO I 202     101.541 151.325  83.608  1.00  0.00            
ATOM   2641  O   PRO I 202     100.974 150.273  83.901  1.00  0.00            
ATOM   2642  N   VAL I 203     100.932 152.514  83.679  1.00  0.00            
ATOM   2643  H   VAL I 203     101.460 153.331  83.417  1.00  0.00            
ATOM   2644  CA  VAL I 203      99.505 152.682  84.003  1.00  0.00            
ATOM   2645  HA  VAL I 203      99.217 151.927  84.735  1.00  0.00            
ATOM   2646  CB  VAL I 203      99.212 154.062  84.629  1.00  0.00            
ATOM   2647  HB  VAL I 203      99.416 154.840  83.892  1.00  0.00            
ATOM   2648  CG1 VAL I 203      97.751 154.174  85.075  1.00  0.00            
ATOM   2649 1HG1 VAL I 203      97.567 155.153  85.519  1.00  0.00            
ATOM   2650 2HG1 VAL I 203      97.078 154.060  84.224  1.00  0.00            
ATOM   2651 3HG1 VAL I 203      97.515 153.402  85.808  1.00  0.00            
ATOM   2652  CG2 VAL I 203     100.100 154.323  85.855  1.00  0.00            
ATOM   2653 1HG2 VAL I 203      99.837 155.284  86.299  1.00  0.00            
ATOM   2654 2HG2 VAL I 203      99.950 153.538  86.597  1.00  0.00            
ATOM   2655 3HG2 VAL I 203     101.150 154.358  85.569  1.00  0.00            
ATOM   2656  C   VAL I 203      98.660 152.426  82.755  1.00  0.00            
ATOM   2657  O   VAL I 203      97.906 151.464  82.724  1.00  0.00            
ATOM   2658  N   ASN I 204      98.870 153.211  81.693  1.00  0.00            
ATOM   2659  H   ASN I 204      99.519 153.974  81.779  1.00  0.00            
ATOM   2660  CA  ASN I 204      98.164 153.078  80.413  1.00  0.00            
ATOM   2661  HA  ASN I 204      97.095 153.246  80.573  1.00  0.00            
ATOM   2662  CB  ASN I 204      98.718 154.173  79.484  1.00  0.00            
ATOM   2663  HB1 ASN I 204      99.723 153.903  79.163  1.00  0.00            
ATOM   2664  HB2 ASN I 204      98.774 155.117  80.024  1.00  0.00            
ATOM   2665  CG  ASN I 204      97.883 154.444  78.245  1.00  0.00            
ATOM   2666  OD1 ASN I 204      96.758 154.013  78.090  1.00  0.00            
ATOM   2667  ND2 ASN I 204      98.408 155.221  77.333  1.00  0.00            
ATOM   2668 1HD2 ASN I 204      99.338 155.625  77.496  1.00  0.00            
ATOM   2669 2HD2 ASN I 204      97.834 155.451  76.549  1.00  0.00            
ATOM   2670  C   ASN I 204      98.325 151.666  79.814  1.00  0.00            
ATOM   2671  O   ASN I 204      97.342 151.035  79.455  1.00  0.00            
ATOM   2672  N   ALA I 205      99.545 151.111  79.843  1.00  0.00            
ATOM   2673  H   ALA I 205     100.317 151.668  80.182  1.00  0.00            
ATOM   2674  CA  ALA I 205      99.838 149.740  79.403  1.00  0.00            
ATOM   2675  HA  ALA I 205      99.264 149.566  78.495  1.00  0.00            
ATOM   2676  CB  ALA I 205     101.318 149.662  79.022  1.00  0.00            
ATOM   2677  HB1 ALA I 205     101.521 148.702  78.547  1.00  0.00            
ATOM   2678  HB2 ALA I 205     101.563 150.464  78.326  1.00  0.00            
ATOM   2679  HB3 ALA I 205     101.916 149.757  79.925  1.00  0.00            
ATOM   2680  C   ALA I 205      99.413 148.632  80.404  1.00  0.00            
ATOM   2681  O   ALA I 205      99.951 147.519  80.376  1.00  0.00            
ATOM   2682  N   THR I 206      98.504 148.955  81.325  1.00  0.00            
ATOM   2683  H   THR I 206      98.127 149.891  81.259  1.00  0.00            
ATOM   2684  CA  THR I 206      97.770 148.023  82.199  1.00  0.00            
ATOM   2685  HA  THR I 206      97.926 147.003  81.852  1.00  0.00            
ATOM   2686  CB  THR I 206      98.258 148.126  83.653  1.00  0.00            
ATOM   2687  HB  THR I 206      98.138 149.150  84.008  1.00  0.00            
ATOM   2688  CG2 THR I 206      97.499 147.199  84.604  1.00  0.00            
ATOM   2689 1HG2 THR I 206      98.035 147.106  85.547  1.00  0.00            
ATOM   2690 2HG2 THR I 206      96.515 147.621  84.810  1.00  0.00            
ATOM   2691 3HG2 THR I 206      97.366 146.220  84.147  1.00  0.00            
ATOM   2692  OG1 THR I 206      99.630 147.787  83.731  1.00  0.00            
ATOM   2693  HG1 THR I 206     100.103 148.626  83.601  1.00  0.00            
ATOM   2694  C   THR I 206      96.263 148.287  82.129  1.00  0.00            
ATOM   2695  O   THR I 206      95.492 147.336  82.206  1.00  0.00            
ATOM   2696  N   GLU I 207      95.860 149.546  81.927  1.00  0.00            
ATOM   2697  H   GLU I 207      96.545 150.287  81.992  1.00  0.00            
ATOM   2698  CA  GLU I 207      94.482 149.979  81.645  1.00  0.00            
ATOM   2699  HA  GLU I 207      93.822 149.518  82.382  1.00  0.00            
ATOM   2700  CB  GLU I 207      94.414 151.514  81.807  1.00  0.00            
ATOM   2701  HB1 GLU I 207      94.552 151.976  80.828  1.00  0.00            
ATOM   2702  HB2 GLU I 207      95.230 151.866  82.440  1.00  0.00            
ATOM   2703  CG  GLU I 207      93.097 152.016  82.419  1.00  0.00            
ATOM   2704  HG1 GLU I 207      92.257 151.438  82.027  1.00  0.00            
ATOM   2705  HG2 GLU I 207      92.958 153.053  82.100  1.00  0.00            
ATOM   2706  CD  GLU I 207      93.108 151.963  83.958  1.00  0.00            
ATOM   2707  OE1 GLU I 207      93.533 150.925  84.514  1.00  0.00            
ATOM   2708  OE2 GLU I 207      92.709 152.979  84.574  1.00  0.00            
ATOM   2709  C   GLU I 207      93.990 149.554  80.240  1.00  0.00            
ATOM   2710  O   GLU I 207      92.795 149.599  79.951  1.00  0.00            
ATOM   2711  N   ASP I 208      94.898 149.089  79.372  1.00  0.00            
ATOM   2712  H   ASP I 208      95.871 149.141  79.648  1.00  0.00            
ATOM   2713  CA  ASP I 208      94.631 148.429  78.084  1.00  0.00            
ATOM   2714  HA  ASP I 208      93.652 148.749  77.729  1.00  0.00            
ATOM   2715  CB  ASP I 208      95.689 148.883  77.052  1.00  0.00            
ATOM   2716  HB1 ASP I 208      95.650 149.971  76.975  1.00  0.00            
ATOM   2717  HB2 ASP I 208      95.426 148.482  76.072  1.00  0.00            
ATOM   2718  CG  ASP I 208      97.133 148.472  77.391  1.00  0.00            
ATOM   2719  OD1 ASP I 208      98.026 148.671  76.531  1.00  0.00            
ATOM   2720  OD2 ASP I 208      97.368 147.871  78.469  1.00  0.00            
ATOM   2721  C   ASP I 208      94.601 146.876  78.191  1.00  0.00            
ATOM   2722  O   ASP I 208      94.793 146.182  77.187  1.00  0.00            
ATOM   2723  N   PRO I 209      94.418 146.309  79.402  1.00  0.00            
ATOM   2724  CD  PRO I 209      93.122 146.511  80.046  1.00  0.00            
ATOM   2725  HD1 PRO I 209      92.455 147.096  79.411  1.00  0.00            
ATOM   2726  HD2 PRO I 209      93.251 147.019  81.003  1.00  0.00            
ATOM   2727  CG  PRO I 209      92.514 145.122  80.277  1.00  0.00            
ATOM   2728  HG1 PRO I 209      91.557 145.020  79.763  1.00  0.00            
ATOM   2729  HG2 PRO I 209      92.387 144.957  81.348  1.00  0.00            
ATOM   2730  CB  PRO I 209      93.543 144.139  79.714  1.00  0.00            
ATOM   2731  HB1 PRO I 209      93.322 143.917  78.669  1.00  0.00            
ATOM   2732  HB2 PRO I 209      93.593 143.227  80.309  1.00  0.00            
ATOM   2733  CA  PRO I 209      94.823 144.963  79.813  1.00  0.00            
ATOM   2734  HA  PRO I 209      95.065 145.047  80.874  1.00  0.00            
ATOM   2735  C   PRO I 209      96.073 144.303  79.195  1.00  0.00            
ATOM   2736  O   PRO I 209      96.184 143.073  79.242  1.00  0.00            
ATOM   2737  N   SER I 210      97.047 145.059  78.676  1.00  0.00            
ATOM   2738  H   SER I 210      96.919 146.073  78.673  1.00  0.00            
ATOM   2739  CA  SER I 210      98.168 144.527  77.884  1.00  0.00            
ATOM   2740  HA  SER I 210      97.794 143.715  77.260  1.00  0.00            
ATOM   2741  CB  SER I 210      98.661 145.630  76.946  1.00  0.00            
ATOM   2742  HB1 SER I 210      99.133 146.420  77.531  1.00  0.00            
ATOM   2743  HB2 SER I 210      97.796 146.045  76.425  1.00  0.00            
ATOM   2744  OG  SER I 210      99.580 145.182  75.970  1.00  0.00            
ATOM   2745  HG  SER I 210      99.646 145.921  75.358  1.00  0.00            
ATOM   2746  C   SER I 210      99.309 143.967  78.741  1.00  0.00            
ATOM   2747  O   SER I 210      99.760 142.844  78.507  1.00  0.00            
ATOM   2748  N   SER I 211      99.751 144.696  79.778  1.00  0.00            
ATOM   2749  H   SER I 211      99.352 145.622  79.910  1.00  0.00            
ATOM   2750  CA  SER I 211     100.864 144.270  80.653  1.00  0.00            
ATOM   2751  HA  SER I 211     101.345 143.409  80.190  1.00  0.00            
ATOM   2752  CB  SER I 211     101.974 145.330  80.776  1.00  0.00            
ATOM   2753  HB1 SER I 211     102.879 144.852  81.150  1.00  0.00            
ATOM   2754  HB2 SER I 211     101.680 146.104  81.486  1.00  0.00            
ATOM   2755  OG  SER I 211     102.250 145.950  79.537  1.00  0.00            
ATOM   2756  HG  SER I 211     101.454 146.466  79.329  1.00  0.00            
ATOM   2757  C   SER I 211     100.379 143.785  82.024  1.00  0.00            
ATOM   2758  O   SER I 211     100.242 142.577  82.240  1.00  0.00            
ATOM   2759  N   GLY I 212     100.081 144.696  82.955  1.00  0.00            
ATOM   2760  H   GLY I 212     100.127 145.681  82.715  1.00  0.00            
ATOM   2761  CA  GLY I 212      99.749 144.361  84.342  1.00  0.00            
ATOM   2762  HA1 GLY I 212      99.084 143.499  84.366  1.00  0.00            
ATOM   2763  HA2 GLY I 212      99.215 145.202  84.775  1.00  0.00            
ATOM   2764  C   GLY I 212     100.955 144.080  85.248  1.00  0.00            
ATOM   2765  O   GLY I 212     102.093 143.894  84.812  1.00  0.00            
ATOM   2766  N   TYR I 213     100.699 144.080  86.557  1.00  0.00            
ATOM   2767  H   TYR I 213      99.748 144.262  86.845  1.00  0.00            
ATOM   2768  CA  TYR I 213     101.729 144.169  87.598  1.00  0.00            
ATOM   2769  HA  TYR I 213     102.562 144.745  87.193  1.00  0.00            
ATOM   2770  CB  TYR I 213     101.171 144.980  88.781  1.00  0.00            
ATOM   2771  HB1 TYR I 213     101.980 145.183  89.483  1.00  0.00            
ATOM   2772  HB2 TYR I 213     100.430 144.367  89.297  1.00  0.00            
ATOM   2773  CG  TYR I 213     100.520 146.307  88.398  1.00  0.00            
ATOM   2774  CD1 TYR I 213      99.324 146.705  89.030  1.00  0.00            
ATOM   2775  HD1 TYR I 213      98.887 146.095  89.809  1.00  0.00            
ATOM   2776  CE1 TYR I 213      98.676 147.894  88.639  1.00  0.00            
ATOM   2777  HE1 TYR I 213      97.750 148.201  89.102  1.00  0.00            
ATOM   2778  CZ  TYR I 213      99.211 148.684  87.601  1.00  0.00            
ATOM   2779  OH  TYR I 213      98.558 149.802  87.198  1.00  0.00            
ATOM   2780  HH  TYR I 213      98.912 150.165  86.385  1.00  0.00            
ATOM   2781  CE2 TYR I 213     100.413 148.296  86.975  1.00  0.00            
ATOM   2782  HE2 TYR I 213     100.814 148.894  86.170  1.00  0.00            
ATOM   2783  CD2 TYR I 213     101.071 147.121  87.383  1.00  0.00            
ATOM   2784  HD2 TYR I 213     101.985 146.838  86.883  1.00  0.00            
ATOM   2785  C   TYR I 213     102.324 142.800  87.976  1.00  0.00            
ATOM   2786  O   TYR I 213     102.079 142.259  89.053  1.00  0.00            
ATOM   2787  N   TYR I 214     103.139 142.254  87.068  1.00  0.00            
ATOM   2788  H   TYR I 214     103.212 142.755  86.188  1.00  0.00            
ATOM   2789  CA  TYR I 214     103.815 140.950  87.154  1.00  0.00            
ATOM   2790  HA  TYR I 214     104.343 140.820  86.210  1.00  0.00            
ATOM   2791  CB  TYR I 214     104.894 140.931  88.257  1.00  0.00            
ATOM   2792  HB1 TYR I 214     105.356 139.943  88.263  1.00  0.00            
ATOM   2793  HB2 TYR I 214     104.421 141.059  89.232  1.00  0.00            
ATOM   2794  CG  TYR I 214     105.998 141.962  88.128  1.00  0.00            
ATOM   2795  CD1 TYR I 214     105.923 143.168  88.852  1.00  0.00            
ATOM   2796  HD1 TYR I 214     105.061 143.373  89.474  1.00  0.00            
ATOM   2797  CE1 TYR I 214     106.975 144.100  88.779  1.00  0.00            
ATOM   2798  HE1 TYR I 214     106.930 145.025  89.335  1.00  0.00            
ATOM   2799  CZ  TYR I 214     108.106 143.826  87.984  1.00  0.00            
ATOM   2800  OH  TYR I 214     109.126 144.723  87.930  1.00  0.00            
ATOM   2801  HH  TYR I 214     109.836 144.435  87.358  1.00  0.00            
ATOM   2802  CE2 TYR I 214     108.181 142.619  87.254  1.00  0.00            
ATOM   2803  HE2 TYR I 214     109.047 142.408  86.648  1.00  0.00            
ATOM   2804  CD2 TYR I 214     107.126 141.689  87.329  1.00  0.00            
ATOM   2805  HD2 TYR I 214     107.183 140.759  86.782  1.00  0.00            
ATOM   2806  C   TYR I 214     102.863 139.744  87.252  1.00  0.00            
ATOM   2807  O   TYR I 214     102.621 139.076  86.249  1.00  0.00            
ATOM   2808  N   SER I 215     102.404 139.421  88.462  1.00  0.00            
ATOM   2809  H   SER I 215     102.608 140.074  89.211  1.00  0.00            
ATOM   2810  CA  SER I 215     101.499 138.316  88.802  1.00  0.00            
ATOM   2811  HA  SER I 215     100.597 138.379  88.191  1.00  0.00            
ATOM   2812  CB  SER I 215     102.186 136.964  88.572  1.00  0.00            
ATOM   2813  HB1 SER I 215     102.973 136.821  89.314  1.00  0.00            
ATOM   2814  HB2 SER I 215     102.634 136.940  87.579  1.00  0.00            
ATOM   2815  OG  SER I 215     101.254 135.909  88.658  1.00  0.00            
ATOM   2816  HG  SER I 215     100.687 135.970  87.862  1.00  0.00            
ATOM   2817  C   SER I 215     101.136 138.428  90.286  1.00  0.00            
ATOM   2818  O   SER I 215     102.016 138.664  91.118  1.00  0.00            
ATOM   2819  N   THR I 216      99.863 138.262  90.642  1.00  0.00            
ATOM   2820  H   THR I 216      99.183 138.048  89.919  1.00  0.00            
ATOM   2821  CA  THR I 216      99.374 138.405  92.026  1.00  0.00            
ATOM   2822  HA  THR I 216     100.174 138.806  92.647  1.00  0.00            
ATOM   2823  CB  THR I 216      98.211 139.403  92.109  1.00  0.00            
ATOM   2824  HB  THR I 216      97.914 139.497  93.154  1.00  0.00            
ATOM   2825  CG2 THR I 216      98.563 140.795  91.588  1.00  0.00            
ATOM   2826 1HG2 THR I 216      97.717 141.463  91.750  1.00  0.00            
ATOM   2827 2HG2 THR I 216      99.428 141.181  92.127  1.00  0.00            
ATOM   2828 3HG2 THR I 216      98.790 140.761  90.522  1.00  0.00            
ATOM   2829  OG1 THR I 216      97.112 138.926  91.383  1.00  0.00            
ATOM   2830  HG1 THR I 216      97.310 138.987  90.433  1.00  0.00            
ATOM   2831  C   THR I 216      98.961 137.064  92.634  1.00  0.00            
ATOM   2832  O   THR I 216      98.646 136.122  91.911  1.00  0.00            
ATOM   2833  N   THR I 217      98.928 136.967  93.972  1.00  0.00            
ATOM   2834  H   THR I 217      99.139 137.789  94.515  1.00  0.00            
ATOM   2835  CA  THR I 217      98.301 135.828  94.674  1.00  0.00            
ATOM   2836  HA  THR I 217      97.915 135.137  93.928  1.00  0.00            
ATOM   2837  CB  THR I 217      99.277 134.989  95.522  1.00  0.00            
ATOM   2838  HB  THR I 217      98.697 134.280  96.115  1.00  0.00            
ATOM   2839  CG2 THR I 217     100.250 134.187  94.659  1.00  0.00            
ATOM   2840 1HG2 THR I 217     100.955 133.651  95.293  1.00  0.00            
ATOM   2841 2HG2 THR I 217      99.692 133.460  94.069  1.00  0.00            
ATOM   2842 3HG2 THR I 217     100.795 134.847  93.983  1.00  0.00            
ATOM   2843  OG1 THR I 217     100.076 135.756  96.403  1.00  0.00            
ATOM   2844  HG1 THR I 217     100.615 136.323  95.840  1.00  0.00            
ATOM   2845  C   THR I 217      97.087 136.284  95.483  1.00  0.00            
ATOM   2846  O   THR I 217      97.218 136.812  96.590  1.00  0.00            
ATOM   2847  N   ILE I 218      95.901 136.054  94.926  1.00  0.00            
ATOM   2848  H   ILE I 218      95.893 135.535  94.054  1.00  0.00            
ATOM   2849  CA  ILE I 218      94.621 136.127  95.638  1.00  0.00            
ATOM   2850  HA  ILE I 218      94.646 136.996  96.298  1.00  0.00            
ATOM   2851  CB  ILE I 218      93.450 136.340  94.643  1.00  0.00            
ATOM   2852  HB  ILE I 218      93.354 135.451  94.017  1.00  0.00            
ATOM   2853  CG2 ILE I 218      92.122 136.559  95.393  1.00  0.00            
ATOM   2854 1HG2 ILE I 218      91.303 136.665  94.681  1.00  0.00            
ATOM   2855 2HG2 ILE I 218      91.858 135.700  96.004  1.00  0.00            
ATOM   2856 3HG2 ILE I 218      92.168 137.454  96.015  1.00  0.00            
ATOM   2857  CG1 ILE I 218      93.754 137.559  93.730  1.00  0.00            
ATOM   2858 1HG1 ILE I 218      94.632 137.340  93.120  1.00  0.00            
ATOM   2859 2HG1 ILE I 218      93.984 138.424  94.352  1.00  0.00            
ATOM   2860  CD  ILE I 218      92.637 137.954  92.757  1.00  0.00            
ATOM   2861  HD1 ILE I 218      92.996 138.740  92.095  1.00  0.00            
ATOM   2862  HD2 ILE I 218      92.349 137.092  92.160  1.00  0.00            
ATOM   2863  HD3 ILE I 218      91.772 138.340  93.295  1.00  0.00            
ATOM   2864  C   ILE I 218      94.508 134.876  96.532  1.00  0.00            
ATOM   2865  O   ILE I 218      95.246 133.900  96.358  1.00  0.00            
ATOM   2866  N   ARG I 219      93.688 134.932  97.580  1.00  0.00            
ATOM   2867  H   ARG I 219      92.988 135.665  97.617  1.00  0.00            
ATOM   2868  CA  ARG I 219      93.713 133.991  98.711  1.00  0.00            
ATOM   2869  HA  ARG I 219      94.263 133.095  98.423  1.00  0.00            
ATOM   2870  CB  ARG I 219      94.396 134.616  99.951  1.00  0.00            
ATOM   2871  HB1 ARG I 219      94.927 133.824 100.481  1.00  0.00            
ATOM   2872  HB2 ARG I 219      93.632 135.012 100.625  1.00  0.00            
ATOM   2873  CG  ARG I 219      95.368 135.764  99.614  1.00  0.00            
ATOM   2874  HG1 ARG I 219      94.780 136.649  99.371  1.00  0.00            
ATOM   2875  HG2 ARG I 219      95.956 135.496  98.738  1.00  0.00            
ATOM   2876  CD  ARG I 219      96.332 136.133 100.744  1.00  0.00            
ATOM   2877  HD1 ARG I 219      95.790 136.118 101.693  1.00  0.00            
ATOM   2878  HD2 ARG I 219      96.686 137.153 100.580  1.00  0.00            
ATOM   2879  NE  ARG I 219      97.496 135.223 100.806  1.00  0.00            
ATOM   2880  HE  ARG I 219      97.519 134.599 101.593  1.00  0.00            
ATOM   2881  CZ  ARG I 219      98.506 135.177  99.949  1.00  0.00            
ATOM   2882  NH1 ARG I 219      98.566 135.895  98.865  1.00  0.00            
ATOM   2883 1HH1 ARG I 219      97.764 136.437  98.564  1.00  0.00            
ATOM   2884 2HH1 ARG I 219      99.293 135.790  98.169  1.00  0.00            
ATOM   2885  NH2 ARG I 219      99.515 134.382 100.167  1.00  0.00            
ATOM   2886 1HH2 ARG I 219      99.547 133.836 101.006  1.00  0.00            
ATOM   2887 2HH2 ARG I 219     100.281 134.406  99.522  1.00  0.00            
ATOM   2888  C   ARG I 219      92.286 133.556  99.020  1.00  0.00            
ATOM   2889  O   ARG I 219      91.383 134.362  98.834  1.00  0.00            
ATOM   2890  N   TYR I 220      92.115 132.296  99.416  1.00  0.00            
ATOM   2891  H   TYR I 220      92.918 131.689  99.485  1.00  0.00            
ATOM   2892  CA  TYR I 220      90.822 131.759  99.830  1.00  0.00            
ATOM   2893  HA  TYR I 220      90.248 132.580 100.252  1.00  0.00            
ATOM   2894  CB  TYR I 220      90.058 131.187  98.620  1.00  0.00            
ATOM   2895  HB1 TYR I 220      89.117 130.758  98.968  1.00  0.00            
ATOM   2896  HB2 TYR I 220      90.641 130.376  98.203  1.00  0.00            
ATOM   2897  CG  TYR I 220      89.746 132.180  97.516  1.00  0.00            
ATOM   2898  CD1 TYR I 220      90.672 132.399  96.475  1.00  0.00            
ATOM   2899  HD1 TYR I 220      91.590 131.833  96.442  1.00  0.00            
ATOM   2900  CE1 TYR I 220      90.424 133.401  95.518  1.00  0.00            
ATOM   2901  HE1 TYR I 220      91.132 133.610  94.735  1.00  0.00            
ATOM   2902  CZ  TYR I 220      89.241 134.167  95.582  1.00  0.00            
ATOM   2903  OH  TYR I 220      89.010 135.139  94.663  1.00  0.00            
ATOM   2904  HH  TYR I 220      88.196 135.610  94.842  1.00  0.00            
ATOM   2905  CE2 TYR I 220      88.299 133.923  96.602  1.00  0.00            
ATOM   2906  HE2 TYR I 220      87.400 134.515  96.668  1.00  0.00            
ATOM   2907  CD2 TYR I 220      88.556 132.931  97.566  1.00  0.00            
ATOM   2908  HD2 TYR I 220      87.854 132.777  98.372  1.00  0.00            
ATOM   2909  C   TYR I 220      90.964 130.682 100.914  1.00  0.00            
ATOM   2910  O   TYR I 220      91.976 129.972 100.975  1.00  0.00            
ATOM   2911  N   GLN I 221      89.905 130.495 101.702  1.00  0.00            
ATOM   2912  H   GLN I 221      89.123 131.131 101.559  1.00  0.00            
ATOM   2913  CA  GLN I 221      89.672 129.349 102.589  1.00  0.00            
ATOM   2914  HA  GLN I 221      90.473 128.623 102.468  1.00  0.00            
ATOM   2915  CB  GLN I 221      89.629 129.785 104.065  1.00  0.00            
ATOM   2916  HB1 GLN I 221      89.502 128.900 104.690  1.00  0.00            
ATOM   2917  HB2 GLN I 221      88.757 130.419 104.216  1.00  0.00            
ATOM   2918  CG  GLN I 221      90.857 130.567 104.551  1.00  0.00            
ATOM   2919  HG1 GLN I 221      90.673 130.899 105.572  1.00  0.00            
ATOM   2920  HG2 GLN I 221      90.979 131.464 103.941  1.00  0.00            
ATOM   2921  CD  GLN I 221      92.157 129.772 104.548  1.00  0.00            
ATOM   2922  OE1 GLN I 221      92.218 128.553 104.665  1.00  0.00            
ATOM   2923  NE2 GLN I 221      93.280 130.448 104.446  1.00  0.00            
ATOM   2924 1HE2 GLN I 221      93.223 131.444 104.301  1.00  0.00            
ATOM   2925 2HE2 GLN I 221      94.133 129.929 104.465  1.00  0.00            
ATOM   2926  C   GLN I 221      88.338 128.688 102.211  1.00  0.00            
ATOM   2927  O   GLN I 221      87.345 129.386 102.039  1.00  0.00            
ATOM   2928  N   ALA I 222      88.292 127.361 102.094  1.00  0.00            
ATOM   2929  H   ALA I 222      89.159 126.845 102.147  1.00  0.00            
ATOM   2930  CA  ALA I 222      87.085 126.630 101.700  1.00  0.00            
ATOM   2931  HA  ALA I 222      86.235 127.311 101.728  1.00  0.00            
ATOM   2932  CB  ALA I 222      87.252 126.159 100.252  1.00  0.00            
ATOM   2933  HB1 ALA I 222      86.345 125.644  99.930  1.00  0.00            
ATOM   2934  HB2 ALA I 222      87.413 127.021  99.603  1.00  0.00            
ATOM   2935  HB3 ALA I 222      88.106 125.486 100.180  1.00  0.00            
ATOM   2936  C   ALA I 222      86.749 125.468 102.649  1.00  0.00            
ATOM   2937  O   ALA I 222      87.625 124.695 103.046  1.00  0.00            
ATOM   2938  N   THR I 223      85.469 125.303 102.967  1.00  0.00            
ATOM   2939  H   THR I 223      84.799 125.990 102.634  1.00  0.00            
ATOM   2940  CA  THR I 223      84.959 124.283 103.900  1.00  0.00            
ATOM   2941  HA  THR I 223      85.781 123.626 104.182  1.00  0.00            
ATOM   2942  CB  THR I 223      84.407 124.902 105.205  1.00  0.00            
ATOM   2943  HB  THR I 223      83.493 124.389 105.509  1.00  0.00            
ATOM   2944  CG2 THR I 223      85.436 124.802 106.331  1.00  0.00            
ATOM   2945 1HG2 THR I 223      85.032 125.278 107.225  1.00  0.00            
ATOM   2946 2HG2 THR I 223      85.650 123.757 106.549  1.00  0.00            
ATOM   2947 3HG2 THR I 223      86.351 125.317 106.037  1.00  0.00            
ATOM   2948  OG1 THR I 223      84.160 126.276 105.072  1.00  0.00            
ATOM   2949  HG1 THR I 223      83.267 126.458 105.472  1.00  0.00            
ATOM   2950  C   THR I 223      83.926 123.399 103.206  1.00  0.00            
ATOM   2951  O   THR I 223      83.074 123.876 102.461  1.00  0.00            
ATOM   2952  N   GLY I 224      84.059 122.079 103.371  1.00  0.00            
ATOM   2953  H   GLY I 224      84.853 121.757 103.912  1.00  0.00            
ATOM   2954  CA  GLY I 224      83.329 121.065 102.597  1.00  0.00            
ATOM   2955  HA1 GLY I 224      82.330 121.434 102.357  1.00  0.00            
ATOM   2956  HA2 GLY I 224      83.222 120.160 103.194  1.00  0.00            
ATOM   2957  C   GLY I 224      84.042 120.710 101.286  1.00  0.00            
ATOM   2958  O   GLY I 224      84.353 119.545 101.057  1.00  0.00            
ATOM   2959  N   PHE I 225      84.389 121.719 100.480  1.00  0.00            
ATOM   2960  H   PHE I 225      84.066 122.630 100.784  1.00  0.00            
ATOM   2961  CA  PHE I 225      85.140 121.688  99.207  1.00  0.00            
ATOM   2962  HA  PHE I 225      85.028 122.680  98.773  1.00  0.00            
ATOM   2963  CB  PHE I 225      86.647 121.525  99.474  1.00  0.00            
ATOM   2964  HB1 PHE I 225      86.841 120.527  99.871  1.00  0.00            
ATOM   2965  HB2 PHE I 225      86.954 122.247 100.233  1.00  0.00            
ATOM   2966  CG  PHE I 225      87.482 121.741  98.223  1.00  0.00            
ATOM   2967  CD1 PHE I 225      87.914 123.037  97.882  1.00  0.00            
ATOM   2968  HD1 PHE I 225      87.689 123.869  98.532  1.00  0.00            
ATOM   2969  CE1 PHE I 225      88.602 123.261  96.676  1.00  0.00            
ATOM   2970  HE1 PHE I 225      88.906 124.263  96.406  1.00  0.00            
ATOM   2971  CZ  PHE I 225      88.845 122.192  95.797  1.00  0.00            
ATOM   2972  HZ  PHE I 225      89.339 122.374  94.852  1.00  0.00            
ATOM   2973  CE2 PHE I 225      88.412 120.897  96.129  1.00  0.00            
ATOM   2974  HE2 PHE I 225      88.576 120.082  95.440  1.00  0.00            
ATOM   2975  CD2 PHE I 225      87.745 120.669  97.347  1.00  0.00            
ATOM   2976  HD2 PHE I 225      87.396 119.676  97.588  1.00  0.00            
ATOM   2977  C   PHE I 225      84.652 120.726  98.098  1.00  0.00            
ATOM   2978  O   PHE I 225      84.380 121.171  96.987  1.00  0.00            
ATOM   2979  N   GLY I 226      84.607 119.416  98.359  1.00  0.00            
ATOM   2980  H   GLY I 226      84.775 119.144  99.322  1.00  0.00            
ATOM   2981  CA  GLY I 226      84.208 118.369  97.408  1.00  0.00            
ATOM   2982  HA1 GLY I 226      84.753 117.456  97.646  1.00  0.00            
ATOM   2983  HA2 GLY I 226      84.474 118.678  96.397  1.00  0.00            
ATOM   2984  C   GLY I 226      82.711 118.032  97.414  1.00  0.00            
ATOM   2985  O   GLY I 226      82.268 117.226  96.598  1.00  0.00            
ATOM   2986  N   THR I 227      81.954 118.621  98.338  1.00  0.00            
ATOM   2987  H   THR I 227      82.401 119.253  98.989  1.00  0.00            
ATOM   2988  CA  THR I 227      80.490 118.576  98.437  1.00  0.00            
ATOM   2989  HA  THR I 227      80.145 117.564  98.229  1.00  0.00            
ATOM   2990  CB  THR I 227      80.075 118.941  99.883  1.00  0.00            
ATOM   2991  HB  THR I 227      79.069 119.348  99.894  1.00  0.00            
ATOM   2992  CG2 THR I 227      80.120 117.722 100.801  1.00  0.00            
ATOM   2993 1HG2 THR I 227      79.834 118.021 101.810  1.00  0.00            
ATOM   2994 2HG2 THR I 227      79.413 116.972 100.448  1.00  0.00            
ATOM   2995 3HG2 THR I 227      81.126 117.303 100.819  1.00  0.00            
ATOM   2996  OG1 THR I 227      80.946 119.888 100.461  1.00  0.00            
ATOM   2997  HG1 THR I 227      80.379 120.618 100.791  1.00  0.00            
ATOM   2998  C   THR I 227      79.811 119.496  97.405  1.00  0.00            
ATOM   2999  O   THR I 227      80.458 120.253  96.679  1.00  0.00            
ATOM   3000  N   ASN I 228      78.479 119.456  97.320  1.00  0.00            
ATOM   3001  H   ASN I 228      77.970 118.844  97.959  1.00  0.00            
ATOM   3002  CA  ASN I 228      77.691 120.490  96.634  1.00  0.00            
ATOM   3003  HA  ASN I 228      78.176 120.746  95.693  1.00  0.00            
ATOM   3004  CB  ASN I 228      76.265 119.977  96.350  1.00  0.00            
ATOM   3005  HB1 ASN I 228      75.801 120.604  95.591  1.00  0.00            
ATOM   3006  HB2 ASN I 228      75.654 120.056  97.250  1.00  0.00            
ATOM   3007  CG  ASN I 228      76.211 118.541  95.879  1.00  0.00            
ATOM   3008  OD1 ASN I 228      76.382 118.239  94.708  1.00  0.00            
ATOM   3009  ND2 ASN I 228      75.990 117.629  96.796  1.00  0.00            
ATOM   3010 1HD2 ASN I 228      75.905 117.923  97.775  1.00  0.00            
ATOM   3011 2HD2 ASN I 228      75.922 116.674  96.512  1.00  0.00            
ATOM   3012  C   ASN I 228      77.599 121.747  97.515  1.00  0.00            
ATOM   3013  O   ASN I 228      77.702 122.884  97.051  1.00  0.00            
ATOM   3014  N   GLU I 229      77.412 121.482  98.800  1.00  0.00            
ATOM   3015  H   GLU I 229      77.347 120.492  99.020  1.00  0.00            
ATOM   3016  CA  GLU I 229      77.283 122.379  99.936  1.00  0.00            
ATOM   3017  HA  GLU I 229      76.814 123.308  99.610  1.00  0.00            
ATOM   3018  CB  GLU I 229      76.339 121.740 100.988  1.00  0.00            
ATOM   3019  HB1 GLU I 229      75.314 121.960 100.687  1.00  0.00            
ATOM   3020  HB2 GLU I 229      76.500 122.254 101.937  1.00  0.00            
ATOM   3021  CG  GLU I 229      76.433 120.213 101.242  1.00  0.00            
ATOM   3022  HG1 GLU I 229      75.820 119.977 102.115  1.00  0.00            
ATOM   3023  HG2 GLU I 229      77.463 119.956 101.496  1.00  0.00            
ATOM   3024  CD  GLU I 229      75.949 119.346 100.059  1.00  0.00            
ATOM   3025  OE1 GLU I 229      74.760 119.407  99.695  1.00  0.00            
ATOM   3026  OE2 GLU I 229      76.804 118.710  99.392  1.00  0.00            
ATOM   3027  C   GLU I 229      78.688 122.726 100.451  1.00  0.00            
ATOM   3028  O   GLU I 229      79.351 121.913 101.097  1.00  0.00            
ATOM   3029  N   VAL I 230      79.182 123.904 100.054  1.00  0.00            
ATOM   3030  H   VAL I 230      78.574 124.534  99.552  1.00  0.00            
ATOM   3031  CA  VAL I 230      80.573 124.357 100.224  1.00  0.00            
ATOM   3032  HA  VAL I 230      81.016 123.849 101.080  1.00  0.00            
ATOM   3033  CB  VAL I 230      81.421 124.065  98.964  1.00  0.00            
ATOM   3034  HB  VAL I 230      80.973 124.575  98.109  1.00  0.00            
ATOM   3035  CG1 VAL I 230      82.872 124.544  99.102  1.00  0.00            
ATOM   3036 1HG1 VAL I 230      83.458 124.215  98.249  1.00  0.00            
ATOM   3037 2HG1 VAL I 230      82.907 125.632  99.137  1.00  0.00            
ATOM   3038 3HG1 VAL I 230      83.315 124.162 100.014  1.00  0.00            
ATOM   3039  CG2 VAL I 230      81.478 122.574  98.634  1.00  0.00            
ATOM   3040 1HG2 VAL I 230      82.077 122.407  97.739  1.00  0.00            
ATOM   3041 2HG2 VAL I 230      81.909 122.033  99.470  1.00  0.00            
ATOM   3042 3HG2 VAL I 230      80.478 122.196  98.441  1.00  0.00            
ATOM   3043  C   VAL I 230      80.594 125.861 100.479  1.00  0.00            
ATOM   3044  O   VAL I 230      79.914 126.610  99.775  1.00  0.00            
ATOM   3045  N   GLU I 231      81.415 126.301 101.428  1.00  0.00            
ATOM   3046  H   GLU I 231      81.959 125.621 101.949  1.00  0.00            
ATOM   3047  CA  GLU I 231      81.712 127.718 101.662  1.00  0.00            
ATOM   3048  HA  GLU I 231      80.910 128.331 101.250  1.00  0.00            
ATOM   3049  CB  GLU I 231      81.817 128.024 103.161  1.00  0.00            
ATOM   3050  HB1 GLU I 231      81.930 129.102 103.290  1.00  0.00            
ATOM   3051  HB2 GLU I 231      82.728 127.557 103.519  1.00  0.00            
ATOM   3052  CG  GLU I 231      80.640 127.550 104.025  1.00  0.00            
ATOM   3053  HG1 GLU I 231      80.380 126.518 103.782  1.00  0.00            
ATOM   3054  HG2 GLU I 231      79.768 128.176 103.821  1.00  0.00            
ATOM   3055  CD  GLU I 231      81.031 127.617 105.506  1.00  0.00            
ATOM   3056  OE1 GLU I 231      80.627 128.590 106.175  1.00  0.00            
ATOM   3057  OE2 GLU I 231      81.777 126.704 105.940  1.00  0.00            
ATOM   3058  C   GLU I 231      83.033 128.114 100.983  1.00  0.00            
ATOM   3059  O   GLU I 231      83.965 127.309 100.903  1.00  0.00            
ATOM   3060  N   TYR I 232      83.134 129.373 100.548  1.00  0.00            
ATOM   3061  H   TYR I 232      82.349 129.993 100.676  1.00  0.00            
ATOM   3062  CA  TYR I 232      84.357 129.963  99.998  1.00  0.00            
ATOM   3063  HA  TYR I 232      85.213 129.341 100.266  1.00  0.00            
ATOM   3064  CB  TYR I 232      84.283 130.029  98.461  1.00  0.00            
ATOM   3065  HB1 TYR I 232      85.218 130.452  98.092  1.00  0.00            
ATOM   3066  HB2 TYR I 232      83.487 130.719  98.176  1.00  0.00            
ATOM   3067  CG  TYR I 232      84.038 128.705  97.751  1.00  0.00            
ATOM   3068  CD1 TYR I 232      82.719 128.275  97.509  1.00  0.00            
ATOM   3069  HD1 TYR I 232      81.886 128.867  97.864  1.00  0.00            
ATOM   3070  CE1 TYR I 232      82.479 127.071  96.823  1.00  0.00            
ATOM   3071  HE1 TYR I 232      81.470 126.730  96.658  1.00  0.00            
ATOM   3072  CZ  TYR I 232      83.561 126.288  96.373  1.00  0.00            
ATOM   3073  OH  TYR I 232      83.312 125.121  95.721  1.00  0.00            
ATOM   3074  HH  TYR I 232      84.120 124.629  95.565  1.00  0.00            
ATOM   3075  CE2 TYR I 232      84.886 126.709  96.622  1.00  0.00            
ATOM   3076  HE2 TYR I 232      85.720 126.113  96.286  1.00  0.00            
ATOM   3077  CD2 TYR I 232      85.121 127.916  97.313  1.00  0.00            
ATOM   3078  HD2 TYR I 232      86.133 128.239  97.512  1.00  0.00            
ATOM   3079  C   TYR I 232      84.567 131.356 100.613  1.00  0.00            
ATOM   3080  O   TYR I 232      83.820 132.290 100.325  1.00  0.00            
ATOM   3081  N   LEU I 233      85.576 131.477 101.472  1.00  0.00            
ATOM   3082  H   LEU I 233      86.143 130.652 101.635  1.00  0.00            
ATOM   3083  CA  LEU I 233      86.027 132.702 102.141  1.00  0.00            
ATOM   3084  HA  LEU I 233      85.297 133.497 101.980  1.00  0.00            
ATOM   3085  CB  LEU I 233      86.155 132.437 103.654  1.00  0.00            
ATOM   3086  HB1 LEU I 233      86.396 133.378 104.151  1.00  0.00            
ATOM   3087  HB2 LEU I 233      86.995 131.762 103.804  1.00  0.00            
ATOM   3088  CG  LEU I 233      84.922 131.818 104.342  1.00  0.00            
ATOM   3089  HG  LEU I 233      84.706 130.845 103.901  1.00  0.00            
ATOM   3090  CD1 LEU I 233      85.229 131.608 105.825  1.00  0.00            
ATOM   3091 1HD1 LEU I 233      84.376 131.127 106.306  1.00  0.00            
ATOM   3092 2HD1 LEU I 233      86.096 130.956 105.930  1.00  0.00            
ATOM   3093 3HD1 LEU I 233      85.427 132.563 106.310  1.00  0.00            
ATOM   3094  CD2 LEU I 233      83.681 132.703 104.222  1.00  0.00            
ATOM   3095 1HD2 LEU I 233      82.853 132.238 104.760  1.00  0.00            
ATOM   3096 2HD2 LEU I 233      83.878 133.688 104.643  1.00  0.00            
ATOM   3097 3HD2 LEU I 233      83.394 132.801 103.176  1.00  0.00            
ATOM   3098  C   LEU I 233      87.368 133.167 101.545  1.00  0.00            
ATOM   3099  O   LEU I 233      87.982 132.418 100.789  1.00  0.00            
ATOM   3100  N   PHE I 234      87.823 134.372 101.898  1.00  0.00            
ATOM   3101  H   PHE I 234      87.309 134.878 102.600  1.00  0.00            
ATOM   3102  CA  PHE I 234      89.027 135.052 101.381  1.00  0.00            
ATOM   3103  HA  PHE I 234      89.314 134.608 100.428  1.00  0.00            
ATOM   3104  CB  PHE I 234      88.605 136.521 101.121  1.00  0.00            
ATOM   3105  HB1 PHE I 234      88.459 137.011 102.084  1.00  0.00            
ATOM   3106  HB2 PHE I 234      87.628 136.487 100.634  1.00  0.00            
ATOM   3107  CG  PHE I 234      89.462 137.440 100.257  1.00  0.00            
ATOM   3108  CD1 PHE I 234      90.828 137.204 100.007  1.00  0.00            
ATOM   3109  HD1 PHE I 234      91.306 136.331 100.423  1.00  0.00            
ATOM   3110  CE1 PHE I 234      91.573 138.099  99.213  1.00  0.00            
ATOM   3111  HE1 PHE I 234      92.616 137.907  99.025  1.00  0.00            
ATOM   3112  CZ  PHE I 234      90.960 139.244  98.672  1.00  0.00            
ATOM   3113  HZ  PHE I 234      91.530 139.935  98.068  1.00  0.00            
ATOM   3114  CE2 PHE I 234      89.601 139.492  98.925  1.00  0.00            
ATOM   3115  HE2 PHE I 234      89.125 140.373  98.517  1.00  0.00            
ATOM   3116  CD2 PHE I 234      88.859 138.593  99.712  1.00  0.00            
ATOM   3117  HD2 PHE I 234      87.815 138.790  99.906  1.00  0.00            
ATOM   3118  C   PHE I 234      90.223 134.870 102.347  1.00  0.00            
ATOM   3119  OC1 PHE I 234      91.213 134.200 101.964  1.00  0.00            
ATOM   3120  OC2 PHE I 234      90.125 135.371 103.488  1.00  0.00   
TER         
ATOM   3121  N   ARG K  31     121.765  89.678  68.294  1.00  0.00            
ATOM   3122  H1  ARG K  31     122.427  90.368  68.626  1.00  0.00            
ATOM   3123  H2  ARG K  31     121.138  89.473  69.064  1.00  0.00            
ATOM   3124  H3  ARG K  31     122.250  88.837  68.015  1.00  0.00            
ATOM   3125  CA  ARG K  31     120.971  90.240  67.173  1.00  0.00            
ATOM   3126  HA  ARG K  31     121.642  90.537  66.366  1.00  0.00            
ATOM   3127  CB  ARG K  31     119.986  89.170  66.637  1.00  0.00            
ATOM   3128  HB1 ARG K  31     119.254  88.949  67.416  1.00  0.00            
ATOM   3129  HB2 ARG K  31     120.553  88.257  66.444  1.00  0.00            
ATOM   3130  CG  ARG K  31     119.230  89.527  65.339  1.00  0.00            
ATOM   3131  HG1 ARG K  31     119.941  89.775  64.550  1.00  0.00            
ATOM   3132  HG2 ARG K  31     118.590  90.390  65.507  1.00  0.00            
ATOM   3133  CD  ARG K  31     118.340  88.364  64.870  1.00  0.00            
ATOM   3134  HD1 ARG K  31     117.802  87.956  65.727  1.00  0.00            
ATOM   3135  HD2 ARG K  31     118.970  87.584  64.442  1.00  0.00            
ATOM   3136  NE  ARG K  31     117.351  88.828  63.888  1.00  0.00            
ATOM   3137  HE  ARG K  31     116.968  89.772  64.010  1.00  0.00            
ATOM   3138  CZ  ARG K  31     116.876  88.234  62.813  1.00  0.00            
ATOM   3139  NH1 ARG K  31     116.014  88.865  62.090  1.00  0.00            
ATOM   3140 1HH1 ARG K  31     115.752  89.800  62.411  1.00  0.00            
ATOM   3141 2HH1 ARG K  31     115.789  88.607  61.149  1.00  0.00            
ATOM   3142  NH2 ARG K  31     117.220  87.035  62.443  1.00  0.00            
ATOM   3143 1HH2 ARG K  31     117.874  86.519  62.993  1.00  0.00            
ATOM   3144 2HH2 ARG K  31     116.814  86.661  61.607  1.00  0.00            
ATOM   3145  C   ARG K  31     120.268  91.498  67.679  1.00  0.00            
ATOM   3146  O   ARG K  31     120.222  91.697  68.889  1.00  0.00            
ATOM   3147  N   SER K  32     119.756  92.328  66.778  1.00  0.00            
ATOM   3148  H   SER K  32     119.913  92.156  65.792  1.00  0.00            
ATOM   3149  CA  SER K  32     118.598  93.207  66.996  1.00  0.00            
ATOM   3150  HA  SER K  32     118.790  93.874  67.835  1.00  0.00            
ATOM   3151  CB  SER K  32     118.446  94.059  65.724  1.00  0.00            
ATOM   3152  HB1 SER K  32     119.159  94.884  65.765  1.00  0.00            
ATOM   3153  HB2 SER K  32     117.442  94.477  65.642  1.00  0.00            
ATOM   3154  OG  SER K  32     118.746  93.279  64.584  1.00  0.00            
ATOM   3155  HG  SER K  32     117.914  93.294  64.025  1.00  0.00            
ATOM   3156  C   SER K  32     117.323  92.391  67.325  1.00  0.00            
ATOM   3157  O   SER K  32     117.415  91.196  67.623  1.00  0.00            
ATOM   3158  N   ILE K  33     116.146  93.027  67.359  1.00  0.00            
ATOM   3159  H   ILE K  33     116.082  93.950  66.955  1.00  0.00            
ATOM   3160  CA  ILE K  33     114.880  92.380  67.744  1.00  0.00            
ATOM   3161  HA  ILE K  33     115.108  91.527  68.379  1.00  0.00            
ATOM   3162  CB  ILE K  33     113.998  93.336  68.585  1.00  0.00            
ATOM   3163  HB  ILE K  33     113.791  94.229  67.991  1.00  0.00            
ATOM   3164  CG2 ILE K  33     112.654  92.665  68.934  1.00  0.00            
ATOM   3165 1HG2 ILE K  33     112.010  93.352  69.480  1.00  0.00            
ATOM   3166 2HG2 ILE K  33     112.115  92.388  68.027  1.00  0.00            
ATOM   3167 3HG2 ILE K  33     112.818  91.768  69.533  1.00  0.00            
ATOM   3168  CG1 ILE K  33     114.734  93.765  69.879  1.00  0.00            
ATOM   3169 1HG1 ILE K  33     115.702  94.192  69.618  1.00  0.00            
ATOM   3170 2HG1 ILE K  33     114.912  92.887  70.500  1.00  0.00            
ATOM   3171  CD  ILE K  33     113.992  94.821  70.711  1.00  0.00            
ATOM   3172  HD1 ILE K  33     114.639  95.158  71.521  1.00  0.00            
ATOM   3173  HD2 ILE K  33     113.736  95.674  70.082  1.00  0.00            
ATOM   3174  HD3 ILE K  33     113.085  94.400  71.145  1.00  0.00            
ATOM   3175  C   ILE K  33     114.149  91.897  66.478  1.00  0.00            
ATOM   3176  O   ILE K  33     113.737  92.748  65.689  1.00  0.00            
ATOM   3177  N   PRO K  34     113.936  90.578  66.294  1.00  0.00            
ATOM   3178  CD  PRO K  34     114.315  89.484  67.179  1.00  0.00            
ATOM   3179  HD1 PRO K  34     114.019  89.682  68.209  1.00  0.00            
ATOM   3180  HD2 PRO K  34     115.392  89.324  67.114  1.00  0.00            
ATOM   3181  CG  PRO K  34     113.574  88.252  66.662  1.00  0.00            
ATOM   3182  HG1 PRO K  34     112.580  88.207  67.110  1.00  0.00            
ATOM   3183  HG2 PRO K  34     114.127  87.333  66.860  1.00  0.00            
ATOM   3184  CB  PRO K  34     113.450  88.532  65.166  1.00  0.00            
ATOM   3185  HB1 PRO K  34     112.618  87.988  64.718  1.00  0.00            
ATOM   3186  HB2 PRO K  34     114.385  88.273  64.668  1.00  0.00            
ATOM   3187  CA  PRO K  34     113.250  90.050  65.119  1.00  0.00            
ATOM   3188  HA  PRO K  34     113.729  90.438  64.219  1.00  0.00            
ATOM   3189  C   PRO K  34     111.768  90.444  65.074  1.00  0.00            
ATOM   3190  O   PRO K  34     111.122  90.693  66.095  1.00  0.00            
ATOM   3191  N   LEU K  35     111.230  90.461  63.857  1.00  0.00            
ATOM   3192  H   LEU K  35     111.837  90.200  63.087  1.00  0.00            
ATOM   3193  CA  LEU K  35     109.902  90.938  63.500  1.00  0.00            
ATOM   3194  HA  LEU K  35     109.394  91.288  64.398  1.00  0.00            
ATOM   3195  CB  LEU K  35     110.100  92.124  62.536  1.00  0.00            
ATOM   3196  HB1 LEU K  35     110.695  91.785  61.686  1.00  0.00            
ATOM   3197  HB2 LEU K  35     110.681  92.890  63.053  1.00  0.00            
ATOM   3198  CG  LEU K  35     108.816  92.764  61.982  1.00  0.00            
ATOM   3199  HG  LEU K  35     108.314  92.063  61.315  1.00  0.00            
ATOM   3200  CD1 LEU K  35     107.857  93.153  63.108  1.00  0.00            
ATOM   3201 1HD1 LEU K  35     107.093  93.825  62.719  1.00  0.00            
ATOM   3202 2HD1 LEU K  35     107.367  92.257  63.483  1.00  0.00            
ATOM   3203 3HD1 LEU K  35     108.428  93.621  63.905  1.00  0.00            
ATOM   3204  CD2 LEU K  35     109.164  94.028  61.198  1.00  0.00            
ATOM   3205 1HD2 LEU K  35     108.267  94.485  60.784  1.00  0.00            
ATOM   3206 2HD2 LEU K  35     109.686  94.744  61.833  1.00  0.00            
ATOM   3207 3HD2 LEU K  35     109.826  93.766  60.370  1.00  0.00            
ATOM   3208  C   LEU K  35     109.071  89.812  62.874  1.00  0.00            
ATOM   3209  O   LEU K  35     109.469  89.231  61.865  1.00  0.00            
ATOM   3210  N   GLY K  36     107.899  89.531  63.445  1.00  0.00            
ATOM   3211  H   GLY K  36     107.645  90.023  64.294  1.00  0.00            
ATOM   3212  CA  GLY K  36     106.892  88.673  62.821  1.00  0.00            
ATOM   3213  HA1 GLY K  36     106.248  88.248  63.591  1.00  0.00            
ATOM   3214  HA2 GLY K  36     107.373  87.851  62.289  1.00  0.00            
ATOM   3215  C   GLY K  36     106.017  89.462  61.848  1.00  0.00            
ATOM   3216  O   GLY K  36     105.180  90.257  62.276  1.00  0.00            
ATOM   3217  N   VAL K  37     106.196  89.236  60.549  1.00  0.00            
ATOM   3218  H   VAL K  37     106.922  88.580  60.274  1.00  0.00            
ATOM   3219  CA  VAL K  37     105.245  89.626  59.496  1.00  0.00            
ATOM   3220  HA  VAL K  37     104.780  90.572  59.759  1.00  0.00            
ATOM   3221  CB  VAL K  37     105.953  89.761  58.127  1.00  0.00            
ATOM   3222  HB  VAL K  37     106.177  88.763  57.751  1.00  0.00            
ATOM   3223  CG1 VAL K  37     105.048  90.455  57.104  1.00  0.00            
ATOM   3224 1HG1 VAL K  37     105.581  90.561  56.160  1.00  0.00            
ATOM   3225 2HG1 VAL K  37     104.153  89.862  56.919  1.00  0.00            
ATOM   3226 3HG1 VAL K  37     104.760  91.447  57.444  1.00  0.00            
ATOM   3227  CG2 VAL K  37     107.283  90.530  58.182  1.00  0.00            
ATOM   3228 1HG2 VAL K  37     107.703  90.607  57.179  1.00  0.00            
ATOM   3229 2HG2 VAL K  37     107.129  91.531  58.574  1.00  0.00            
ATOM   3230 3HG2 VAL K  37     108.002  90.002  58.809  1.00  0.00            
ATOM   3231  C   VAL K  37     104.154  88.556  59.416  1.00  0.00            
ATOM   3232  O   VAL K  37     104.476  87.376  59.564  1.00  0.00            
ATOM   3233  N   ILE K  38     102.889  88.922  59.173  1.00  0.00            
ATOM   3234  H   ILE K  38     102.667  89.907  59.099  1.00  0.00            
ATOM   3235  CA  ILE K  38     101.822  87.936  58.907  1.00  0.00            
ATOM   3236  HA  ILE K  38     102.314  86.976  58.765  1.00  0.00            
ATOM   3237  CB  ILE K  38     100.882  87.701  60.119  1.00  0.00            
ATOM   3238  HB  ILE K  38     100.284  86.817  59.889  1.00  0.00            
ATOM   3239  CG2 ILE K  38     101.704  87.376  61.380  1.00  0.00            
ATOM   3240 1HG2 ILE K  38     101.057  86.987  62.166  1.00  0.00            
ATOM   3241 2HG2 ILE K  38     102.439  86.610  61.144  1.00  0.00            
ATOM   3242 3HG2 ILE K  38     102.218  88.268  61.742  1.00  0.00            
ATOM   3243  CG1 ILE K  38      99.900  88.863  60.372  1.00  0.00            
ATOM   3244 1HG1 ILE K  38      99.238  88.934  59.512  1.00  0.00            
ATOM   3245 2HG1 ILE K  38     100.456  89.795  60.474  1.00  0.00            
ATOM   3246  CD  ILE K  38      98.993  88.690  61.597  1.00  0.00            
ATOM   3247  HD1 ILE K  38      98.235  89.473  61.593  1.00  0.00            
ATOM   3248  HD2 ILE K  38      98.497  87.720  61.558  1.00  0.00            
ATOM   3249  HD3 ILE K  38      99.574  88.771  62.516  1.00  0.00            
ATOM   3250  C   ILE K  38     101.095  88.193  57.578  1.00  0.00            
ATOM   3251  O   ILE K  38     100.509  89.251  57.346  1.00  0.00            
ATOM   3252  N   HIS K  39     101.111  87.194  56.696  1.00  0.00            
ATOM   3253  H   HIS K  39     101.655  86.370  56.937  1.00  0.00            
ATOM   3254  CA  HIS K  39     100.487  87.218  55.372  1.00  0.00            
ATOM   3255  HA  HIS K  39     100.245  88.248  55.108  1.00  0.00            
ATOM   3256  CB  HIS K  39     101.488  86.703  54.327  1.00  0.00            
ATOM   3257  HB1 HIS K  39     101.017  86.718  53.344  1.00  0.00            
ATOM   3258  HB2 HIS K  39     101.757  85.673  54.559  1.00  0.00            
ATOM   3259  CG  HIS K  39     102.752  87.523  54.264  1.00  0.00            
ATOM   3260  ND1 HIS K  39     104.032  87.058  54.579  1.00  0.00            
ATOM   3261  CE1 HIS K  39     104.841  88.123  54.453  1.00  0.00            
ATOM   3262  HE1 HIS K  39     105.904  88.124  54.646  1.00  0.00            
ATOM   3263  NE2 HIS K  39     104.145  89.204  54.074  1.00  0.00            
ATOM   3264  HE2 HIS K  39     104.551  90.142  53.951  1.00  0.00            
ATOM   3265  CD2 HIS K  39     102.823  88.850  53.951  1.00  0.00            
ATOM   3266  HD2 HIS K  39     102.006  89.508  53.695  1.00  0.00            
ATOM   3267  C   HIS K  39      99.181  86.422  55.411  1.00  0.00            
ATOM   3268  O   HIS K  39      99.163  85.203  55.227  1.00  0.00            
ATOM   3269  N   ASN K  40      98.081  87.125  55.694  1.00  0.00            
ATOM   3270  H   ASN K  40      98.209  88.114  55.851  1.00  0.00            
ATOM   3271  CA  ASN K  40      96.784  86.570  56.106  1.00  0.00            
ATOM   3272  HA  ASN K  40      96.133  87.419  56.325  1.00  0.00            
ATOM   3273  CB  ASN K  40      96.103  85.793  54.958  1.00  0.00            
ATOM   3274  HB1 ASN K  40      95.067  85.591  55.230  1.00  0.00            
ATOM   3275  HB2 ASN K  40      96.595  84.833  54.807  1.00  0.00            
ATOM   3276  CG  ASN K  40      96.105  86.557  53.648  1.00  0.00            
ATOM   3277  OD1 ASN K  40      95.496  87.600  53.501  1.00  0.00            
ATOM   3278  ND2 ASN K  40      96.824  86.079  52.658  1.00  0.00            
ATOM   3279 1HD2 ASN K  40      97.366  85.243  52.788  1.00  0.00            
ATOM   3280 2HD2 ASN K  40      96.795  86.591  51.797  1.00  0.00            
ATOM   3281  C   ASN K  40      96.893  85.791  57.430  1.00  0.00            
ATOM   3282  O   ASN K  40      96.591  86.345  58.482  1.00  0.00            
ATOM   3283  N   SER K  41      97.410  84.560  57.371  1.00  0.00            
ATOM   3284  H   SER K  41      97.657  84.219  56.454  1.00  0.00            
ATOM   3285  CA  SER K  41      97.678  83.685  58.525  1.00  0.00            
ATOM   3286  HA  SER K  41      97.567  84.261  59.444  1.00  0.00            
ATOM   3287  CB  SER K  41      96.670  82.526  58.577  1.00  0.00            
ATOM   3288  HB1 SER K  41      96.756  82.026  59.543  1.00  0.00            
ATOM   3289  HB2 SER K  41      96.904  81.807  57.791  1.00  0.00            
ATOM   3290  OG  SER K  41      95.340  82.979  58.399  1.00  0.00            
ATOM   3291  HG  SER K  41      94.738  82.312  58.743  1.00  0.00            
ATOM   3292  C   SER K  41      99.101  83.102  58.527  1.00  0.00            
ATOM   3293  O   SER K  41      99.481  82.424  59.476  1.00  0.00            
ATOM   3294  N   VAL K  42      99.897  83.327  57.473  1.00  0.00            
ATOM   3295  H   VAL K  42      99.569  83.939  56.735  1.00  0.00            
ATOM   3296  CA  VAL K  42     101.257  82.776  57.343  1.00  0.00            
ATOM   3297  HA  VAL K  42     101.297  81.807  57.841  1.00  0.00            
ATOM   3298  CB  VAL K  42     101.630  82.559  55.862  1.00  0.00            
ATOM   3299  HB  VAL K  42     101.583  83.512  55.336  1.00  0.00            
ATOM   3300  CG1 VAL K  42     103.048  81.991  55.706  1.00  0.00            
ATOM   3301 1HG1 VAL K  42     103.261  81.821  54.651  1.00  0.00            
ATOM   3302 2HG1 VAL K  42     103.782  82.700  56.089  1.00  0.00            
ATOM   3303 3HG1 VAL K  42     103.137  81.049  56.248  1.00  0.00            
ATOM   3304  CG2 VAL K  42     100.657  81.589  55.177  1.00  0.00            
ATOM   3305 1HG2 VAL K  42     100.957  81.435  54.141  1.00  0.00            
ATOM   3306 2HG2 VAL K  42     100.654  80.631  55.697  1.00  0.00            
ATOM   3307 3HG2 VAL K  42      99.649  82.003  55.180  1.00  0.00            
ATOM   3308  C   VAL K  42     102.257  83.707  58.024  1.00  0.00            
ATOM   3309  O   VAL K  42     102.402  84.854  57.610  1.00  0.00            
ATOM   3310  N   LEU K  43     102.965  83.225  59.046  1.00  0.00            
ATOM   3311  H   LEU K  43     102.795  82.278  59.348  1.00  0.00            
ATOM   3312  CA  LEU K  43     103.991  83.999  59.753  1.00  0.00            
ATOM   3313  HA  LEU K  43     103.660  85.037  59.794  1.00  0.00            
ATOM   3314  CB  LEU K  43     104.092  83.478  61.203  1.00  0.00            
ATOM   3315  HB1 LEU K  43     104.702  82.573  61.216  1.00  0.00            
ATOM   3316  HB2 LEU K  43     103.088  83.196  61.526  1.00  0.00            
ATOM   3317  CG  LEU K  43     104.627  84.474  62.254  1.00  0.00            
ATOM   3318  HG  LEU K  43     103.980  85.348  62.282  1.00  0.00            
ATOM   3319  CD1 LEU K  43     104.582  83.812  63.632  1.00  0.00            
ATOM   3320 1HD1 LEU K  43     104.889  84.522  64.400  1.00  0.00            
ATOM   3321 2HD1 LEU K  43     103.564  83.490  63.854  1.00  0.00            
ATOM   3322 3HD1 LEU K  43     105.242  82.945  63.657  1.00  0.00            
ATOM   3323  CD2 LEU K  43     106.063  84.946  62.014  1.00  0.00            
ATOM   3324 1HD2 LEU K  43     106.448  85.435  62.908  1.00  0.00            
ATOM   3325 2HD2 LEU K  43     106.699  84.096  61.767  1.00  0.00            
ATOM   3326 3HD2 LEU K  43     106.074  85.677  61.210  1.00  0.00            
ATOM   3327  C   LEU K  43     105.327  83.943  58.988  1.00  0.00            
ATOM   3328  O   LEU K  43     105.847  82.865  58.703  1.00  0.00            
ATOM   3329  N   GLN K  44     105.910  85.103  58.688  1.00  0.00            
ATOM   3330  H   GLN K  44     105.407  85.955  58.922  1.00  0.00            
ATOM   3331  CA  GLN K  44     107.266  85.248  58.159  1.00  0.00            
ATOM   3332  HA  GLN K  44     107.728  84.263  58.088  1.00  0.00            
ATOM   3333  CB  GLN K  44     107.220  85.869  56.752  1.00  0.00            
ATOM   3334  HB1 GLN K  44     108.185  86.323  56.520  1.00  0.00            
ATOM   3335  HB2 GLN K  44     106.465  86.655  56.723  1.00  0.00            
ATOM   3336  CG  GLN K  44     106.898  84.818  55.679  1.00  0.00            
ATOM   3337  HG1 GLN K  44     106.786  85.315  54.716  1.00  0.00            
ATOM   3338  HG2 GLN K  44     105.948  84.341  55.920  1.00  0.00            
ATOM   3339  CD  GLN K  44     107.989  83.755  55.548  1.00  0.00            
ATOM   3340  OE1 GLN K  44     109.174  83.990  55.773  1.00  0.00            
ATOM   3341  NE2 GLN K  44     107.642  82.539  55.193  1.00  0.00            
ATOM   3342 1HE2 GLN K  44     106.669  82.313  55.073  1.00  0.00            
ATOM   3343 2HE2 GLN K  44     108.359  81.840  55.148  1.00  0.00            
ATOM   3344  C   GLN K  44     108.138  86.071  59.111  1.00  0.00            
ATOM   3345  O   GLN K  44     107.876  87.243  59.363  1.00  0.00            
ATOM   3346  N   VAL K  45     109.211  85.462  59.624  1.00  0.00            
ATOM   3347  H   VAL K  45     109.355  84.487  59.416  1.00  0.00            
ATOM   3348  CA  VAL K  45     110.182  86.150  60.490  1.00  0.00            
ATOM   3349  HA  VAL K  45     109.634  86.854  61.117  1.00  0.00            
ATOM   3350  CB  VAL K  45     110.905  85.173  61.439  1.00  0.00            
ATOM   3351  HB  VAL K  45     111.503  84.477  60.850  1.00  0.00            
ATOM   3352  CG1 VAL K  45     111.829  85.913  62.416  1.00  0.00            
ATOM   3353 1HG1 VAL K  45     112.280  85.204  63.110  1.00  0.00            
ATOM   3354 2HG1 VAL K  45     112.631  86.417  61.877  1.00  0.00            
ATOM   3355 3HG1 VAL K  45     111.260  86.653  62.981  1.00  0.00            
ATOM   3356  CG2 VAL K  45     109.903  84.364  62.275  1.00  0.00            
ATOM   3357 1HG2 VAL K  45     110.436  83.712  62.968  1.00  0.00            
ATOM   3358 2HG2 VAL K  45     109.258  85.036  62.843  1.00  0.00            
ATOM   3359 3HG2 VAL K  45     109.286  83.736  61.632  1.00  0.00            
ATOM   3360  C   VAL K  45     111.178  86.948  59.645  1.00  0.00            
ATOM   3361  O   VAL K  45     111.725  86.423  58.671  1.00  0.00            
ATOM   3362  N   SER K  46     111.427  88.193  60.044  1.00  0.00            
ATOM   3363  H   SER K  46     110.891  88.535  60.838  1.00  0.00            
ATOM   3364  CA  SER K  46     112.392  89.146  59.478  1.00  0.00            
ATOM   3365  HA  SER K  46     113.097  88.636  58.822  1.00  0.00            
ATOM   3366  CB  SER K  46     111.612  90.187  58.660  1.00  0.00            
ATOM   3367  HB1 SER K  46     111.158  90.918  59.333  1.00  0.00            
ATOM   3368  HB2 SER K  46     110.820  89.691  58.096  1.00  0.00            
ATOM   3369  OG  SER K  46     112.466  90.837  57.745  1.00  0.00            
ATOM   3370  HG  SER K  46     112.088  91.693  57.515  1.00  0.00            
ATOM   3371  C   SER K  46     113.173  89.833  60.614  1.00  0.00            
ATOM   3372  O   SER K  46     112.906  89.582  61.788  1.00  0.00            
ATOM   3373  N   ASP K  47     114.122  90.712  60.308  1.00  0.00            
ATOM   3374  H   ASP K  47     114.447  90.754  59.337  1.00  0.00            
ATOM   3375  CA  ASP K  47     114.306  91.955  61.075  1.00  0.00            
ATOM   3376  HA  ASP K  47     113.770  91.894  62.024  1.00  0.00            
ATOM   3377  CB  ASP K  47     115.801  92.212  61.382  1.00  0.00            
ATOM   3378  HB1 ASP K  47     116.132  93.151  60.937  1.00  0.00            
ATOM   3379  HB2 ASP K  47     116.410  91.424  60.937  1.00  0.00            
ATOM   3380  CG  ASP K  47     116.109  92.257  62.878  1.00  0.00            
ATOM   3381  OD1 ASP K  47     116.544  93.316  63.375  1.00  0.00            
ATOM   3382  OD2 ASP K  47     116.036  91.187  63.526  1.00  0.00            
ATOM   3383  C   ASP K  47     113.633  93.073  60.259  1.00  0.00            
ATOM   3384  O   ASP K  47     112.482  93.417  60.515  1.00  0.00            
ATOM   3385  N   VAL K  48     114.316  93.505  59.195  1.00  0.00            
ATOM   3386  H   VAL K  48     115.168  92.982  59.033  1.00  0.00            
ATOM   3387  CA  VAL K  48     113.841  94.296  58.037  1.00  0.00            
ATOM   3388  HA  VAL K  48     112.829  93.980  57.787  1.00  0.00            
ATOM   3389  CB  VAL K  48     113.819  95.827  58.275  1.00  0.00            
ATOM   3390  HB  VAL K  48     114.840  96.183  58.418  1.00  0.00            
ATOM   3391  CG1 VAL K  48     113.207  96.541  57.059  1.00  0.00            
ATOM   3392 1HG1 VAL K  48     113.200  97.614  57.222  1.00  0.00            
ATOM   3393 2HG1 VAL K  48     113.804  96.377  56.163  1.00  0.00            
ATOM   3394 3HG1 VAL K  48     112.187  96.200  56.882  1.00  0.00            
ATOM   3395  CG2 VAL K  48     112.983  96.242  59.493  1.00  0.00            
ATOM   3396 1HG2 VAL K  48     112.919  97.328  59.549  1.00  0.00            
ATOM   3397 2HG2 VAL K  48     111.977  95.830  59.414  1.00  0.00            
ATOM   3398 3HG2 VAL K  48     113.454  95.887  60.407  1.00  0.00            
ATOM   3399  C   VAL K  48     114.746  93.981  56.833  1.00  0.00            
ATOM   3400  O   VAL K  48     114.269  93.938  55.710  1.00  0.00            
ATOM   3401  N   ASP K  49     116.020  93.656  57.089  1.00  0.00            
ATOM   3402  H   ASP K  49     116.320  93.816  58.034  1.00  0.00            
ATOM   3403  CA  ASP K  49     116.989  92.929  56.239  1.00  0.00            
ATOM   3404  HA  ASP K  49     117.656  93.659  55.779  1.00  0.00            
ATOM   3405  CB  ASP K  49     117.832  92.002  57.155  1.00  0.00            
ATOM   3406  HB1 ASP K  49     118.448  92.644  57.788  1.00  0.00            
ATOM   3407  HB2 ASP K  49     118.515  91.422  56.532  1.00  0.00            
ATOM   3408  CG  ASP K  49     117.058  91.035  58.084  1.00  0.00            
ATOM   3409  OD1 ASP K  49     117.720  90.260  58.809  1.00  0.00            
ATOM   3410  OD2 ASP K  49     115.804  91.063  58.113  1.00  0.00            
ATOM   3411  C   ASP K  49     116.430  92.058  55.086  1.00  0.00            
ATOM   3412  O   ASP K  49     117.020  92.019  54.007  1.00  0.00            
ATOM   3413  N   LYS K  50     115.333  91.331  55.321  1.00  0.00            
ATOM   3414  H   LYS K  50     114.999  91.366  56.282  1.00  0.00            
ATOM   3415  CA  LYS K  50     114.692  90.367  54.409  1.00  0.00            
ATOM   3416  HA  LYS K  50     115.394  90.120  53.611  1.00  0.00            
ATOM   3417  CB  LYS K  50     114.453  89.105  55.266  1.00  0.00            
ATOM   3418  HB1 LYS K  50     114.060  89.418  56.234  1.00  0.00            
ATOM   3419  HB2 LYS K  50     115.419  88.631  55.448  1.00  0.00            
ATOM   3420  CG  LYS K  50     113.485  88.062  54.696  1.00  0.00            
ATOM   3421  HG1 LYS K  50     113.846  87.703  53.731  1.00  0.00            
ATOM   3422  HG2 LYS K  50     112.506  88.525  54.574  1.00  0.00            
ATOM   3423  CD  LYS K  50     113.303  86.887  55.656  1.00  0.00            
ATOM   3424  HD1 LYS K  50     113.128  87.281  56.658  1.00  0.00            
ATOM   3425  HD2 LYS K  50     114.201  86.267  55.661  1.00  0.00            
ATOM   3426  CE  LYS K  50     112.082  86.082  55.202  1.00  0.00            
ATOM   3427  HE1 LYS K  50     112.302  85.597  54.247  1.00  0.00            
ATOM   3428  HE2 LYS K  50     111.256  86.782  55.041  1.00  0.00            
ATOM   3429  NZ  LYS K  50     111.685  85.090  56.223  1.00  0.00            
ATOM   3430  HZ1 LYS K  50     110.790  84.662  55.982  1.00  0.00            
ATOM   3431  HZ2 LYS K  50     112.380  84.368  56.323  1.00  0.00            
ATOM   3432  HZ3 LYS K  50     111.574  85.556  57.122  1.00  0.00            
ATOM   3433  C   LYS K  50     113.432  90.905  53.690  1.00  0.00            
ATOM   3434  O   LYS K  50     112.867  90.207  52.848  1.00  0.00            
ATOM   3435  N   LEU K  51     112.949  92.099  54.034  1.00  0.00            
ATOM   3436  H   LEU K  51     113.529  92.689  54.620  1.00  0.00            
ATOM   3437  CA  LEU K  51     111.640  92.624  53.624  1.00  0.00            
ATOM   3438  HA  LEU K  51     110.902  91.870  53.891  1.00  0.00            
ATOM   3439  CB  LEU K  51     111.353  93.899  54.449  1.00  0.00            
ATOM   3440  HB1 LEU K  51     111.997  94.704  54.089  1.00  0.00            
ATOM   3441  HB2 LEU K  51     111.653  93.696  55.478  1.00  0.00            
ATOM   3442  CG  LEU K  51     109.907  94.426  54.536  1.00  0.00            
ATOM   3443  HG  LEU K  51     109.906  95.188  55.314  1.00  0.00            
ATOM   3444  CD1 LEU K  51     109.405  95.092  53.260  1.00  0.00            
ATOM   3445 1HD1 LEU K  51     108.462  95.602  53.461  1.00  0.00            
ATOM   3446 2HD1 LEU K  51     110.129  95.834  52.921  1.00  0.00            
ATOM   3447 3HD1 LEU K  51     109.238  94.360  52.477  1.00  0.00            
ATOM   3448  CD2 LEU K  51     108.913  93.340  54.959  1.00  0.00            
ATOM   3449 1HD2 LEU K  51     107.944  93.796  55.162  1.00  0.00            
ATOM   3450 2HD2 LEU K  51     108.778  92.607  54.164  1.00  0.00            
ATOM   3451 3HD2 LEU K  51     109.264  92.844  55.862  1.00  0.00            
ATOM   3452  C   LEU K  51     111.565  92.835  52.099  1.00  0.00            
ATOM   3453  O   LEU K  51     112.424  93.471  51.492  1.00  0.00            
ATOM   3454  N   VAL K  52     110.528  92.275  51.470  1.00  0.00            
ATOM   3455  H   VAL K  52     109.826  91.814  52.026  1.00  0.00            
ATOM   3456  CA  VAL K  52     110.343  92.303  50.011  1.00  0.00            
ATOM   3457  HA  VAL K  52     111.322  92.413  49.543  1.00  0.00            
ATOM   3458  CB  VAL K  52     109.740  90.976  49.507  1.00  0.00            
ATOM   3459  HB  VAL K  52     108.776  90.812  49.991  1.00  0.00            
ATOM   3460  CG1 VAL K  52     109.527  90.973  47.986  1.00  0.00            
ATOM   3461 1HG1 VAL K  52     109.154  90.000  47.668  1.00  0.00            
ATOM   3462 2HG1 VAL K  52     108.788  91.724  47.710  1.00  0.00            
ATOM   3463 3HG1 VAL K  52     110.467  91.182  47.475  1.00  0.00            
ATOM   3464  CG2 VAL K  52     110.659  89.790  49.838  1.00  0.00            
ATOM   3465 1HG2 VAL K  52     110.223  88.863  49.468  1.00  0.00            
ATOM   3466 2HG2 VAL K  52     111.639  89.937  49.382  1.00  0.00            
ATOM   3467 3HG2 VAL K  52     110.788  89.701  50.917  1.00  0.00            
ATOM   3468  C   VAL K  52     109.488  93.503  49.603  1.00  0.00            
ATOM   3469  O   VAL K  52     108.394  93.698  50.128  1.00  0.00            
ATOM   3470  N   CYS K  53     109.958  94.277  48.620  1.00  0.00            
ATOM   3471  H   CYS K  53     110.882  94.085  48.269  1.00  0.00            
ATOM   3472  CA  CYS K  53     109.234  95.428  48.072  1.00  0.00            
ATOM   3473  HA  CYS K  53     109.225  96.213  48.832  1.00  0.00            
ATOM   3474  CB  CYS K  53     110.007  95.952  46.853  1.00  0.00            
ATOM   3475  HB1 CYS K  53     110.096  95.162  46.105  1.00  0.00            
ATOM   3476  HB2 CYS K  53     111.004  96.263  47.171  1.00  0.00            
ATOM   3477  SG  CYS K  53     109.149  97.376  46.121  1.00  0.00            
ATOM   3478  HG  CYS K  53     110.186  97.881  45.442  1.00  0.00            
ATOM   3479  C   CYS K  53     107.768  95.085  47.727  1.00  0.00            
ATOM   3480  O   CYS K  53     107.488  94.033  47.144  1.00  0.00            
ATOM   3481  N   ARG K  54     106.853  96.007  48.066  1.00  0.00            
ATOM   3482  H   ARG K  54     107.235  96.853  48.471  1.00  0.00            
ATOM   3483  CA  ARG K  54     105.376  95.895  48.088  1.00  0.00            
ATOM   3484  HA  ARG K  54     105.026  96.921  48.202  1.00  0.00            
ATOM   3485  CB  ARG K  54     104.812  95.403  46.732  1.00  0.00            
ATOM   3486  HB1 ARG K  54     105.542  95.592  45.943  1.00  0.00            
ATOM   3487  HB2 ARG K  54     103.917  95.980  46.497  1.00  0.00            
ATOM   3488  CG  ARG K  54     104.425  93.909  46.749  1.00  0.00            
ATOM   3489  HG1 ARG K  54     103.462  93.797  47.248  1.00  0.00            
ATOM   3490  HG2 ARG K  54     105.157  93.334  47.313  1.00  0.00            
ATOM   3491  CD  ARG K  54     104.308  93.300  45.354  1.00  0.00            
ATOM   3492  HD1 ARG K  54     105.270  93.400  44.845  1.00  0.00            
ATOM   3493  HD2 ARG K  54     103.546  93.848  44.799  1.00  0.00            
ATOM   3494  NE  ARG K  54     103.953  91.871  45.468  1.00  0.00            
ATOM   3495  HE  ARG K  54     104.255  91.421  46.318  1.00  0.00            
ATOM   3496  CZ  ARG K  54     103.303  91.130  44.592  1.00  0.00            
ATOM   3497  NH1 ARG K  54     103.012  89.891  44.870  1.00  0.00            
ATOM   3498 1HH1 ARG K  54     103.300  89.495  45.749  1.00  0.00            
ATOM   3499 2HH1 ARG K  54     102.528  89.320  44.202  1.00  0.00            
ATOM   3500  NH2 ARG K  54     102.924  91.598  43.436  1.00  0.00            
ATOM   3501 1HH2 ARG K  54     103.190  92.537  43.195  1.00  0.00            
ATOM   3502 2HH2 ARG K  54     102.450  91.016  42.772  1.00  0.00            
ATOM   3503  C   ARG K  54     104.752  95.184  49.298  1.00  0.00            
ATOM   3504  O   ARG K  54     103.521  95.185  49.386  1.00  0.00            
ATOM   3505  N   ASP K  55     105.530  94.588  50.202  1.00  0.00            
ATOM   3506  H   ASP K  55     106.538  94.589  50.086  1.00  0.00            
ATOM   3507  CA  ASP K  55     105.000  94.149  51.500  1.00  0.00            
ATOM   3508  HA  ASP K  55     104.059  93.634  51.303  1.00  0.00            
ATOM   3509  CB  ASP K  55     105.937  93.141  52.178  1.00  0.00            
ATOM   3510  HB1 ASP K  55     106.756  93.673  52.663  1.00  0.00            
ATOM   3511  HB2 ASP K  55     106.357  92.481  51.417  1.00  0.00            
ATOM   3512  CG  ASP K  55     105.212  92.263  53.201  1.00  0.00            
ATOM   3513  OD1 ASP K  55     105.865  91.341  53.733  1.00  0.00            
ATOM   3514  OD2 ASP K  55     103.986  92.439  53.401  1.00  0.00            
ATOM   3515  C   ASP K  55     104.683  95.370  52.384  1.00  0.00            
ATOM   3516  O   ASP K  55     105.320  96.416  52.259  1.00  0.00            
ATOM   3517  N   LYS K  56     103.613  95.304  53.184  1.00  0.00            
ATOM   3518  H   LYS K  56     103.240  94.377  53.382  1.00  0.00            
ATOM   3519  CA  LYS K  56     102.803  96.509  53.444  1.00  0.00            
ATOM   3520  HA  LYS K  56     103.204  97.323  52.837  1.00  0.00            
ATOM   3521  CB  LYS K  56     101.357  96.308  52.975  1.00  0.00            
ATOM   3522  HB1 LYS K  56     100.803  97.225  53.187  1.00  0.00            
ATOM   3523  HB2 LYS K  56     100.895  95.486  53.526  1.00  0.00            
ATOM   3524  CG  LYS K  56     101.287  96.021  51.472  1.00  0.00            
ATOM   3525  HG1 LYS K  56     101.609  94.995  51.285  1.00  0.00            
ATOM   3526  HG2 LYS K  56     101.940  96.712  50.936  1.00  0.00            
ATOM   3527  CD  LYS K  56      99.860  96.211  50.971  1.00  0.00            
ATOM   3528  HD1 LYS K  56      99.588  97.264  51.076  1.00  0.00            
ATOM   3529  HD2 LYS K  56      99.180  95.602  51.570  1.00  0.00            
ATOM   3530  CE  LYS K  56      99.765  95.790  49.505  1.00  0.00            
ATOM   3531  HE1 LYS K  56      99.877  94.703  49.456  1.00  0.00            
ATOM   3532  HE2 LYS K  56     100.595  96.241  48.950  1.00  0.00            
ATOM   3533  NZ  LYS K  56      98.464  96.215  48.939  1.00  0.00            
ATOM   3534  HZ1 LYS K  56      98.260  95.744  48.071  1.00  0.00            
ATOM   3535  HZ2 LYS K  56      97.722  96.030  49.617  1.00  0.00            
ATOM   3536  HZ3 LYS K  56      98.460  97.215  48.799  1.00  0.00            
ATOM   3537  C   LYS K  56     102.830  97.023  54.877  1.00  0.00            
ATOM   3538  O   LYS K  56     102.105  96.518  55.731  1.00  0.00            
ATOM   3539  N   LEU K  57     103.489  98.163  55.068  1.00  0.00            
ATOM   3540  H   LEU K  57     104.089  98.487  54.319  1.00  0.00            
ATOM   3541  CA  LEU K  57     103.157  99.145  56.101  1.00  0.00            
ATOM   3542  HA  LEU K  57     102.402  98.732  56.770  1.00  0.00            
ATOM   3543  CB  LEU K  57     104.426  99.455  56.919  1.00  0.00            
ATOM   3544  HB1 LEU K  57     104.977 100.255  56.421  1.00  0.00            
ATOM   3545  HB2 LEU K  57     105.064  98.573  56.913  1.00  0.00            
ATOM   3546  CG  LEU K  57     104.210  99.823  58.396  1.00  0.00            
ATOM   3547  HG  LEU K  57     103.869  98.938  58.936  1.00  0.00            
ATOM   3548  CD1 LEU K  57     105.540 100.273  58.996  1.00  0.00            
ATOM   3549 1HD1 LEU K  57     105.401 100.576  60.028  1.00  0.00            
ATOM   3550 2HD1 LEU K  57     106.259  99.454  58.946  1.00  0.00            
ATOM   3551 3HD1 LEU K  57     105.937 101.118  58.430  1.00  0.00            
ATOM   3552  CD2 LEU K  57     103.191 100.936  58.628  1.00  0.00            
ATOM   3553 1HD2 LEU K  57     103.192 101.228  59.677  1.00  0.00            
ATOM   3554 2HD2 LEU K  57     103.440 101.803  58.012  1.00  0.00            
ATOM   3555 3HD2 LEU K  57     102.199 100.568  58.385  1.00  0.00            
ATOM   3556  C   LEU K  57     102.584 100.394  55.402  1.00  0.00            
ATOM   3557  O   LEU K  57     103.197 100.914  54.477  1.00  0.00            
ATOM   3558  N   SER K  58     101.407 100.866  55.814  1.00  0.00            
ATOM   3559  H   SER K  58     100.874 100.308  56.472  1.00  0.00            
ATOM   3560  CA  SER K  58     100.820 102.139  55.359  1.00  0.00            
ATOM   3561  HA  SER K  58     101.641 102.811  55.099  1.00  0.00            
ATOM   3562  CB  SER K  58      99.991 101.925  54.085  1.00  0.00            
ATOM   3563  HB1 SER K  58     100.570 101.336  53.372  1.00  0.00            
ATOM   3564  HB2 SER K  58      99.778 102.895  53.633  1.00  0.00            
ATOM   3565  OG  SER K  58      98.766 101.266  54.365  1.00  0.00            
ATOM   3566  HG  SER K  58      98.223 101.903  54.846  1.00  0.00            
ATOM   3567  C   SER K  58     100.007 102.864  56.447  1.00  0.00            
ATOM   3568  O   SER K  58      99.229 103.766  56.151  1.00  0.00            
ATOM   3569  N   SER K  59     100.112 102.433  57.708  1.00  0.00            
ATOM   3570  H   SER K  59     100.663 101.601  57.863  1.00  0.00            
ATOM   3571  CA  SER K  59      99.576 103.093  58.909  1.00  0.00            
ATOM   3572  HA  SER K  59      99.763 104.169  58.866  1.00  0.00            
ATOM   3573  CB  SER K  59      98.071 102.836  59.052  1.00  0.00            
ATOM   3574  HB1 SER K  59      97.730 103.229  60.011  1.00  0.00            
ATOM   3575  HB2 SER K  59      97.884 101.761  59.028  1.00  0.00            
ATOM   3576  OG  SER K  59      97.325 103.457  58.030  1.00  0.00            
ATOM   3577  HG  SER K  59      97.943 103.749  57.330  1.00  0.00            
ATOM   3578  C   SER K  59     100.265 102.504  60.144  1.00  0.00            
ATOM   3579  O   SER K  59     100.348 101.279  60.275  1.00  0.00            
ATOM   3580  N   THR K  60     100.718 103.315  61.105  1.00  0.00            
ATOM   3581  H   THR K  60     100.578 104.330  61.030  1.00  0.00            
ATOM   3582  CA  THR K  60     101.562 102.817  62.210  1.00  0.00            
ATOM   3583  HA  THR K  60     102.412 102.308  61.757  1.00  0.00            
ATOM   3584  CB  THR K  60     102.103 103.975  63.057  1.00  0.00            
ATOM   3585  HB  THR K  60     102.292 104.837  62.420  1.00  0.00            
ATOM   3586  CG2 THR K  60     101.166 104.366  64.213  1.00  0.00            
ATOM   3587 1HG2 THR K  60     101.482 105.308  64.648  1.00  0.00            
ATOM   3588 2HG2 THR K  60     100.160 104.528  63.825  1.00  0.00            
ATOM   3589 3HG2 THR K  60     101.137 103.603  64.989  1.00  0.00            
ATOM   3590  OG1 THR K  60     103.349 103.559  63.572  1.00  0.00            
ATOM   3591  HG1 THR K  60     103.972 103.667  62.842  1.00  0.00            
ATOM   3592  C   THR K  60     100.868 101.796  63.117  1.00  0.00            
ATOM   3593  O   THR K  60     101.522 100.997  63.783  1.00  0.00            
ATOM   3594  N   ASN K  61      99.531 101.785  63.116  1.00  0.00            
ATOM   3595  H   ASN K  61      99.085 102.479  62.535  1.00  0.00            
ATOM   3596  CA  ASN K  61      98.686 100.839  63.847  1.00  0.00            
ATOM   3597  HA  ASN K  61      98.999 100.847  64.894  1.00  0.00            
ATOM   3598  CB  ASN K  61      97.235 101.347  63.760  1.00  0.00            
ATOM   3599  HB1 ASN K  61      96.544 100.559  64.053  1.00  0.00            
ATOM   3600  HB2 ASN K  61      96.992 101.635  62.737  1.00  0.00            
ATOM   3601  CG  ASN K  61      97.029 102.516  64.704  1.00  0.00            
ATOM   3602  OD1 ASN K  61      96.974 102.328  65.911  1.00  0.00            
ATOM   3603  ND2 ASN K  61      96.939 103.730  64.213  1.00  0.00            
ATOM   3604 1HD2 ASN K  61      96.997 103.911  63.225  1.00  0.00            
ATOM   3605 2HD2 ASN K  61      96.865 104.486  64.870  1.00  0.00            
ATOM   3606  C   ASN K  61      98.842  99.374  63.384  1.00  0.00            
ATOM   3607  O   ASN K  61      98.249  98.482  63.994  1.00  0.00            
ATOM   3608  N   GLN K  62      99.657  99.121  62.357  1.00  0.00            
ATOM   3609  H   GLN K  62     100.027  99.910  61.838  1.00  0.00            
ATOM   3610  CA  GLN K  62     100.139  97.795  61.973  1.00  0.00            
ATOM   3611  HA  GLN K  62      99.336  97.069  62.102  1.00  0.00            
ATOM   3612  CB  GLN K  62     100.520  97.841  60.487  1.00  0.00            
ATOM   3613  HB1 GLN K  62     100.992  96.897  60.215  1.00  0.00            
ATOM   3614  HB2 GLN K  62     101.252  98.636  60.327  1.00  0.00            
ATOM   3615  CG  GLN K  62      99.305  98.075  59.572  1.00  0.00            
ATOM   3616  HG1 GLN K  62      98.779  98.983  59.864  1.00  0.00            
ATOM   3617  HG2 GLN K  62      98.619  97.232  59.656  1.00  0.00            
ATOM   3618  CD  GLN K  62      99.744  98.227  58.125  1.00  0.00            
ATOM   3619  OE1 GLN K  62      99.904  99.321  57.612  1.00  0.00            
ATOM   3620  NE2 GLN K  62     100.000  97.140  57.442  1.00  0.00            
ATOM   3621 1HE2 GLN K  62     100.010  96.254  57.938  1.00  0.00            
ATOM   3622 2HE2 GLN K  62     100.555  97.213  56.599  1.00  0.00            
ATOM   3623  C   GLN K  62     101.338  97.309  62.815  1.00  0.00            
ATOM   3624  O   GLN K  62     101.520  96.100  62.946  1.00  0.00            
ATOM   3625  N   LEU K  63     102.157  98.202  63.393  1.00  0.00            
ATOM   3626  H   LEU K  63     101.918  99.187  63.337  1.00  0.00            
ATOM   3627  CA  LEU K  63     103.355  97.841  64.167  1.00  0.00            
ATOM   3628  HA  LEU K  63     103.728  96.879  63.815  1.00  0.00            
ATOM   3629  CB  LEU K  63     104.471  98.887  63.988  1.00  0.00            
ATOM   3630  HB1 LEU K  63     105.288  98.595  64.648  1.00  0.00            
ATOM   3631  HB2 LEU K  63     104.104  99.855  64.337  1.00  0.00            
ATOM   3632  CG  LEU K  63     105.040  99.086  62.577  1.00  0.00            
ATOM   3633  HG  LEU K  63     104.321  99.639  61.974  1.00  0.00            
ATOM   3634  CD1 LEU K  63     106.323  99.905  62.718  1.00  0.00            
ATOM   3635 1HD1 LEU K  63     106.769 100.086  61.741  1.00  0.00            
ATOM   3636 2HD1 LEU K  63     106.083 100.860  63.181  1.00  0.00            
ATOM   3637 3HD1 LEU K  63     107.052  99.381  63.334  1.00  0.00            
ATOM   3638  CD2 LEU K  63     105.369  97.773  61.873  1.00  0.00            
ATOM   3639 1HD2 LEU K  63     105.873  97.985  60.929  1.00  0.00            
ATOM   3640 2HD2 LEU K  63     106.014  97.150  62.485  1.00  0.00            
ATOM   3641 3HD2 LEU K  63     104.445  97.245  61.652  1.00  0.00            
ATOM   3642  C   LEU K  63     103.049  97.703  65.660  1.00  0.00            
ATOM   3643  O   LEU K  63     102.891  98.707  66.355  1.00  0.00            
ATOM   3644  N   ARG K  64     103.034  96.463  66.165  1.00  0.00            
ATOM   3645  H   ARG K  64     103.197  95.692  65.526  1.00  0.00            
ATOM   3646  CA  ARG K  64     102.596  96.152  67.540  1.00  0.00            
ATOM   3647  HA  ARG K  64     102.503  97.086  68.102  1.00  0.00            
ATOM   3648  CB  ARG K  64     101.182  95.535  67.499  1.00  0.00            
ATOM   3649  HB1 ARG K  64     100.847  95.362  68.523  1.00  0.00            
ATOM   3650  HB2 ARG K  64     101.196  94.579  66.974  1.00  0.00            
ATOM   3651  CG  ARG K  64     100.198  96.494  66.805  1.00  0.00            
ATOM   3652  HG1 ARG K  64     100.201  96.306  65.730  1.00  0.00            
ATOM   3653  HG2 ARG K  64     100.526  97.520  66.968  1.00  0.00            
ATOM   3654  CD  ARG K  64      98.770  96.381  67.340  1.00  0.00            
ATOM   3655  HD1 ARG K  64      98.783  96.444  68.430  1.00  0.00            
ATOM   3656  HD2 ARG K  64      98.354  95.412  67.057  1.00  0.00            
ATOM   3657  NE  ARG K  64      97.936  97.464  66.792  1.00  0.00            
ATOM   3658  HE  ARG K  64      97.464  97.277  65.922  1.00  0.00            
ATOM   3659  CZ  ARG K  64      97.891  98.715  67.219  1.00  0.00            
ATOM   3660  NH1 ARG K  64      98.613  99.161  68.203  1.00  0.00            
ATOM   3661 1HH1 ARG K  64      99.335  98.570  68.631  1.00  0.00            
ATOM   3662 2HH1 ARG K  64      98.599 100.110  68.520  1.00  0.00            
ATOM   3663  NH2 ARG K  64      97.099  99.554  66.618  1.00  0.00            
ATOM   3664 1HH2 ARG K  64      96.606  99.238  65.805  1.00  0.00            
ATOM   3665 2HH2 ARG K  64      97.113 100.541  66.845  1.00  0.00            
ATOM   3666  C   ARG K  64     103.586  95.301  68.338  1.00  0.00            
ATOM   3667  O   ARG K  64     104.545  94.750  67.780  1.00  0.00            
ATOM   3668  N   SER K  65     103.335  95.199  69.642  1.00  0.00            
ATOM   3669  H   SER K  65     102.562  95.740  70.013  1.00  0.00            
ATOM   3670  CA  SER K  65     103.932  94.216  70.555  1.00  0.00            
ATOM   3671  HA  SER K  65     104.406  93.449  69.949  1.00  0.00            
ATOM   3672  CB  SER K  65     105.031  94.830  71.438  1.00  0.00            
ATOM   3673  HB1 SER K  65     105.887  95.061  70.809  1.00  0.00            
ATOM   3674  HB2 SER K  65     105.339  94.099  72.186  1.00  0.00            
ATOM   3675  OG  SER K  65     104.634  96.026  72.084  1.00  0.00            
ATOM   3676  HG  SER K  65     105.141  96.113  72.909  1.00  0.00            
ATOM   3677  C   SER K  65     102.852  93.511  71.388  1.00  0.00            
ATOM   3678  O   SER K  65     101.840  94.119  71.741  1.00  0.00            
ATOM   3679  N   VAL K  66     103.043  92.219  71.672  1.00  0.00            
ATOM   3680  H   VAL K  66     103.918  91.786  71.385  1.00  0.00            
ATOM   3681  CA  VAL K  66     102.032  91.333  72.285  1.00  0.00            
ATOM   3682  HA  VAL K  66     101.244  91.943  72.711  1.00  0.00            
ATOM   3683  CB  VAL K  66     101.388  90.401  71.234  1.00  0.00            
ATOM   3684  HB  VAL K  66     102.156  89.747  70.820  1.00  0.00            
ATOM   3685  CG1 VAL K  66     100.282  89.528  71.841  1.00  0.00            
ATOM   3686 1HG1 VAL K  66      99.840  88.896  71.070  1.00  0.00            
ATOM   3687 2HG1 VAL K  66     100.689  88.868  72.607  1.00  0.00            
ATOM   3688 3HG1 VAL K  66      99.502  90.148  72.283  1.00  0.00            
ATOM   3689  CG2 VAL K  66     100.762  91.195  70.077  1.00  0.00            
ATOM   3690 1HG2 VAL K  66     100.259  90.510  69.393  1.00  0.00            
ATOM   3691 2HG2 VAL K  66     100.037  91.909  70.467  1.00  0.00            
ATOM   3692 3HG2 VAL K  66     101.534  91.723  69.521  1.00  0.00            
ATOM   3693  C   VAL K  66     102.657  90.506  73.408  1.00  0.00            
ATOM   3694  O   VAL K  66     103.735  89.955  73.205  1.00  0.00            
ATOM   3695  N   GLY K  67     102.005  90.426  74.572  1.00  0.00            
ATOM   3696  H   GLY K  67     101.099  90.874  74.643  1.00  0.00            
ATOM   3697  CA  GLY K  67     102.441  89.598  75.708  1.00  0.00            
ATOM   3698  HA1 GLY K  67     102.217  90.114  76.640  1.00  0.00            
ATOM   3699  HA2 GLY K  67     103.517  89.442  75.665  1.00  0.00            
ATOM   3700  C   GLY K  67     101.731  88.241  75.743  1.00  0.00            
ATOM   3701  O   GLY K  67     100.501  88.219  75.737  1.00  0.00            
ATOM   3702  N   LEU K  68     102.497  87.146  75.787  1.00  0.00            
ATOM   3703  H   LEU K  68     103.501  87.271  75.868  1.00  0.00            
ATOM   3704  CA  LEU K  68     102.021  85.751  75.774  1.00  0.00            
ATOM   3705  HA  LEU K  68     100.937  85.720  75.899  1.00  0.00            
ATOM   3706  CB  LEU K  68     102.382  85.075  74.435  1.00  0.00            
ATOM   3707  HB1 LEU K  68     101.954  84.070  74.439  1.00  0.00            
ATOM   3708  HB2 LEU K  68     103.467  84.970  74.394  1.00  0.00            
ATOM   3709  CG  LEU K  68     101.920  85.795  73.153  1.00  0.00            
ATOM   3710  HG  LEU K  68     102.334  86.804  73.132  1.00  0.00            
ATOM   3711  CD1 LEU K  68     102.452  85.050  71.927  1.00  0.00            
ATOM   3712 1HD1 LEU K  68     102.152  85.569  71.018  1.00  0.00            
ATOM   3713 2HD1 LEU K  68     103.538  84.993  71.971  1.00  0.00            
ATOM   3714 3HD1 LEU K  68     102.041  84.038  71.913  1.00  0.00            
ATOM   3715  CD2 LEU K  68     100.402  85.887  73.025  1.00  0.00            
ATOM   3716 1HD2 LEU K  68     100.126  86.381  72.096  1.00  0.00            
ATOM   3717 2HD2 LEU K  68      99.976  84.882  73.033  1.00  0.00            
ATOM   3718 3HD2 LEU K  68      99.984  86.438  73.864  1.00  0.00            
ATOM   3719  C   LEU K  68     102.647  84.961  76.936  1.00  0.00            
ATOM   3720  O   LEU K  68     103.794  85.232  77.299  1.00  0.00            
ATOM   3721  N   ASN K  69     101.935  83.990  77.504  1.00  0.00            
ATOM   3722  H   ASN K  69     101.033  83.751  77.085  1.00  0.00            
ATOM   3723  CA  ASN K  69     102.316  83.301  78.742  1.00  0.00            
ATOM   3724  HA  ASN K  69     102.933  83.977  79.333  1.00  0.00            
ATOM   3725  CB  ASN K  69     101.047  83.007  79.563  1.00  0.00            
ATOM   3726  HB1 ASN K  69     101.316  82.494  80.485  1.00  0.00            
ATOM   3727  HB2 ASN K  69     100.392  82.357  78.982  1.00  0.00            
ATOM   3728  CG  ASN K  69     100.271  84.254  79.955  1.00  0.00            
ATOM   3729  OD1 ASN K  69     100.822  85.306  80.243  1.00  0.00            
ATOM   3730  ND2 ASN K  69      98.965  84.188  79.994  1.00  0.00            
ATOM   3731 1HD2 ASN K  69      98.466  83.347  79.735  1.00  0.00            
ATOM   3732 2HD2 ASN K  69      98.463  85.001  80.279  1.00  0.00            
ATOM   3733  C   ASN K  69     103.137  82.019  78.494  1.00  0.00            
ATOM   3734  O   ASN K  69     102.927  81.303  77.516  1.00  0.00            
ATOM   3735  N   LEU K  70     104.024  81.661  79.432  1.00  0.00            
ATOM   3736  H   LEU K  70     104.131  82.272  80.236  1.00  0.00            
ATOM   3737  CA  LEU K  70     104.703  80.354  79.454  1.00  0.00            
ATOM   3738  HA  LEU K  70     105.165  80.180  78.482  1.00  0.00            
ATOM   3739  CB  LEU K  70     105.802  80.322  80.536  1.00  0.00            
ATOM   3740  HB1 LEU K  70     106.247  79.331  80.512  1.00  0.00            
ATOM   3741  HB2 LEU K  70     105.337  80.449  81.515  1.00  0.00            
ATOM   3742  CG  LEU K  70     106.954  81.335  80.410  1.00  0.00            
ATOM   3743  HG  LEU K  70     106.577  82.324  80.645  1.00  0.00            
ATOM   3744  CD1 LEU K  70     108.051  80.991  81.419  1.00  0.00            
ATOM   3745 1HD1 LEU K  70     108.805  81.777  81.434  1.00  0.00            
ATOM   3746 2HD1 LEU K  70     107.626  80.889  82.417  1.00  0.00            
ATOM   3747 3HD1 LEU K  70     108.534  80.049  81.150  1.00  0.00            
ATOM   3748  CD2 LEU K  70     107.581  81.378  79.015  1.00  0.00            
ATOM   3749 1HD2 LEU K  70     108.433  82.057  79.017  1.00  0.00            
ATOM   3750 2HD2 LEU K  70     107.920  80.381  78.732  1.00  0.00            
ATOM   3751 3HD2 LEU K  70     106.852  81.734  78.287  1.00  0.00            
ATOM   3752  C   LEU K  70     103.703  79.205  79.678  1.00  0.00            
ATOM   3753  O   LEU K  70     103.880  78.117  79.138  1.00  0.00            
ATOM   3754  N   GLU K  71     102.608  79.482  80.388  1.00  0.00            
ATOM   3755  H   GLU K  71     102.568  80.378  80.846  1.00  0.00            
ATOM   3756  CA  GLU K  71     101.415  78.631  80.486  1.00  0.00            
ATOM   3757  HA  GLU K  71     101.661  77.703  81.007  1.00  0.00            
ATOM   3758  CB  GLU K  71     100.396  79.423  81.321  1.00  0.00            
ATOM   3759  HB1 GLU K  71     100.190  80.368  80.817  1.00  0.00            
ATOM   3760  HB2 GLU K  71     100.853  79.654  82.285  1.00  0.00            
ATOM   3761  CG  GLU K  71      99.064  78.718  81.580  1.00  0.00            
ATOM   3762  HG1 GLU K  71      99.250  77.754  82.059  1.00  0.00            
ATOM   3763  HG2 GLU K  71      98.554  78.540  80.631  1.00  0.00            
ATOM   3764  CD  GLU K  71      98.194  79.604  82.479  1.00  0.00            
ATOM   3765  OE1 GLU K  71      97.585  80.563  81.960  1.00  0.00            
ATOM   3766  OE2 GLU K  71      98.144  79.358  83.706  1.00  0.00            
ATOM   3767  C   GLU K  71     100.865  78.268  79.090  1.00  0.00            
ATOM   3768  O   GLU K  71     100.679  77.093  78.779  1.00  0.00            
ATOM   3769  N   GLY K  72     100.748  79.253  78.188  1.00  0.00            
ATOM   3770  H   GLY K  72     100.966  80.193  78.479  1.00  0.00            
ATOM   3771  CA  GLY K  72     100.391  79.058  76.774  1.00  0.00            
ATOM   3772  HA1 GLY K  72     100.194  80.032  76.325  1.00  0.00            
ATOM   3773  HA2 GLY K  72      99.478  78.464  76.718  1.00  0.00            
ATOM   3774  C   GLY K  72     101.465  78.356  75.927  1.00  0.00            
ATOM   3775  O   GLY K  72     101.230  78.054  74.760  1.00  0.00            
ATOM   3776  N   ASN K  73     102.636  78.068  76.506  1.00  0.00            
ATOM   3777  H   ASN K  73     102.742  78.318  77.481  1.00  0.00            
ATOM   3778  CA  ASN K  73     103.694  77.233  75.926  1.00  0.00            
ATOM   3779  HA  ASN K  73     103.442  77.010  74.887  1.00  0.00            
ATOM   3780  CB  ASN K  73     105.038  77.997  75.928  1.00  0.00            
ATOM   3781  HB1 ASN K  73     105.824  77.321  75.593  1.00  0.00            
ATOM   3782  HB2 ASN K  73     105.281  78.305  76.942  1.00  0.00            
ATOM   3783  CG  ASN K  73     105.082  79.218  75.020  1.00  0.00            
ATOM   3784  OD1 ASN K  73     105.780  79.246  74.019  1.00  0.00            
ATOM   3785  ND2 ASN K  73     104.371  80.281  75.312  1.00  0.00            
ATOM   3786 1HD2 ASN K  73     103.759  80.307  76.120  1.00  0.00            
ATOM   3787 2HD2 ASN K  73     104.368  81.018  74.638  1.00  0.00            
ATOM   3788  C   ASN K  73     103.791  75.859  76.636  1.00  0.00            
ATOM   3789  O   ASN K  73     104.732  75.110  76.382  1.00  0.00            
ATOM   3790  N   GLY K  74     102.842  75.512  77.518  1.00  0.00            
ATOM   3791  H   GLY K  74     102.093  76.170  77.715  1.00  0.00            
ATOM   3792  CA  GLY K  74     102.803  74.228  78.229  1.00  0.00            
ATOM   3793  HA1 GLY K  74     103.031  73.421  77.533  1.00  0.00            
ATOM   3794  HA2 GLY K  74     101.792  74.078  78.608  1.00  0.00            
ATOM   3795  C   GLY K  74     103.761  74.112  79.421  1.00  0.00            
ATOM   3796  O   GLY K  74     103.999  73.006  79.904  1.00  0.00            
ATOM   3797  N   VAL K  75     104.326  75.223  79.904  1.00  0.00            
ATOM   3798  H   VAL K  75     104.067  76.113  79.493  1.00  0.00            
ATOM   3799  CA  VAL K  75     105.177  75.233  81.104  1.00  0.00            
ATOM   3800  HA  VAL K  75     105.841  74.370  81.059  1.00  0.00            
ATOM   3801  CB  VAL K  75     106.053  76.498  81.155  1.00  0.00            
ATOM   3802  HB  VAL K  75     105.406  77.371  81.205  1.00  0.00            
ATOM   3803  CG1 VAL K  75     106.971  76.520  82.382  1.00  0.00            
ATOM   3804 1HG1 VAL K  75     107.594  77.415  82.360  1.00  0.00            
ATOM   3805 2HG1 VAL K  75     106.367  76.552  83.288  1.00  0.00            
ATOM   3806 3HG1 VAL K  75     107.610  75.638  82.394  1.00  0.00            
ATOM   3807  CG2 VAL K  75     106.947  76.601  79.909  1.00  0.00            
ATOM   3808 1HG2 VAL K  75     107.607  77.465  79.987  1.00  0.00            
ATOM   3809 2HG2 VAL K  75     107.554  75.700  79.809  1.00  0.00            
ATOM   3810 3HG2 VAL K  75     106.334  76.716  79.015  1.00  0.00            
ATOM   3811  C   VAL K  75     104.305  75.101  82.356  1.00  0.00            
ATOM   3812  O   VAL K  75     103.314  75.812  82.501  1.00  0.00            
ATOM   3813  N   ALA K  76     104.682  74.196  83.265  1.00  0.00            
ATOM   3814  H   ALA K  76     105.495  73.638  83.073  1.00  0.00            
ATOM   3815  CA  ALA K  76     103.914  73.883  84.471  1.00  0.00            
ATOM   3816  HA  ALA K  76     102.925  73.546  84.155  1.00  0.00            
ATOM   3817  CB  ALA K  76     104.597  72.723  85.205  1.00  0.00            
ATOM   3818  HB1 ALA K  76     104.001  72.437  86.074  1.00  0.00            
ATOM   3819  HB2 ALA K  76     104.689  71.862  84.543  1.00  0.00            
ATOM   3820  HB3 ALA K  76     105.586  73.029  85.549  1.00  0.00            
ATOM   3821  C   ALA K  76     103.716  75.101  85.395  1.00  0.00            
ATOM   3822  O   ALA K  76     104.622  75.918  85.579  1.00  0.00            
ATOM   3823  N   THR K  77     102.529  75.211  85.991  1.00  0.00            
ATOM   3824  H   THR K  77     101.812  74.532  85.780  1.00  0.00            
ATOM   3825  CA  THR K  77     102.085  76.411  86.717  1.00  0.00            
ATOM   3826  HA  THR K  77     102.852  77.175  86.611  1.00  0.00            
ATOM   3827  CB  THR K  77     100.806  76.982  86.092  1.00  0.00            
ATOM   3828  HB  THR K  77     100.458  77.824  86.688  1.00  0.00            
ATOM   3829  CG2 THR K  77     101.038  77.467  84.665  1.00  0.00            
ATOM   3830 1HG2 THR K  77     100.135  77.950  84.303  1.00  0.00            
ATOM   3831 2HG2 THR K  77     101.853  78.190  84.647  1.00  0.00            
ATOM   3832 3HG2 THR K  77     101.278  76.630  84.010  1.00  0.00            
ATOM   3833  OG1 THR K  77      99.802  75.996  86.052  1.00  0.00            
ATOM   3834  HG1 THR K  77      98.975  76.467  85.877  1.00  0.00            
ATOM   3835  C   THR K  77     101.910  76.214  88.226  1.00  0.00            
ATOM   3836  O   THR K  77     101.403  77.105  88.915  1.00  0.00            
ATOM   3837  N   ASP K  78     102.359  75.088  88.775  1.00  0.00            
ATOM   3838  H   ASP K  78     102.870  74.428  88.198  1.00  0.00            
ATOM   3839  CA  ASP K  78     102.347  74.836  90.213  1.00  0.00            
ATOM   3840  HA  ASP K  78     101.337  75.006  90.588  1.00  0.00            
ATOM   3841  CB  ASP K  78     102.729  73.376  90.493  1.00  0.00            
ATOM   3842  HB1 ASP K  78     101.994  72.722  90.020  1.00  0.00            
ATOM   3843  HB2 ASP K  78     102.689  73.193  91.568  1.00  0.00            
ATOM   3844  CG  ASP K  78     104.119  73.030  89.954  1.00  0.00            
ATOM   3845  OD1 ASP K  78     105.029  72.848  90.789  1.00  0.00            
ATOM   3846  OD2 ASP K  78     104.305  73.015  88.715  1.00  0.00            
ATOM   3847  C   ASP K  78     103.311  75.792  90.941  1.00  0.00            
ATOM   3848  O   ASP K  78     104.404  76.095  90.461  1.00  0.00            
ATOM   3849  N   VAL K  79     102.923  76.254  92.134  1.00  0.00            
ATOM   3850  H   VAL K  79     102.009  75.992  92.469  1.00  0.00            
ATOM   3851  CA  VAL K  79     103.732  77.177  92.949  1.00  0.00            
ATOM   3852  HA  VAL K  79     103.825  78.103  92.380  1.00  0.00            
ATOM   3853  CB  VAL K  79     103.010  77.523  94.267  1.00  0.00            
ATOM   3854  HB  VAL K  79     102.781  76.607  94.811  1.00  0.00            
ATOM   3855  CG1 VAL K  79     103.841  78.434  95.179  1.00  0.00            
ATOM   3856 1HG1 VAL K  79     103.267  78.687  96.070  1.00  0.00            
ATOM   3857 2HG1 VAL K  79     104.746  77.919  95.498  1.00  0.00            
ATOM   3858 3HG1 VAL K  79     104.116  79.345  94.647  1.00  0.00            
ATOM   3859  CG2 VAL K  79     101.698  78.259  93.967  1.00  0.00            
ATOM   3860 1HG2 VAL K  79     101.235  78.560  94.903  1.00  0.00            
ATOM   3861 2HG2 VAL K  79     101.890  79.145  93.363  1.00  0.00            
ATOM   3862 3HG2 VAL K  79     101.000  77.608  93.440  1.00  0.00            
ATOM   3863  C   VAL K  79     105.176  76.693  93.193  1.00  0.00            
ATOM   3864  O   VAL K  79     106.072  77.534  93.056  1.00  0.00            
ATOM   3865  N   PRO K  80     105.462  75.410  93.515  1.00  0.00            
ATOM   3866  CD  PRO K  80     104.537  74.391  93.998  1.00  0.00            
ATOM   3867  HD1 PRO K  80     103.706  74.228  93.317  1.00  0.00            
ATOM   3868  HD2 PRO K  80     104.164  74.682  94.980  1.00  0.00            
ATOM   3869  CG  PRO K  80     105.328  73.093  94.125  1.00  0.00            
ATOM   3870  HG1 PRO K  80     105.205  72.491  93.227  1.00  0.00            
ATOM   3871  HG2 PRO K  80     105.010  72.520  94.996  1.00  0.00            
ATOM   3872  CB  PRO K  80     106.783  73.531  94.250  1.00  0.00            
ATOM   3873  HB1 PRO K  80     107.444  72.844  93.720  1.00  0.00            
ATOM   3874  HB2 PRO K  80     107.054  73.557  95.302  1.00  0.00            
ATOM   3875  CA  PRO K  80     106.841  74.950  93.668  1.00  0.00            
ATOM   3876  HA  PRO K  80     107.328  75.590  94.402  1.00  0.00            
ATOM   3877  C   PRO K  80     107.681  75.030  92.384  1.00  0.00            
ATOM   3878  O   PRO K  80     108.777  75.593  92.440  1.00  0.00            
ATOM   3879  N   SER K  81     107.222  74.520  91.233  1.00  0.00            
ATOM   3880  H   SER K  81     106.315  74.048  91.203  1.00  0.00            
ATOM   3881  CA  SER K  81     108.019  74.564  89.994  1.00  0.00            
ATOM   3882  HA  SER K  81     109.027  74.244  90.252  1.00  0.00            
ATOM   3883  CB  SER K  81     107.522  73.576  88.926  1.00  0.00            
ATOM   3884  HB1 SER K  81     107.141  72.670  89.398  1.00  0.00            
ATOM   3885  HB2 SER K  81     108.375  73.295  88.308  1.00  0.00            
ATOM   3886  OG  SER K  81     106.545  74.127  88.068  1.00  0.00            
ATOM   3887  HG  SER K  81     105.675  73.714  88.318  1.00  0.00            
ATOM   3888  C   SER K  81     108.146  75.983  89.437  1.00  0.00            
ATOM   3889  O   SER K  81     109.234  76.355  88.991  1.00  0.00            
ATOM   3890  N   ALA K  82     107.094  76.803  89.554  1.00  0.00            
ATOM   3891  H   ALA K  82     106.214  76.408  89.878  1.00  0.00            
ATOM   3892  CA  ALA K  82     107.118  78.221  89.209  1.00  0.00            
ATOM   3893  HA  ALA K  82     107.435  78.326  88.174  1.00  0.00            
ATOM   3894  CB  ALA K  82     105.696  78.779  89.331  1.00  0.00            
ATOM   3895  HB1 ALA K  82     105.681  79.819  89.011  1.00  0.00            
ATOM   3896  HB2 ALA K  82     105.021  78.211  88.689  1.00  0.00            
ATOM   3897  HB3 ALA K  82     105.346  78.715  90.362  1.00  0.00            
ATOM   3898  C   ALA K  82     108.137  78.982  90.069  1.00  0.00            
ATOM   3899  O   ALA K  82     109.090  79.551  89.540  1.00  0.00            
ATOM   3900  N   THR K  83     108.042  78.885  91.400  1.00  0.00            
ATOM   3901  H   THR K  83     107.263  78.362  91.788  1.00  0.00            
ATOM   3902  CA  THR K  83     109.009  79.520  92.317  1.00  0.00            
ATOM   3903  HA  THR K  83     108.969  80.595  92.171  1.00  0.00            
ATOM   3904  CB  THR K  83     108.680  79.218  93.786  1.00  0.00            
ATOM   3905  HB  THR K  83     108.721  78.141  93.950  1.00  0.00            
ATOM   3906  CG2 THR K  83     109.654  79.907  94.742  1.00  0.00            
ATOM   3907 1HG2 THR K  83     109.282  79.858  95.764  1.00  0.00            
ATOM   3908 2HG2 THR K  83     110.630  79.423  94.706  1.00  0.00            
ATOM   3909 3HG2 THR K  83     109.768  80.950  94.454  1.00  0.00            
ATOM   3910  OG1 THR K  83     107.388  79.667  94.116  1.00  0.00            
ATOM   3911  HG1 THR K  83     106.777  79.002  93.751  1.00  0.00            
ATOM   3912  C   THR K  83     110.439  79.066  92.028  1.00  0.00            
ATOM   3913  O   THR K  83     111.362  79.881  91.958  1.00  0.00            
ATOM   3914  N   LYS K  84     110.635  77.763  91.795  1.00  0.00            
ATOM   3915  H   LYS K  84     109.832  77.139  91.854  1.00  0.00            
ATOM   3916  CA  LYS K  84     111.949  77.174  91.509  1.00  0.00            
ATOM   3917  HA  LYS K  84     112.649  77.618  92.217  1.00  0.00            
ATOM   3918  CB  LYS K  84     111.872  75.668  91.811  1.00  0.00            
ATOM   3919  HB1 LYS K  84     111.295  75.162  91.034  1.00  0.00            
ATOM   3920  HB2 LYS K  84     111.334  75.553  92.752  1.00  0.00            
ATOM   3921  CG  LYS K  84     113.247  74.993  91.958  1.00  0.00            
ATOM   3922  HG1 LYS K  84     113.966  75.699  92.376  1.00  0.00            
ATOM   3923  HG2 LYS K  84     113.596  74.696  90.968  1.00  0.00            
ATOM   3924  CD  LYS K  84     113.191  73.754  92.868  1.00  0.00            
ATOM   3925  HD1 LYS K  84     114.115  73.189  92.734  1.00  0.00            
ATOM   3926  HD2 LYS K  84     112.352  73.123  92.567  1.00  0.00            
ATOM   3927  CE  LYS K  84     113.057  74.150  94.351  1.00  0.00            
ATOM   3928  HE1 LYS K  84     112.152  74.751  94.489  1.00  0.00            
ATOM   3929  HE2 LYS K  84     113.912  74.779  94.623  1.00  0.00            
ATOM   3930  NZ  LYS K  84     113.009  72.964  95.240  1.00  0.00            
ATOM   3931  HZ1 LYS K  84     113.123  73.236  96.219  1.00  0.00            
ATOM   3932  HZ2 LYS K  84     112.138  72.461  95.152  1.00  0.00            
ATOM   3933  HZ3 LYS K  84     113.782  72.339  95.065  1.00  0.00            
ATOM   3934  C   LYS K  84     112.489  77.535  90.114  1.00  0.00            
ATOM   3935  O   LYS K  84     113.675  77.308  89.862  1.00  0.00            
ATOM   3936  N   ARG K  85     111.700  78.197  89.257  1.00  0.00            
ATOM   3937  H   ARG K  85     110.721  78.299  89.515  1.00  0.00            
ATOM   3938  CA  ARG K  85     112.115  78.826  87.986  1.00  0.00            
ATOM   3939  HA  ARG K  85     112.858  78.186  87.509  1.00  0.00            
ATOM   3940  CB  ARG K  85     110.879  78.899  87.070  1.00  0.00            
ATOM   3941  HB1 ARG K  85     110.373  79.858  87.190  1.00  0.00            
ATOM   3942  HB2 ARG K  85     110.180  78.121  87.371  1.00  0.00            
ATOM   3943  CG  ARG K  85     111.223  78.682  85.590  1.00  0.00            
ATOM   3944  HG1 ARG K  85     111.789  77.755  85.491  1.00  0.00            
ATOM   3945  HG2 ARG K  85     111.842  79.505  85.235  1.00  0.00            
ATOM   3946  CD  ARG K  85     109.962  78.578  84.721  1.00  0.00            
ATOM   3947  HD1 ARG K  85     110.263  78.423  83.684  1.00  0.00            
ATOM   3948  HD2 ARG K  85     109.416  79.517  84.771  1.00  0.00            
ATOM   3949  NE  ARG K  85     109.118  77.443  85.142  1.00  0.00            
ATOM   3950  HE  ARG K  85     109.548  76.538  85.096  1.00  0.00            
ATOM   3951  CZ  ARG K  85     107.864  77.479  85.555  1.00  0.00            
ATOM   3952  NH1 ARG K  85     107.290  76.388  85.963  1.00  0.00            
ATOM   3953 1HH1 ARG K  85     107.796  75.543  86.133  1.00  0.00            
ATOM   3954 2HH1 ARG K  85     106.282  76.371  86.108  1.00  0.00            
ATOM   3955  NH2 ARG K  85     107.156  78.569  85.584  1.00  0.00            
ATOM   3956 1HH2 ARG K  85     107.591  79.482  85.477  1.00  0.00            
ATOM   3957 2HH2 ARG K  85     106.231  78.583  85.981  1.00  0.00            
ATOM   3958  C   ARG K  85     112.754  80.211  88.165  1.00  0.00            
ATOM   3959  O   ARG K  85     113.450  80.696  87.272  1.00  0.00            
ATOM   3960  N   TRP K  86     112.597  80.837  89.332  1.00  0.00            
ATOM   3961  H   TRP K  86     111.985  80.409  90.020  1.00  0.00            
ATOM   3962  CA  TRP K  86     113.112  82.181  89.638  1.00  0.00            
ATOM   3963  HA  TRP K  86     113.430  82.661  88.713  1.00  0.00            
ATOM   3964  CB  TRP K  86     111.973  83.042  90.216  1.00  0.00            
ATOM   3965  HB1 TRP K  86     112.256  84.093  90.159  1.00  0.00            
ATOM   3966  HB2 TRP K  86     111.869  82.788  91.272  1.00  0.00            
ATOM   3967  CG  TRP K  86     110.615  82.881  89.587  1.00  0.00            
ATOM   3968  CD1 TRP K  86     110.352  82.595  88.288  1.00  0.00            
ATOM   3969  HD1 TRP K  86     111.090  82.463  87.507  1.00  0.00            
ATOM   3970  NE1 TRP K  86     109.003  82.348  88.129  1.00  0.00            
ATOM   3971  HE1 TRP K  86     108.606  81.925  87.285  1.00  0.00            
ATOM   3972  CE2 TRP K  86     108.314  82.520  89.310  1.00  0.00            
ATOM   3973  CZ2 TRP K  86     106.969  82.359  89.667  1.00  0.00            
ATOM   3974  HZ2 TRP K  86     106.245  82.049  88.925  1.00  0.00            
ATOM   3975  CH2 TRP K  86     106.586  82.552  91.004  1.00  0.00            
ATOM   3976  HH2 TRP K  86     105.560  82.381  91.298  1.00  0.00            
ATOM   3977  CZ3 TRP K  86     107.544  82.932  91.960  1.00  0.00            
ATOM   3978  HZ3 TRP K  86     107.248  83.044  92.992  1.00  0.00            
ATOM   3979  CE3 TRP K  86     108.892  83.106  91.589  1.00  0.00            
ATOM   3980  HE3 TRP K  86     109.627  83.355  92.338  1.00  0.00            
ATOM   3981  CD2 TRP K  86     109.316  82.883  90.259  1.00  0.00            
ATOM   3982  C   TRP K  86     114.342  82.123  90.566  1.00  0.00            
ATOM   3983  O   TRP K  86     114.750  81.048  91.016  1.00  0.00            
ATOM   3984  N   GLY K  87     114.986  83.261  90.839  1.00  0.00            
ATOM   3985  H   GLY K  87     114.698  84.110  90.362  1.00  0.00            
ATOM   3986  CA  GLY K  87     116.097  83.327  91.799  1.00  0.00            
ATOM   3987  HA1 GLY K  87     116.940  82.753  91.417  1.00  0.00            
ATOM   3988  HA2 GLY K  87     115.776  82.865  92.734  1.00  0.00            
ATOM   3989  C   GLY K  87     116.589  84.742  92.103  1.00  0.00            
ATOM   3990  O   GLY K  87     116.473  85.639  91.271  1.00  0.00            
ATOM   3991  N   PHE K  88     117.148  84.944  93.299  1.00  0.00            
ATOM   3992  H   PHE K  88     117.261  84.157  93.918  1.00  0.00            
ATOM   3993  CA  PHE K  88     117.730  86.224  93.720  1.00  0.00            
ATOM   3994  HA  PHE K  88     117.104  87.027  93.345  1.00  0.00            
ATOM   3995  CB  PHE K  88     117.713  86.336  95.250  1.00  0.00            
ATOM   3996  HB1 PHE K  88     118.455  87.074  95.551  1.00  0.00            
ATOM   3997  HB2 PHE K  88     117.997  85.384  95.701  1.00  0.00            
ATOM   3998  CG  PHE K  88     116.366  86.788  95.779  1.00  0.00            
ATOM   3999  CD1 PHE K  88     115.352  85.857  96.075  1.00  0.00            
ATOM   4000  HD1 PHE K  88     115.537  84.798  95.970  1.00  0.00            
ATOM   4001  CE1 PHE K  88     114.086  86.304  96.499  1.00  0.00            
ATOM   4002  HE1 PHE K  88     113.308  85.589  96.729  1.00  0.00            
ATOM   4003  CZ  PHE K  88     113.835  87.683  96.637  1.00  0.00            
ATOM   4004  HZ  PHE K  88     112.867  88.034  96.966  1.00  0.00            
ATOM   4005  CE2 PHE K  88     114.849  88.611  96.345  1.00  0.00            
ATOM   4006  HE2 PHE K  88     114.667  89.671  96.453  1.00  0.00            
ATOM   4007  CD2 PHE K  88     116.109  88.165  95.916  1.00  0.00            
ATOM   4008  HD2 PHE K  88     116.878  88.889  95.685  1.00  0.00            
ATOM   4009  C   PHE K  88     119.125  86.459  93.123  1.00  0.00            
ATOM   4010  O   PHE K  88     119.897  85.518  92.935  1.00  0.00            
ATOM   4011  N   ARG K  89     119.442  87.720  92.801  1.00  0.00            
ATOM   4012  H   ARG K  89     118.738  88.443  92.946  1.00  0.00            
ATOM   4013  CA  ARG K  89     120.717  88.123  92.185  1.00  0.00            
ATOM   4014  HA  ARG K  89     121.499  87.481  92.595  1.00  0.00            
ATOM   4015  CB  ARG K  89     120.610  87.906  90.658  1.00  0.00            
ATOM   4016  HB1 ARG K  89     120.280  88.825  90.175  1.00  0.00            
ATOM   4017  HB2 ARG K  89     119.845  87.152  90.461  1.00  0.00            
ATOM   4018  CG  ARG K  89     121.886  87.404  89.968  1.00  0.00            
ATOM   4019  HG1 ARG K  89     121.610  87.102  88.956  1.00  0.00            
ATOM   4020  HG2 ARG K  89     122.258  86.523  90.493  1.00  0.00            
ATOM   4021  CD  ARG K  89     123.002  88.450  89.867  1.00  0.00            
ATOM   4022  HD1 ARG K  89     123.418  88.623  90.860  1.00  0.00            
ATOM   4023  HD2 ARG K  89     122.582  89.385  89.489  1.00  0.00            
ATOM   4024  NE  ARG K  89     124.076  87.990  88.967  1.00  0.00            
ATOM   4025  HE  ARG K  89     123.942  87.089  88.541  1.00  0.00            
ATOM   4026  CZ  ARG K  89     125.200  88.627  88.696  1.00  0.00            
ATOM   4027  NH1 ARG K  89     125.493  89.789  89.203  1.00  0.00            
ATOM   4028 1HH1 ARG K  89     124.841  90.219  89.860  1.00  0.00            
ATOM   4029 2HH1 ARG K  89     126.359  90.251  89.016  1.00  0.00            
ATOM   4030  NH2 ARG K  89     126.072  88.094  87.887  1.00  0.00            
ATOM   4031 1HH2 ARG K  89     125.902  87.186  87.494  1.00  0.00            
ATOM   4032 2HH2 ARG K  89     126.937  88.569  87.709  1.00  0.00            
ATOM   4033  C   ARG K  89     121.046  89.578  92.530  1.00  0.00            
ATOM   4034  O   ARG K  89     120.173  90.439  92.489  1.00  0.00            
ATOM   4035  N   SER K  90     122.310  89.859  92.833  1.00  0.00            
ATOM   4036  H   SER K  90     122.970  89.105  92.936  1.00  0.00            
ATOM   4037  CA  SER K  90     122.817  91.207  93.115  1.00  0.00            
ATOM   4038  HA  SER K  90     121.976  91.837  93.392  1.00  0.00            
ATOM   4039  CB  SER K  90     123.769  91.150  94.313  1.00  0.00            
ATOM   4040  HB1 SER K  90     123.207  90.857  95.200  1.00  0.00            
ATOM   4041  HB2 SER K  90     124.205  92.135  94.490  1.00  0.00            
ATOM   4042  OG  SER K  90     124.796  90.201  94.075  1.00  0.00            
ATOM   4043  HG  SER K  90     125.298  90.106  94.892  1.00  0.00            
ATOM   4044  C   SER K  90     123.495  91.883  91.917  1.00  0.00            
ATOM   4045  O   SER K  90     123.917  91.221  90.962  1.00  0.00            
ATOM   4046  N   GLY K  91     123.629  93.210  91.958  1.00  0.00            
ATOM   4047  H   GLY K  91     123.153  93.710  92.716  1.00  0.00            
ATOM   4048  CA  GLY K  91     124.429  94.010  91.025  1.00  0.00            
ATOM   4049  HA1 GLY K  91     125.416  93.560  90.923  1.00  0.00            
ATOM   4050  HA2 GLY K  91     124.550  95.003  91.457  1.00  0.00            
ATOM   4051  C   GLY K  91     123.832  94.187  89.624  1.00  0.00            
ATOM   4052  O   GLY K  91     124.574  94.461  88.680  1.00  0.00            
ATOM   4053  N   VAL K  92     122.517  94.010  89.454  1.00  0.00            
ATOM   4054  H   VAL K  92     121.957  93.819  90.279  1.00  0.00            
ATOM   4055  CA  VAL K  92     121.830  94.107  88.152  1.00  0.00            
ATOM   4056  HA  VAL K  92     122.507  94.568  87.438  1.00  0.00            
ATOM   4057  CB  VAL K  92     121.487  92.707  87.596  1.00  0.00            
ATOM   4058  HB  VAL K  92     120.832  92.190  88.295  1.00  0.00            
ATOM   4059  CG1 VAL K  92     120.785  92.802  86.232  1.00  0.00            
ATOM   4060 1HG1 VAL K  92     120.565  91.799  85.865  1.00  0.00            
ATOM   4061 2HG1 VAL K  92     119.839  93.334  86.330  1.00  0.00            
ATOM   4062 3HG1 VAL K  92     121.424  93.317  85.515  1.00  0.00            
ATOM   4063  CG2 VAL K  92     122.741  91.842  87.395  1.00  0.00            
ATOM   4064 1HG2 VAL K  92     122.463  90.879  86.965  1.00  0.00            
ATOM   4065 2HG2 VAL K  92     123.447  92.348  86.737  1.00  0.00            
ATOM   4066 3HG2 VAL K  92     123.219  91.657  88.356  1.00  0.00            
ATOM   4067  C   VAL K  92     120.568  94.976  88.283  1.00  0.00            
ATOM   4068  O   VAL K  92     119.650  94.587  88.998  1.00  0.00            
ATOM   4069  N   PRO K  93     120.466  96.132  87.596  1.00  0.00            
ATOM   4070  CD  PRO K  93     121.490  96.764  86.778  1.00  0.00            
ATOM   4071  HD1 PRO K  93     121.834  96.094  85.989  1.00  0.00            
ATOM   4072  HD2 PRO K  93     122.327  97.059  87.414  1.00  0.00            
ATOM   4073  CG  PRO K  93     120.836  98.004  86.168  1.00  0.00            
ATOM   4074  HG1 PRO K  93     120.384  97.744  85.210  1.00  0.00            
ATOM   4075  HG2 PRO K  93     121.551  98.818  86.046  1.00  0.00            
ATOM   4076  CB  PRO K  93     119.738  98.359  87.172  1.00  0.00            
ATOM   4077  HB1 PRO K  93     118.922  98.913  86.706  1.00  0.00            
ATOM   4078  HB2 PRO K  93     120.168  98.936  87.993  1.00  0.00            
ATOM   4079  CA  PRO K  93     119.286  96.993  87.695  1.00  0.00            
ATOM   4080  HA  PRO K  93     119.022  97.093  88.748  1.00  0.00            
ATOM   4081  C   PRO K  93     118.085  96.423  86.903  1.00  0.00            
ATOM   4082  O   PRO K  93     118.284  95.962  85.770  1.00  0.00            
ATOM   4083  N   PRO K  94     116.850  96.493  87.445  1.00  0.00            
ATOM   4084  CD  PRO K  94     116.510  97.144  88.703  1.00  0.00            
ATOM   4085  HD1 PRO K  94     116.975  98.126  88.793  1.00  0.00            
ATOM   4086  HD2 PRO K  94     116.821  96.501  89.525  1.00  0.00            
ATOM   4087  CG  PRO K  94     114.991  97.283  88.715  1.00  0.00            
ATOM   4088  HG1 PRO K  94     114.696  98.188  88.182  1.00  0.00            
ATOM   4089  HG2 PRO K  94     114.594  97.283  89.731  1.00  0.00            
ATOM   4090  CB  PRO K  94     114.555  96.048  87.932  1.00  0.00            
ATOM   4091  HB1 PRO K  94     113.561  96.170  87.501  1.00  0.00            
ATOM   4092  HB2 PRO K  94     114.575  95.188  88.599  1.00  0.00            
ATOM   4093  CA  PRO K  94     115.642  95.902  86.859  1.00  0.00            
ATOM   4094  HA  PRO K  94     115.811  94.843  86.662  1.00  0.00            
ATOM   4095  C   PRO K  94     115.217  96.589  85.556  1.00  0.00            
ATOM   4096  O   PRO K  94     115.396  97.799  85.389  1.00  0.00            
ATOM   4097  N   LYS K  95     114.646  95.825  84.612  1.00  0.00            
ATOM   4098  H   LYS K  95     114.513  94.835  84.797  1.00  0.00            
ATOM   4099  CA  LYS K  95     114.224  96.327  83.290  1.00  0.00            
ATOM   4100  HA  LYS K  95     114.039  97.399  83.376  1.00  0.00            
ATOM   4101  CB  LYS K  95     115.337  96.103  82.247  1.00  0.00            
ATOM   4102  HB1 LYS K  95     115.005  96.480  81.279  1.00  0.00            
ATOM   4103  HB2 LYS K  95     115.539  95.033  82.160  1.00  0.00            
ATOM   4104  CG  LYS K  95     116.624  96.836  82.658  1.00  0.00            
ATOM   4105  HG1 LYS K  95     116.954  96.437  83.613  1.00  0.00            
ATOM   4106  HG2 LYS K  95     116.411  97.900  82.777  1.00  0.00            
ATOM   4107  CD  LYS K  95     117.795  96.665  81.695  1.00  0.00            
ATOM   4108  HD1 LYS K  95     117.599  97.212  80.771  1.00  0.00            
ATOM   4109  HD2 LYS K  95     117.937  95.604  81.484  1.00  0.00            
ATOM   4110  CE  LYS K  95     119.024  97.228  82.420  1.00  0.00            
ATOM   4111  HE1 LYS K  95     119.097  96.733  83.397  1.00  0.00            
ATOM   4112  HE2 LYS K  95     118.862  98.295  82.607  1.00  0.00            
ATOM   4113  NZ  LYS K  95     120.270  97.010  81.649  1.00  0.00            
ATOM   4114  HZ1 LYS K  95     121.065  97.361  82.166  1.00  0.00            
ATOM   4115  HZ2 LYS K  95     120.407  96.019  81.494  1.00  0.00            
ATOM   4116  HZ3 LYS K  95     120.220  97.481  80.756  1.00  0.00            
ATOM   4117  C   LYS K  95     112.910  95.684  82.852  1.00  0.00            
ATOM   4118  O   LYS K  95     112.639  94.529  83.163  1.00  0.00            
ATOM   4119  N   VAL K  96     112.094  96.445  82.123  1.00  0.00            
ATOM   4120  H   VAL K  96     112.396  97.369  81.866  1.00  0.00            
ATOM   4121  CA  VAL K  96     110.716  96.065  81.772  1.00  0.00            
ATOM   4122  HA  VAL K  96     110.653  94.979  81.807  1.00  0.00            
ATOM   4123  CB  VAL K  96     109.703  96.626  82.807  1.00  0.00            
ATOM   4124  HB  VAL K  96     109.454  97.636  82.524  1.00  0.00            
ATOM   4125  CG1 VAL K  96     108.398  95.839  82.824  1.00  0.00            
ATOM   4126 1HG1 VAL K  96     107.721  96.252  83.570  1.00  0.00            
ATOM   4127 2HG1 VAL K  96     107.930  95.867  81.844  1.00  0.00            
ATOM   4128 3HG1 VAL K  96     108.587  94.817  83.107  1.00  0.00            
ATOM   4129  CG2 VAL K  96     110.205  96.667  84.261  1.00  0.00            
ATOM   4130 1HG2 VAL K  96     109.416  97.024  84.924  1.00  0.00            
ATOM   4131 2HG2 VAL K  96     110.505  95.671  84.585  1.00  0.00            
ATOM   4132 3HG2 VAL K  96     111.048  97.349  84.363  1.00  0.00            
ATOM   4133  C   VAL K  96     110.394  96.491  80.327  1.00  0.00            
ATOM   4134  O   VAL K  96     111.020  97.410  79.787  1.00  0.00            
ATOM   4135  N   VAL K  97     109.459  95.796  79.674  1.00  0.00            
ATOM   4136  H   VAL K  97     109.054  95.009  80.176  1.00  0.00            
ATOM   4137  CA  VAL K  97     109.169  95.858  78.230  1.00  0.00            
ATOM   4138  HA  VAL K  97     109.657  96.733  77.810  1.00  0.00            
ATOM   4139  CB  VAL K  97     109.717  94.581  77.543  1.00  0.00            
ATOM   4140  HB  VAL K  97     109.203  93.716  77.958  1.00  0.00            
ATOM   4141  CG1 VAL K  97     109.499  94.561  76.022  1.00  0.00            
ATOM   4142 1HG1 VAL K  97     109.769  93.572  75.647  1.00  0.00            
ATOM   4143 2HG1 VAL K  97     108.448  94.719  75.778  1.00  0.00            
ATOM   4144 3HG1 VAL K  97     110.122  95.300  75.528  1.00  0.00            
ATOM   4145  CG2 VAL K  97     111.221  94.389  77.785  1.00  0.00            
ATOM   4146 1HG2 VAL K  97     111.581  93.527  77.222  1.00  0.00            
ATOM   4147 2HG2 VAL K  97     111.773  95.282  77.498  1.00  0.00            
ATOM   4148 3HG2 VAL K  97     111.398  94.181  78.841  1.00  0.00            
ATOM   4149  C   VAL K  97     107.657  95.960  77.989  1.00  0.00            
ATOM   4150  O   VAL K  97     106.910  95.134  78.496  1.00  0.00            
ATOM   4151  N   ASN K  98     107.183  96.935  77.204  1.00  0.00            
ATOM   4152  H   ASN K  98     107.808  97.657  76.886  1.00  0.00            
ATOM   4153  CA  ASN K  98     105.747  97.088  76.913  1.00  0.00            
ATOM   4154  HA  ASN K  98     105.223  96.757  77.806  1.00  0.00            
ATOM   4155  CB  ASN K  98     105.373  98.581  76.727  1.00  0.00            
ATOM   4156  HB1 ASN K  98     106.176  99.223  77.087  1.00  0.00            
ATOM   4157  HB2 ASN K  98     104.498  98.789  77.344  1.00  0.00            
ATOM   4158  CG  ASN K  98     105.015  98.998  75.305  1.00  0.00            
ATOM   4159  OD1 ASN K  98     105.832  99.534  74.577  1.00  0.00            
ATOM   4160  ND2 ASN K  98     103.805  98.768  74.852  1.00  0.00            
ATOM   4161 1HD2 ASN K  98     103.102  98.291  75.410  1.00  0.00            
ATOM   4162 2HD2 ASN K  98     103.617  99.025  73.900  1.00  0.00            
ATOM   4163  C   ASN K  98     105.209  96.163  75.806  1.00  0.00            
ATOM   4164  O   ASN K  98     105.820  95.990  74.748  1.00  0.00            
ATOM   4165  N   TYR K  99     103.995  95.666  76.042  1.00  0.00            
ATOM   4166  H   TYR K  99     103.568  95.883  76.937  1.00  0.00            
ATOM   4167  CA  TYR K  99     103.090  95.137  75.022  1.00  0.00            
ATOM   4168  HA  TYR K  99     103.581  95.165  74.057  1.00  0.00            
ATOM   4169  CB  TYR K  99     102.790  93.658  75.289  1.00  0.00            
ATOM   4170  HB1 TYR K  99     103.716  93.102  75.138  1.00  0.00            
ATOM   4171  HB2 TYR K  99     102.100  93.310  74.521  1.00  0.00            
ATOM   4172  CG  TYR K  99     102.229  93.260  76.644  1.00  0.00            
ATOM   4173  CD1 TYR K  99     103.096  92.825  77.667  1.00  0.00            
ATOM   4174  HD1 TYR K  99     104.168  92.882  77.534  1.00  0.00            
ATOM   4175  CE1 TYR K  99     102.569  92.234  78.832  1.00  0.00            
ATOM   4176  HE1 TYR K  99     103.220  91.851  79.604  1.00  0.00            
ATOM   4177  CZ  TYR K  99     101.178  92.052  78.968  1.00  0.00            
ATOM   4178  OH  TYR K  99     100.688  91.386  80.043  1.00  0.00            
ATOM   4179  HH  TYR K  99      99.765  91.141  79.961  1.00  0.00            
ATOM   4180  CE2 TYR K  99     100.307  92.544  77.973  1.00  0.00            
ATOM   4181  HE2 TYR K  99      99.241  92.418  78.082  1.00  0.00            
ATOM   4182  CD2 TYR K  99     100.836  93.162  76.823  1.00  0.00            
ATOM   4183  HD2 TYR K  99     100.171  93.511  76.049  1.00  0.00            
ATOM   4184  C   TYR K  99     101.850  96.037  74.882  1.00  0.00            
ATOM   4185  O   TYR K  99     101.697  96.998  75.636  1.00  0.00            
ATOM   4186  N   GLU K 100     100.996  95.791  73.892  1.00  0.00            
ATOM   4187  H   GLU K 100     101.230  95.056  73.230  1.00  0.00            
ATOM   4188  CA  GLU K 100      99.753  96.547  73.669  1.00  0.00            
ATOM   4189  HA  GLU K 100      99.687  97.385  74.364  1.00  0.00            
ATOM   4190  CB  GLU K 100      99.721  97.116  72.245  1.00  0.00            
ATOM   4191  HB1 GLU K 100      98.756  97.604  72.094  1.00  0.00            
ATOM   4192  HB2 GLU K 100      99.800  96.292  71.533  1.00  0.00            
ATOM   4193  CG  GLU K 100     100.829  98.138  71.961  1.00  0.00            
ATOM   4194  HG1 GLU K 100     101.807  97.659  72.041  1.00  0.00            
ATOM   4195  HG2 GLU K 100     100.775  98.941  72.701  1.00  0.00            
ATOM   4196  CD  GLU K 100     100.652  98.703  70.550  1.00  0.00            
ATOM   4197  OE1 GLU K 100     100.440  99.927  70.403  1.00  0.00            
ATOM   4198  OE2 GLU K 100     100.646  97.898  69.590  1.00  0.00            
ATOM   4199  C   GLU K 100      98.520  95.673  73.915  1.00  0.00            
ATOM   4200  O   GLU K 100      97.656  96.032  74.714  1.00  0.00            
ATOM   4201  N   ALA K 101      98.482  94.502  73.275  1.00  0.00            
ATOM   4202  H   ALA K 101      99.262  94.273  72.676  1.00  0.00            
ATOM   4203  CA  ALA K 101      97.538  93.423  73.551  1.00  0.00            
ATOM   4204  HA  ALA K 101      96.727  93.795  74.178  1.00  0.00            
ATOM   4205  CB  ALA K 101      96.936  92.935  72.229  1.00  0.00            
ATOM   4206  HB1 ALA K 101      96.211  92.143  72.424  1.00  0.00            
ATOM   4207  HB2 ALA K 101      96.433  93.760  71.724  1.00  0.00            
ATOM   4208  HB3 ALA K 101      97.723  92.540  71.584  1.00  0.00            
ATOM   4209  C   ALA K 101      98.249  92.295  74.315  1.00  0.00            
ATOM   4210  O   ALA K 101      99.464  92.133  74.193  1.00  0.00            
ATOM   4211  N   GLY K 102      97.508  91.515  75.095  1.00  0.00            
ATOM   4212  H   GLY K 102      96.503  91.619  75.120  1.00  0.00            
ATOM   4213  CA  GLY K 102      98.062  90.386  75.834  1.00  0.00            
ATOM   4214  HA1 GLY K 102      98.489  90.718  76.777  1.00  0.00            
ATOM   4215  HA2 GLY K 102      98.852  89.925  75.243  1.00  0.00            
ATOM   4216  C   GLY K 102      97.022  89.316  76.130  1.00  0.00            
ATOM   4217  O   GLY K 102      95.821  89.545  75.980  1.00  0.00            
ATOM   4218  N   GLU K 103      97.529  88.157  76.519  1.00  0.00            
ATOM   4219  H   GLU K 103      98.540  88.070  76.548  1.00  0.00            
ATOM   4220  CA  GLU K 103      96.784  86.921  76.749  1.00  0.00            
ATOM   4221  HA  GLU K 103      96.094  86.782  75.916  1.00  0.00            
ATOM   4222  CB  GLU K 103      97.834  85.797  76.704  1.00  0.00            
ATOM   4223  HB1 GLU K 103      98.300  85.685  77.682  1.00  0.00            
ATOM   4224  HB2 GLU K 103      98.615  86.108  76.008  1.00  0.00            
ATOM   4225  CG  GLU K 103      97.325  84.442  76.201  1.00  0.00            
ATOM   4226  HG1 GLU K 103      96.528  84.607  75.472  1.00  0.00            
ATOM   4227  HG2 GLU K 103      96.914  83.866  77.028  1.00  0.00            
ATOM   4228  CD  GLU K 103      98.484  83.685  75.538  1.00  0.00            
ATOM   4229  OE1 GLU K 103      98.368  83.414  74.324  1.00  0.00            
ATOM   4230  OE2 GLU K 103      99.521  83.490  76.215  1.00  0.00            
ATOM   4231  C   GLU K 103      95.954  86.938  78.053  1.00  0.00            
ATOM   4232  O   GLU K 103      96.127  87.808  78.913  1.00  0.00            
ATOM   4233  N   TRP K 104      95.048  85.969  78.207  1.00  0.00            
ATOM   4234  H   TRP K 104      95.026  85.244  77.504  1.00  0.00            
ATOM   4235  CA  TRP K 104      94.503  85.586  79.519  1.00  0.00            
ATOM   4236  HA  TRP K 104      94.447  86.454  80.176  1.00  0.00            
ATOM   4237  CB  TRP K 104      93.102  84.970  79.379  1.00  0.00            
ATOM   4238  HB1 TRP K 104      92.886  84.409  80.290  1.00  0.00            
ATOM   4239  HB2 TRP K 104      93.118  84.240  78.568  1.00  0.00            
ATOM   4240  CG  TRP K 104      91.943  85.897  79.163  1.00  0.00            
ATOM   4241  CD1 TRP K 104      91.666  86.560  78.020  1.00  0.00            
ATOM   4242  HD1 TRP K 104      92.279  86.511  77.126  1.00  0.00            
ATOM   4243  NE1 TRP K 104      90.456  87.216  78.141  1.00  0.00            
ATOM   4244  HE1 TRP K 104      90.002  87.663  77.361  1.00  0.00            
ATOM   4245  CE2 TRP K 104      89.887  87.006  79.381  1.00  0.00            
ATOM   4246  CZ2 TRP K 104      88.673  87.410  79.962  1.00  0.00            
ATOM   4247  HZ2 TRP K 104      87.957  87.979  79.393  1.00  0.00            
ATOM   4248  CH2 TRP K 104      88.381  87.010  81.279  1.00  0.00            
ATOM   4249  HH2 TRP K 104      87.436  87.271  81.738  1.00  0.00            
ATOM   4250  CZ3 TRP K 104      89.306  86.229  81.996  1.00  0.00            
ATOM   4251  HZ3 TRP K 104      89.067  85.898  83.000  1.00  0.00            
ATOM   4252  CE3 TRP K 104      90.511  85.815  81.395  1.00  0.00            
ATOM   4253  HE3 TRP K 104      91.187  85.166  81.938  1.00  0.00            
ATOM   4254  CD2 TRP K 104      90.831  86.185  80.069  1.00  0.00            
ATOM   4255  C   TRP K 104      95.435  84.560  80.171  1.00  0.00            
ATOM   4256  O   TRP K 104      96.133  83.838  79.467  1.00  0.00            
ATOM   4257  N   ALA K 105      95.408  84.466  81.497  1.00  0.00            
ATOM   4258  H   ALA K 105      94.831  85.102  82.031  1.00  0.00            
ATOM   4259  CA  ALA K 105      96.020  83.370  82.238  1.00  0.00            
ATOM   4260  HA  ALA K 105      96.491  82.673  81.545  1.00  0.00            
ATOM   4261  CB  ALA K 105      97.113  83.931  83.157  1.00  0.00            
ATOM   4262  HB1 ALA K 105      97.609  83.106  83.670  1.00  0.00            
ATOM   4263  HB2 ALA K 105      97.857  84.470  82.572  1.00  0.00            
ATOM   4264  HB3 ALA K 105      96.674  84.601  83.897  1.00  0.00            
ATOM   4265  C   ALA K 105      94.960  82.590  83.029  1.00  0.00            
ATOM   4266  O   ALA K 105      94.009  83.180  83.555  1.00  0.00            
ATOM   4267  N   GLU K 106      95.175  81.291  83.200  1.00  0.00            
ATOM   4268  H   GLU K 106      95.986  80.882  82.727  1.00  0.00            
ATOM   4269  CA  GLU K 106      94.624  80.571  84.346  1.00  0.00            
ATOM   4270  HA  GLU K 106      93.567  80.811  84.464  1.00  0.00            
ATOM   4271  CB  GLU K 106      94.765  79.047  84.162  1.00  0.00            
ATOM   4272  HB1 GLU K 106      94.670  78.557  85.132  1.00  0.00            
ATOM   4273  HB2 GLU K 106      95.752  78.819  83.773  1.00  0.00            
ATOM   4274  CG  GLU K 106      93.735  78.440  83.206  1.00  0.00            
ATOM   4275  HG1 GLU K 106      94.053  77.425  82.954  1.00  0.00            
ATOM   4276  HG2 GLU K 106      93.705  79.017  82.279  1.00  0.00            
ATOM   4277  CD  GLU K 106      92.349  78.400  83.851  1.00  0.00            
ATOM   4278  OE1 GLU K 106      91.990  77.370  84.451  1.00  0.00            
ATOM   4279  OE2 GLU K 106      91.620  79.414  83.763  1.00  0.00            
ATOM   4280  C   GLU K 106      95.353  81.053  85.606  1.00  0.00            
ATOM   4281  O   GLU K 106      94.727  81.625  86.502  1.00  0.00            
ATOM   4282  N   ASN K 107      96.682  80.915  85.640  1.00  0.00            
ATOM   4283  H   ASN K 107      97.141  80.517  84.818  1.00  0.00            
ATOM   4284  CA  ASN K 107      97.505  81.077  86.837  1.00  0.00            
ATOM   4285  HA  ASN K 107      96.855  81.087  87.714  1.00  0.00            
ATOM   4286  CB  ASN K 107      98.432  79.853  86.957  1.00  0.00            
ATOM   4287  HB1 ASN K 107      99.038  79.943  87.857  1.00  0.00            
ATOM   4288  HB2 ASN K 107      99.109  79.830  86.102  1.00  0.00            
ATOM   4289  CG  ASN K 107      97.670  78.543  87.027  1.00  0.00            
ATOM   4290  OD1 ASN K 107      97.233  78.124  88.085  1.00  0.00            
ATOM   4291  ND2 ASN K 107      97.489  77.858  85.924  1.00  0.00            
ATOM   4292 1HD2 ASN K 107      97.741  78.314  85.037  1.00  0.00            
ATOM   4293 2HD2 ASN K 107      96.824  77.105  85.955  1.00  0.00            
ATOM   4294  C   ASN K 107      98.322  82.381  86.828  1.00  0.00            
ATOM   4295  O   ASN K 107      99.091  82.643  85.904  1.00  0.00            
ATOM   4296  N   CYS K 108      98.242  83.156  87.914  1.00  0.00            
ATOM   4297  H   CYS K 108      97.576  82.895  88.635  1.00  0.00            
ATOM   4298  CA  CYS K 108      99.188  84.243  88.199  1.00  0.00            
ATOM   4299  HA  CYS K 108     100.065  84.133  87.558  1.00  0.00            
ATOM   4300  CB  CYS K 108      98.566  85.622  87.944  1.00  0.00            
ATOM   4301  HB1 CYS K 108      99.242  86.383  88.331  1.00  0.00            
ATOM   4302  HB2 CYS K 108      97.617  85.692  88.474  1.00  0.00            
ATOM   4303  SG  CYS K 108      98.332  85.913  86.174  1.00  0.00            
ATOM   4304  HG  CYS K 108      97.832  87.145  86.265  1.00  0.00            
ATOM   4305  C   CYS K 108      99.663  84.185  89.649  1.00  0.00            
ATOM   4306  O   CYS K 108      98.866  83.992  90.560  1.00  0.00            
ATOM   4307  N   TYR K 109     100.937  84.456  89.894  1.00  0.00            
ATOM   4308  H   TYR K 109     101.536  84.693  89.109  1.00  0.00            
ATOM   4309  CA  TYR K 109     101.525  84.453  91.235  1.00  0.00            
ATOM   4310  HA  TYR K 109     100.922  83.814  91.877  1.00  0.00            
ATOM   4311  CB  TYR K 109     102.926  83.838  91.180  1.00  0.00            
ATOM   4312  HB1 TYR K 109     103.276  83.625  92.190  1.00  0.00            
ATOM   4313  HB2 TYR K 109     103.594  84.562  90.730  1.00  0.00            
ATOM   4314  CG  TYR K 109     102.964  82.576  90.348  1.00  0.00            
ATOM   4315  CD1 TYR K 109     103.351  82.656  88.996  1.00  0.00            
ATOM   4316  HD1 TYR K 109     103.721  83.584  88.582  1.00  0.00            
ATOM   4317  CE1 TYR K 109     103.209  81.536  88.163  1.00  0.00            
ATOM   4318  HE1 TYR K 109     103.494  81.574  87.121  1.00  0.00            
ATOM   4319  CZ  TYR K 109     102.671  80.345  88.682  1.00  0.00            
ATOM   4320  OH  TYR K 109     102.452  79.302  87.854  1.00  0.00            
ATOM   4321  HH  TYR K 109     102.050  78.557  88.334  1.00  0.00            
ATOM   4322  CE2 TYR K 109     102.327  80.246  90.047  1.00  0.00            
ATOM   4323  HE2 TYR K 109     101.927  79.319  90.432  1.00  0.00            
ATOM   4324  CD2 TYR K 109     102.481  81.366  90.884  1.00  0.00            
ATOM   4325  HD2 TYR K 109     102.193  81.306  91.922  1.00  0.00            
ATOM   4326  C   TYR K 109     101.521  85.857  91.842  1.00  0.00            
ATOM   4327  O   TYR K 109     101.419  86.860  91.136  1.00  0.00            
ATOM   4328  N   ASN K 110     101.609  85.947  93.166  1.00  0.00            
ATOM   4329  H   ASN K 110     101.575  85.084  93.702  1.00  0.00            
ATOM   4330  CA  ASN K 110     101.658  87.208  93.903  1.00  0.00            
ATOM   4331  HA  ASN K 110     102.154  87.960  93.290  1.00  0.00            
ATOM   4332  CB  ASN K 110     100.198  87.631  94.163  1.00  0.00            
ATOM   4333  HB1 ASN K 110      99.679  86.861  94.723  1.00  0.00            
ATOM   4334  HB2 ASN K 110      99.703  87.715  93.198  1.00  0.00            
ATOM   4335  CG  ASN K 110     100.043  88.946  94.898  1.00  0.00            
ATOM   4336  OD1 ASN K 110     100.737  89.271  95.847  1.00  0.00            
ATOM   4337  ND2 ASN K 110      99.068  89.745  94.531  1.00  0.00            
ATOM   4338 1HD2 ASN K 110      98.517  89.504  93.729  1.00  0.00            
ATOM   4339 2HD2 ASN K 110      99.108  90.694  94.886  1.00  0.00            
ATOM   4340  C   ASN K 110     102.487  87.007  95.179  1.00  0.00            
ATOM   4341  O   ASN K 110     102.168  86.128  95.971  1.00  0.00            
ATOM   4342  N   LEU K 111     103.556  87.784  95.372  1.00  0.00            
ATOM   4343  H   LEU K 111     103.726  88.540  94.725  1.00  0.00            
ATOM   4344  CA  LEU K 111     104.560  87.536  96.417  1.00  0.00            
ATOM   4345  HA  LEU K 111     104.379  86.563  96.872  1.00  0.00            
ATOM   4346  CB  LEU K 111     105.962  87.516  95.771  1.00  0.00            
ATOM   4347  HB1 LEU K 111     106.714  87.490  96.559  1.00  0.00            
ATOM   4348  HB2 LEU K 111     106.095  88.449  95.219  1.00  0.00            
ATOM   4349  CG  LEU K 111     106.216  86.333  94.817  1.00  0.00            
ATOM   4350  HG  LEU K 111     105.394  86.246  94.108  1.00  0.00            
ATOM   4351  CD1 LEU K 111     107.509  86.549  94.034  1.00  0.00            
ATOM   4352 1HD1 LEU K 111     107.636  85.744  93.309  1.00  0.00            
ATOM   4353 2HD1 LEU K 111     107.461  87.497  93.501  1.00  0.00            
ATOM   4354 3HD1 LEU K 111     108.363  86.553  94.710  1.00  0.00            
ATOM   4355  CD2 LEU K 111     106.360  85.020  95.580  1.00  0.00            
ATOM   4356 1HD2 LEU K 111     106.487  84.196  94.880  1.00  0.00            
ATOM   4357 2HD2 LEU K 111     107.216  85.060  96.251  1.00  0.00            
ATOM   4358 3HD2 LEU K 111     105.465  84.836  96.161  1.00  0.00            
ATOM   4359  C   LEU K 111     104.492  88.575  97.541  1.00  0.00            
ATOM   4360  O   LEU K 111     104.550  89.767  97.270  1.00  0.00            
ATOM   4361  N   GLU K 112     104.464  88.142  98.801  1.00  0.00            
ATOM   4362  H   GLU K 112     104.319  87.145  98.949  1.00  0.00            
ATOM   4363  CA  GLU K 112     104.617  89.004  99.998  1.00  0.00            
ATOM   4364  HA  GLU K 112     104.749  90.035  99.680  1.00  0.00            
ATOM   4365  CB  GLU K 112     103.350  88.951 100.873  1.00  0.00            
ATOM   4366  HB1 GLU K 112     103.508  89.518 101.791  1.00  0.00            
ATOM   4367  HB2 GLU K 112     103.166  87.914 101.153  1.00  0.00            
ATOM   4368  CG  GLU K 112     102.085  89.498 100.195  1.00  0.00            
ATOM   4369  HG1 GLU K 112     101.231  89.206 100.812  1.00  0.00            
ATOM   4370  HG2 GLU K 112     101.947  89.018  99.224  1.00  0.00            
ATOM   4371  CD  GLU K 112     102.043  91.026 100.018  1.00  0.00            
ATOM   4372  OE1 GLU K 112     103.082  91.712 100.133  1.00  0.00            
ATOM   4373  OE2 GLU K 112     100.924  91.502  99.707  1.00  0.00            
ATOM   4374  C   GLU K 112     105.892  88.674 100.803  1.00  0.00            
ATOM   4375  O   GLU K 112     106.008  89.007 101.982  1.00  0.00            
ATOM   4376  N   ILE K 113     106.837  87.982 100.158  1.00  0.00            
ATOM   4377  H   ILE K 113     106.654  87.770  99.191  1.00  0.00            
ATOM   4378  CA  ILE K 113     107.991  87.315 100.774  1.00  0.00            
ATOM   4379  HA  ILE K 113     107.585  86.658 101.544  1.00  0.00            
ATOM   4380  CB  ILE K 113     108.716  86.414  99.751  1.00  0.00            
ATOM   4381  HB  ILE K 113     109.535  85.912 100.270  1.00  0.00            
ATOM   4382  CG2 ILE K 113     107.750  85.321  99.253  1.00  0.00            
ATOM   4383 1HG2 ILE K 113     108.297  84.580  98.672  1.00  0.00            
ATOM   4384 2HG2 ILE K 113     107.299  84.806 100.102  1.00  0.00            
ATOM   4385 3HG2 ILE K 113     106.959  85.743  98.635  1.00  0.00            
ATOM   4386  CG1 ILE K 113     109.319  87.245  98.591  1.00  0.00            
ATOM   4387 1HG1 ILE K 113     109.991  87.997  99.000  1.00  0.00            
ATOM   4388 2HG1 ILE K 113     108.525  87.764  98.055  1.00  0.00            
ATOM   4389  CD  ILE K 113     110.125  86.424  97.584  1.00  0.00            
ATOM   4390  HD1 ILE K 113     110.610  87.095  96.874  1.00  0.00            
ATOM   4391  HD2 ILE K 113     110.887  85.842  98.103  1.00  0.00            
ATOM   4392  HD3 ILE K 113     109.463  85.761  97.032  1.00  0.00            
ATOM   4393  C   ILE K 113     108.979  88.249 101.490  1.00  0.00            
ATOM   4394  O   ILE K 113     109.211  89.395 101.085  1.00  0.00            
ATOM   4395  N   LYS K 114     109.584  87.716 102.557  1.00  0.00            
ATOM   4396  H   LYS K 114     109.300  86.776 102.814  1.00  0.00            
ATOM   4397  CA  LYS K 114     110.436  88.421 103.531  1.00  0.00            
ATOM   4398  HA  LYS K 114     110.811  89.348 103.097  1.00  0.00            
ATOM   4399  CB  LYS K 114     109.576  88.777 104.767  1.00  0.00            
ATOM   4400  HB1 LYS K 114     110.150  89.388 105.463  1.00  0.00            
ATOM   4401  HB2 LYS K 114     109.268  87.867 105.285  1.00  0.00            
ATOM   4402  CG  LYS K 114     108.332  89.554 104.323  1.00  0.00            
ATOM   4403  HG1 LYS K 114     107.577  88.831 104.012  1.00  0.00            
ATOM   4404  HG2 LYS K 114     108.595  90.180 103.471  1.00  0.00            
ATOM   4405  CD  LYS K 114     107.723  90.480 105.365  1.00  0.00            
ATOM   4406  HD1 LYS K 114     108.447  91.257 105.622  1.00  0.00            
ATOM   4407  HD2 LYS K 114     107.431  89.923 106.257  1.00  0.00            
ATOM   4408  CE  LYS K 114     106.500  91.081 104.666  1.00  0.00            
ATOM   4409  HE1 LYS K 114     105.702  90.333 104.632  1.00  0.00            
ATOM   4410  HE2 LYS K 114     106.770  91.310 103.629  1.00  0.00            
ATOM   4411  NZ  LYS K 114     106.051  92.322 105.321  1.00  0.00            
ATOM   4412  HZ1 LYS K 114     105.315  92.746 104.775  1.00  0.00            
ATOM   4413  HZ2 LYS K 114     105.785  92.165 106.279  1.00  0.00            
ATOM   4414  HZ3 LYS K 114     106.809  93.010 105.298  1.00  0.00            
ATOM   4415  C   LYS K 114     111.674  87.597 103.903  1.00  0.00            
ATOM   4416  O   LYS K 114     111.984  86.600 103.249  1.00  0.00            
ATOM   4417  N   LYS K 115     112.389  88.032 104.936  1.00  0.00            
ATOM   4418  H   LYS K 115     112.080  88.891 105.375  1.00  0.00            
ATOM   4419  CA  LYS K 115     113.536  87.354 105.561  1.00  0.00            
ATOM   4420  HA  LYS K 115     113.493  86.290 105.321  1.00  0.00            
ATOM   4421  CB  LYS K 115     114.841  87.912 104.968  1.00  0.00            
ATOM   4422  HB1 LYS K 115     114.935  87.529 103.954  1.00  0.00            
ATOM   4423  HB2 LYS K 115     115.693  87.545 105.535  1.00  0.00            
ATOM   4424  CG  LYS K 115     114.940  89.440 104.899  1.00  0.00            
ATOM   4425  HG1 LYS K 115     114.839  89.859 105.897  1.00  0.00            
ATOM   4426  HG2 LYS K 115     114.146  89.853 104.281  1.00  0.00            
ATOM   4427  CD  LYS K 115     116.297  89.801 104.282  1.00  0.00            
ATOM   4428  HD1 LYS K 115     116.381  89.343 103.295  1.00  0.00            
ATOM   4429  HD2 LYS K 115     117.092  89.415 104.922  1.00  0.00            
ATOM   4430  CE  LYS K 115     116.435  91.313 104.153  1.00  0.00            
ATOM   4431  HE1 LYS K 115     116.248  91.753 105.135  1.00  0.00            
ATOM   4432  HE2 LYS K 115     115.676  91.684 103.458  1.00  0.00            
ATOM   4433  NZ  LYS K 115     117.793  91.686 103.714  1.00  0.00            
ATOM   4434  HZ1 LYS K 115     117.870  92.692 103.658  1.00  0.00            
ATOM   4435  HZ2 LYS K 115     118.452  91.348 104.404  1.00  0.00            
ATOM   4436  HZ3 LYS K 115     117.996  91.271 102.814  1.00  0.00            
ATOM   4437  C   LYS K 115     113.431  87.458 107.094  1.00  0.00            
ATOM   4438  O   LYS K 115     112.652  88.288 107.570  1.00  0.00            
ATOM   4439  N   PRO K 116     114.125  86.614 107.888  1.00  0.00            
ATOM   4440  CD  PRO K 116     115.029  85.549 107.475  1.00  0.00            
ATOM   4441  HD1 PRO K 116     115.744  85.867 106.721  1.00  0.00            
ATOM   4442  HD2 PRO K 116     114.448  84.703 107.104  1.00  0.00            
ATOM   4443  CG  PRO K 116     115.779  85.146 108.742  1.00  0.00            
ATOM   4444  HG1 PRO K 116     116.613  85.831 108.908  1.00  0.00            
ATOM   4445  HG2 PRO K 116     116.129  84.114 108.695  1.00  0.00            
ATOM   4446  CB  PRO K 116     114.729  85.342 109.831  1.00  0.00            
ATOM   4447  HB1 PRO K 116     115.187  85.524 110.805  1.00  0.00            
ATOM   4448  HB2 PRO K 116     114.088  84.460 109.878  1.00  0.00            
ATOM   4449  CA  PRO K 116     113.906  86.540 109.339  1.00  0.00            
ATOM   4450  HA  PRO K 116     112.854  86.322 109.521  1.00  0.00            
ATOM   4451  C   PRO K 116     114.222  87.830 110.115  1.00  0.00            
ATOM   4452  O   PRO K 116     113.677  88.015 111.196  1.00  0.00            
ATOM   4453  N   ASP K 117     114.989  88.769 109.551  1.00  0.00            
ATOM   4454  H   ASP K 117     115.464  88.564 108.677  1.00  0.00            
ATOM   4455  CA  ASP K 117     115.165  90.136 110.075  1.00  0.00            
ATOM   4456  HA  ASP K 117     115.296  90.071 111.156  1.00  0.00            
ATOM   4457  CB  ASP K 117     116.454  90.750 109.489  1.00  0.00            
ATOM   4458  HB1 ASP K 117     117.305  90.209 109.907  1.00  0.00            
ATOM   4459  HB2 ASP K 117     116.552  91.790 109.803  1.00  0.00            
ATOM   4460  CG  ASP K 117     116.531  90.650 107.963  1.00  0.00            
ATOM   4461  OD1 ASP K 117     116.781  89.533 107.457  1.00  0.00            
ATOM   4462  OD2 ASP K 117     116.319  91.679 107.277  1.00  0.00            
ATOM   4463  C   ASP K 117     113.930  91.049 109.849  1.00  0.00            
ATOM   4464  O   ASP K 117     114.023  92.271 109.920  1.00  0.00            
ATOM   4465  N   GLY K 118     112.763  90.479 109.526  1.00  0.00            
ATOM   4466  H   GLY K 118     112.761  89.474 109.421  1.00  0.00            
ATOM   4467  CA  GLY K 118     111.483  91.177 109.330  1.00  0.00            
ATOM   4468  HA1 GLY K 118     111.344  91.879 110.153  1.00  0.00            
ATOM   4469  HA2 GLY K 118     110.678  90.445 109.363  1.00  0.00            
ATOM   4470  C   GLY K 118     111.360  91.964 108.017  1.00  0.00            
ATOM   4471  O   GLY K 118     110.245  92.282 107.592  1.00  0.00            
ATOM   4472  N   SER K 119     112.483  92.253 107.357  1.00  0.00            
ATOM   4473  H   SER K 119     113.354  92.041 107.828  1.00  0.00            
ATOM   4474  CA  SER K 119     112.557  93.014 106.109  1.00  0.00            
ATOM   4475  HA  SER K 119     112.204  94.026 106.300  1.00  0.00            
ATOM   4476  CB  SER K 119     114.000  93.093 105.620  1.00  0.00            
ATOM   4477  HB1 SER K 119     114.034  93.652 104.684  1.00  0.00            
ATOM   4478  HB2 SER K 119     114.341  92.079 105.437  1.00  0.00            
ATOM   4479  OG  SER K 119     114.859  93.711 106.550  1.00  0.00            
ATOM   4480  HG  SER K 119     115.410  93.001 106.968  1.00  0.00            
ATOM   4481  C   SER K 119     111.742  92.405 104.966  1.00  0.00            
ATOM   4482  O   SER K 119     111.721  91.194 104.748  1.00  0.00            
ATOM   4483  N   GLU K 120     111.149  93.276 104.153  1.00  0.00            
ATOM   4484  H   GLU K 120     111.250  94.255 104.365  1.00  0.00            
ATOM   4485  CA  GLU K 120     110.543  92.916 102.870  1.00  0.00            
ATOM   4486  HA  GLU K 120     109.836  92.102 103.028  1.00  0.00            
ATOM   4487  CB  GLU K 120     109.797  94.131 102.279  1.00  0.00            
ATOM   4488  HB1 GLU K 120     109.092  93.757 101.541  1.00  0.00            
ATOM   4489  HB2 GLU K 120     110.522  94.746 101.744  1.00  0.00            
ATOM   4490  CG  GLU K 120     109.068  95.083 103.252  1.00  0.00            
ATOM   4491  HG1 GLU K 120     108.783  95.977 102.694  1.00  0.00            
ATOM   4492  HG2 GLU K 120     109.756  95.426 104.027  1.00  0.00            
ATOM   4493  CD  GLU K 120     107.804  94.501 103.891  1.00  0.00            
ATOM   4494  OE1 GLU K 120     106.864  94.102 103.169  1.00  0.00            
ATOM   4495  OE2 GLU K 120     107.671  94.528 105.137  1.00  0.00            
ATOM   4496  C   GLU K 120     111.632  92.450 101.877  1.00  0.00            
ATOM   4497  O   GLU K 120     112.649  93.129 101.734  1.00  0.00            
ATOM   4498  N   CYS K 121     111.426  91.347 101.145  1.00  0.00            
ATOM   4499  H   CYS K 121     110.589  90.793 101.296  1.00  0.00            
ATOM   4500  CA  CYS K 121     112.421  90.826 100.187  1.00  0.00            
ATOM   4501  HA  CYS K 121     113.398  91.244 100.438  1.00  0.00            
ATOM   4502  CB  CYS K 121     112.546  89.302 100.332  1.00  0.00            
ATOM   4503  HB1 CYS K 121     112.983  88.878  99.426  1.00  0.00            
ATOM   4504  HB2 CYS K 121     111.572  88.849 100.504  1.00  0.00            
ATOM   4505  SG  CYS K 121     113.658  88.958 101.714  1.00  0.00            
ATOM   4506  HG  CYS K 121     113.394  87.645 101.857  1.00  0.00            
ATOM   4507  C   CYS K 121     112.201  91.252  98.726  1.00  0.00            
ATOM   4508  O   CYS K 121     112.916  90.780  97.848  1.00  0.00            
ATOM   4509  N   LEU K 122     111.230  92.125  98.437  1.00  0.00            
ATOM   4510  H   LEU K 122     110.697  92.501  99.204  1.00  0.00            
ATOM   4511  CA  LEU K 122     110.983  92.659  97.090  1.00  0.00            
ATOM   4512  HA  LEU K 122     111.915  92.621  96.528  1.00  0.00            
ATOM   4513  CB  LEU K 122     109.914  91.807  96.369  1.00  0.00            
ATOM   4514  HB1 LEU K 122     109.616  92.326  95.456  1.00  0.00            
ATOM   4515  HB2 LEU K 122     109.041  91.750  97.017  1.00  0.00            
ATOM   4516  CG  LEU K 122     110.306  90.370  95.978  1.00  0.00            
ATOM   4517  HG  LEU K 122     110.625  89.819  96.862  1.00  0.00            
ATOM   4518  CD1 LEU K 122     109.078  89.664  95.403  1.00  0.00            
ATOM   4519 1HD1 LEU K 122     109.342  88.640  95.142  1.00  0.00            
ATOM   4520 2HD1 LEU K 122     108.282  89.642  96.147  1.00  0.00            
ATOM   4521 3HD1 LEU K 122     108.726  90.183  94.511  1.00  0.00            
ATOM   4522  CD2 LEU K 122     111.408  90.322  94.919  1.00  0.00            
ATOM   4523 1HD2 LEU K 122     111.620  89.284  94.671  1.00  0.00            
ATOM   4524 2HD2 LEU K 122     111.094  90.856  94.021  1.00  0.00            
ATOM   4525 3HD2 LEU K 122     112.321  90.770  95.307  1.00  0.00            
ATOM   4526  C   LEU K 122     110.500  94.122  97.143  1.00  0.00            
ATOM   4527  O   LEU K 122     109.727  94.465  98.047  1.00  0.00            
ATOM   4528  N   PRO K 123     110.836  94.976  96.157  1.00  0.00            
ATOM   4529  CD  PRO K 123     111.822  94.747  95.106  1.00  0.00            
ATOM   4530  HD1 PRO K 123     111.767  93.733  94.708  1.00  0.00            
ATOM   4531  HD2 PRO K 123     112.822  94.944  95.497  1.00  0.00            
ATOM   4532  CG  PRO K 123     111.493  95.741  93.997  1.00  0.00            
ATOM   4533  HG1 PRO K 123     110.801  95.272  93.300  1.00  0.00            
ATOM   4534  HG2 PRO K 123     112.388  96.077  93.475  1.00  0.00            
ATOM   4535  CB  PRO K 123     110.799  96.889  94.734  1.00  0.00            
ATOM   4536  HB1 PRO K 123     110.127  97.444  94.078  1.00  0.00            
ATOM   4537  HB2 PRO K 123     111.552  97.556  95.156  1.00  0.00            
ATOM   4538  CA  PRO K 123     110.052  96.183  95.870  1.00  0.00            
ATOM   4539  HA  PRO K 123     110.020  96.838  96.742  1.00  0.00            
ATOM   4540  C   PRO K 123     108.618  95.794  95.466  1.00  0.00            
ATOM   4541  O   PRO K 123     108.410  94.740  94.871  1.00  0.00            
ATOM   4542  N   ALA K 124     107.618  96.613  95.795  1.00  0.00            
ATOM   4543  H   ALA K 124     107.856  97.516  96.196  1.00  0.00            
ATOM   4544  CA  ALA K 124     106.206  96.390  95.451  1.00  0.00            
ATOM   4545  HA  ALA K 124     106.026  95.321  95.397  1.00  0.00            
ATOM   4546  CB  ALA K 124     105.345  96.927  96.608  1.00  0.00            
ATOM   4547  HB1 ALA K 124     104.300  96.659  96.452  1.00  0.00            
ATOM   4548  HB2 ALA K 124     105.674  96.481  97.547  1.00  0.00            
ATOM   4549  HB3 ALA K 124     105.439  98.007  96.691  1.00  0.00            
ATOM   4550  C   ALA K 124     105.850  96.932  94.043  1.00  0.00            
ATOM   4551  O   ALA K 124     106.710  96.991  93.173  1.00  0.00            
ATOM   4552  N   ALA K 125     104.592  97.303  93.781  1.00  0.00            
ATOM   4553  H   ALA K 125     103.919  97.228  94.527  1.00  0.00            
ATOM   4554  CA  ALA K 125     104.093  97.678  92.451  1.00  0.00            
ATOM   4555  HA  ALA K 125     104.463  96.936  91.745  1.00  0.00            
ATOM   4556  CB  ALA K 125     102.567  97.553  92.496  1.00  0.00            
ATOM   4557  HB1 ALA K 125     102.151  97.822  91.526  1.00  0.00            
ATOM   4558  HB2 ALA K 125     102.282  96.531  92.742  1.00  0.00            
ATOM   4559  HB3 ALA K 125     102.160  98.233  93.246  1.00  0.00            
ATOM   4560  C   ALA K 125     104.487  99.091  91.926  1.00  0.00            
ATOM   4561  O   ALA K 125     104.227 100.090  92.599  1.00  0.00            
ATOM   4562  N   PRO K 126     105.036  99.200  90.696  1.00  0.00            
ATOM   4563  CD  PRO K 126     106.087  98.284  90.248  1.00  0.00            
ATOM   4564  HD1 PRO K 126     105.664  97.392  89.795  1.00  0.00            
ATOM   4565  HD2 PRO K 126     106.737  97.992  91.067  1.00  0.00            
ATOM   4566  CG  PRO K 126     106.923  99.054  89.235  1.00  0.00            
ATOM   4567  HG1 PRO K 126     107.368  98.405  88.483  1.00  0.00            
ATOM   4568  HG2 PRO K 126     107.704  99.603  89.757  1.00  0.00            
ATOM   4569  CB  PRO K 126     105.890 100.007  88.645  1.00  0.00            
ATOM   4570  HB1 PRO K 126     105.271  99.452  87.943  1.00  0.00            
ATOM   4571  HB2 PRO K 126     106.356 100.855  88.152  1.00  0.00            
ATOM   4572  CA  PRO K 126     105.047 100.420  89.857  1.00  0.00            
ATOM   4573  HA  PRO K 126     105.566 101.203  90.403  1.00  0.00            
ATOM   4574  C   PRO K 126     103.671 100.984  89.417  1.00  0.00            
ATOM   4575  O   PRO K 126     102.651 100.316  89.584  1.00  0.00            
ATOM   4576  N   ASP K 127     103.625 102.174  88.779  1.00  0.00            
ATOM   4577  H   ASP K 127     104.491 102.669  88.615  1.00  0.00            
ATOM   4578  CA  ASP K 127     102.385 102.821  88.270  1.00  0.00            
ATOM   4579  HA  ASP K 127     101.680 102.938  89.094  1.00  0.00            
ATOM   4580  CB  ASP K 127     102.621 104.226  87.660  1.00  0.00            
ATOM   4581  HB1 ASP K 127     103.493 104.183  87.004  1.00  0.00            
ATOM   4582  HB2 ASP K 127     102.845 104.929  88.463  1.00  0.00            
ATOM   4583  CG  ASP K 127     101.399 104.742  86.837  1.00  0.00            
ATOM   4584  OD1 ASP K 127     101.618 105.503  85.866  1.00  0.00            
ATOM   4585  OD2 ASP K 127     100.246 104.312  87.106  1.00  0.00            
ATOM   4586  C   ASP K 127     101.728 101.955  87.201  1.00  0.00            
ATOM   4587  O   ASP K 127     102.096 101.993  86.033  1.00  0.00            
ATOM   4588  N   GLY K 128     100.738 101.159  87.576  1.00  0.00            
ATOM   4589  H   GLY K 128     100.485 101.147  88.555  1.00  0.00            
ATOM   4590  CA  GLY K 128     100.163 100.210  86.637  1.00  0.00            
ATOM   4591  HA1 GLY K 128     100.181 100.620  85.629  1.00  0.00            
ATOM   4592  HA2 GLY K 128      99.145 100.023  86.937  1.00  0.00            
ATOM   4593  C   GLY K 128     100.843  98.863  86.597  1.00  0.00            
ATOM   4594  O   GLY K 128     100.460  98.029  85.796  1.00  0.00            
ATOM   4595  N   ILE K 129     101.725  98.579  87.548  1.00  0.00            
ATOM   4596  H   ILE K 129     102.026  99.337  88.156  1.00  0.00            
ATOM   4597  CA  ILE K 129     101.830  97.227  88.104  1.00  0.00            
ATOM   4598  HA  ILE K 129     101.545  96.520  87.325  1.00  0.00            
ATOM   4599  CB  ILE K 129     103.315  96.909  88.393  1.00  0.00            
ATOM   4600  HB  ILE K 129     103.731  97.752  88.932  1.00  0.00            
ATOM   4601  CG2 ILE K 129     103.530  95.659  89.244  1.00  0.00            
ATOM   4602 1HG2 ILE K 129     104.581  95.386  89.312  1.00  0.00            
ATOM   4603 2HG2 ILE K 129     103.188  95.847  90.258  1.00  0.00            
ATOM   4604 3HG2 ILE K 129     102.963  94.832  88.829  1.00  0.00            
ATOM   4605  CG1 ILE K 129     104.028  96.796  87.014  1.00  0.00            
ATOM   4606 1HG1 ILE K 129     104.057  97.787  86.567  1.00  0.00            
ATOM   4607 2HG1 ILE K 129     103.438  96.159  86.358  1.00  0.00            
ATOM   4608  CD  ILE K 129     105.459  96.250  86.980  1.00  0.00            
ATOM   4609  HD1 ILE K 129     105.856  96.341  85.968  1.00  0.00            
ATOM   4610  HD2 ILE K 129     106.095  96.805  87.660  1.00  0.00            
ATOM   4611  HD3 ILE K 129     105.469  95.197  87.256  1.00  0.00            
ATOM   4612  C   ILE K 129     100.714  96.995  89.162  1.00  0.00            
ATOM   4613  O   ILE K 129     100.785  96.138  90.039  1.00  0.00            
ATOM   4614  N   ARG K 130      99.559  97.655  88.942  1.00  0.00            
ATOM   4615  H   ARG K 130      99.659  98.473  88.370  1.00  0.00            
ATOM   4616  CA  ARG K 130      98.284  96.936  88.736  1.00  0.00            
ATOM   4617  HA  ARG K 130      97.773  96.809  89.691  1.00  0.00            
ATOM   4618  CB  ARG K 130      97.375  97.697  87.737  1.00  0.00            
ATOM   4619  HB1 ARG K 130      96.498  97.080  87.535  1.00  0.00            
ATOM   4620  HB2 ARG K 130      97.916  97.805  86.796  1.00  0.00            
ATOM   4621  CG  ARG K 130      96.879  99.085  88.195  1.00  0.00            
ATOM   4622  HG1 ARG K 130      97.725  99.718  88.458  1.00  0.00            
ATOM   4623  HG2 ARG K 130      96.280  98.957  89.098  1.00  0.00            
ATOM   4624  CD  ARG K 130      96.009  99.808  87.139  1.00  0.00            
ATOM   4625  HD1 ARG K 130      95.728 100.790  87.525  1.00  0.00            
ATOM   4626  HD2 ARG K 130      95.087  99.237  87.010  1.00  0.00            
ATOM   4627  NE  ARG K 130      96.656  99.949  85.813  1.00  0.00            
ATOM   4628  HE  ARG K 130      96.565  99.163  85.166  1.00  0.00            
ATOM   4629  CZ  ARG K 130      97.427 100.922  85.358  1.00  0.00            
ATOM   4630  NH1 ARG K 130      97.696 102.007  86.040  1.00  0.00            
ATOM   4631 1HH1 ARG K 130      97.283 102.132  86.946  1.00  0.00            
ATOM   4632 2HH1 ARG K 130      98.446 102.636  85.780  1.00  0.00            
ATOM   4633  NH2 ARG K 130      97.997 100.746  84.203  1.00  0.00            
ATOM   4634 1HH2 ARG K 130      97.821  99.839  83.753  1.00  0.00            
ATOM   4635 2HH2 ARG K 130      98.738 101.344  83.891  1.00  0.00            
ATOM   4636  C   ARG K 130      98.584  95.548  88.138  1.00  0.00            
ATOM   4637  O   ARG K 130      99.297  95.454  87.137  1.00  0.00            
ATOM   4638  N   GLY K 131      98.094  94.499  88.788  1.00  0.00            
ATOM   4639  H   GLY K 131      97.525  94.653  89.602  1.00  0.00            
ATOM   4640  CA  GLY K 131      98.459  93.121  88.459  1.00  0.00            
ATOM   4641  HA1 GLY K 131      97.954  92.460  89.155  1.00  0.00            
ATOM   4642  HA2 GLY K 131      99.533  92.994  88.592  1.00  0.00            
ATOM   4643  C   GLY K 131      98.100  92.694  87.031  1.00  0.00            
ATOM   4644  O   GLY K 131      97.393  93.407  86.312  1.00  0.00            
ATOM   4645  N   PHE K 132      98.585  91.524  86.614  1.00  0.00            
ATOM   4646  H   PHE K 132      99.168  90.994  87.257  1.00  0.00            
ATOM   4647  CA  PHE K 132      98.210  90.905  85.342  1.00  0.00            
ATOM   4648  HA  PHE K 132      98.627  91.515  84.546  1.00  0.00            
ATOM   4649  CB  PHE K 132      98.839  89.517  85.227  1.00  0.00            
ATOM   4650  HB1 PHE K 132      98.389  88.853  85.964  1.00  0.00            
ATOM   4651  HB2 PHE K 132      99.899  89.592  85.461  1.00  0.00            
ATOM   4652  CG  PHE K 132      98.696  88.925  83.838  1.00  0.00            
ATOM   4653  CD1 PHE K 132      99.646  89.235  82.847  1.00  0.00            
ATOM   4654  HD1 PHE K 132     100.471  89.886  83.078  1.00  0.00            
ATOM   4655  CE1 PHE K 132      99.548  88.667  81.565  1.00  0.00            
ATOM   4656  HE1 PHE K 132     100.309  88.850  80.821  1.00  0.00            
ATOM   4657  CZ  PHE K 132      98.481  87.810  81.259  1.00  0.00            
ATOM   4658  HZ  PHE K 132      98.415  87.353  80.280  1.00  0.00            
ATOM   4659  CE2 PHE K 132      97.515  87.522  82.235  1.00  0.00            
ATOM   4660  HE2 PHE K 132      96.711  86.844  81.997  1.00  0.00            
ATOM   4661  CD2 PHE K 132      97.620  88.073  83.524  1.00  0.00            
ATOM   4662  HD2 PHE K 132      96.888  87.809  84.273  1.00  0.00            
ATOM   4663  C   PHE K 132      96.671  90.838  85.227  1.00  0.00            
ATOM   4664  O   PHE K 132      96.022  90.201  86.060  1.00  0.00            
ATOM   4665  N   PRO K 133      96.054  91.531  84.250  1.00  0.00            
ATOM   4666  CD  PRO K 133      96.698  92.189  83.123  1.00  0.00            
ATOM   4667  HD1 PRO K 133      97.215  91.469  82.486  1.00  0.00            
ATOM   4668  HD2 PRO K 133      97.395  92.935  83.502  1.00  0.00            
ATOM   4669  CG  PRO K 133      95.582  92.889  82.354  1.00  0.00            
ATOM   4670  HG1 PRO K 133      95.122  92.191  81.652  1.00  0.00            
ATOM   4671  HG2 PRO K 133      95.940  93.781  81.838  1.00  0.00            
ATOM   4672  CB  PRO K 133      94.595  93.233  83.467  1.00  0.00            
ATOM   4673  HB1 PRO K 133      93.591  93.407  83.079  1.00  0.00            
ATOM   4674  HB2 PRO K 133      94.949  94.114  84.005  1.00  0.00            
ATOM   4675  CA  PRO K 133      94.675  92.007  84.387  1.00  0.00            
ATOM   4676  HA  PRO K 133      94.512  92.332  85.416  1.00  0.00            
ATOM   4677  C   PRO K 133      93.602  90.958  84.065  1.00  0.00            
ATOM   4678  O   PRO K 133      92.411  91.281  84.095  1.00  0.00            
ATOM   4679  N   ARG K 134      93.996  89.732  83.703  1.00  0.00            
ATOM   4680  H   ARG K 134      94.990  89.541  83.723  1.00  0.00            
ATOM   4681  CA  ARG K 134      93.115  88.636  83.280  1.00  0.00            
ATOM   4682  HA  ARG K 134      92.137  88.737  83.743  1.00  0.00            
ATOM   4683  CB  ARG K 134      92.980  88.662  81.742  1.00  0.00            
ATOM   4684  HB1 ARG K 134      92.520  87.730  81.422  1.00  0.00            
ATOM   4685  HB2 ARG K 134      93.974  88.702  81.292  1.00  0.00            
ATOM   4686  CG  ARG K 134      92.139  89.826  81.191  1.00  0.00            
ATOM   4687  HG1 ARG K 134      92.095  89.734  80.105  1.00  0.00            
ATOM   4688  HG2 ARG K 134      92.619  90.775  81.431  1.00  0.00            
ATOM   4689  CD  ARG K 134      90.709  89.808  81.750  1.00  0.00            
ATOM   4690  HD1 ARG K 134      90.722  89.856  82.837  1.00  0.00            
ATOM   4691  HD2 ARG K 134      90.256  88.857  81.482  1.00  0.00            
ATOM   4692  NE  ARG K 134      89.875  90.905  81.226  1.00  0.00            
ATOM   4693  HE  ARG K 134      89.416  90.719  80.352  1.00  0.00            
ATOM   4694  CZ  ARG K 134      89.560  92.018  81.864  1.00  0.00            
ATOM   4695  NH1 ARG K 134      88.661  92.823  81.370  1.00  0.00            
ATOM   4696 1HH1 ARG K 134      88.181  92.571  80.526  1.00  0.00            
ATOM   4697 2HH1 ARG K 134      88.398  93.643  81.880  1.00  0.00            
ATOM   4698  NH2 ARG K 134      90.107  92.372  82.992  1.00  0.00            
ATOM   4699 1HH2 ARG K 134      90.853  91.792  83.380  1.00  0.00            
ATOM   4700 2HH2 ARG K 134      89.817  93.182  83.497  1.00  0.00            
ATOM   4701  C   ARG K 134      93.664  87.299  83.776  1.00  0.00            
ATOM   4702  O   ARG K 134      94.494  86.692  83.117  1.00  0.00            
ATOM   4703  N   CYS K 135      93.221  86.893  84.961  1.00  0.00            
ATOM   4704  H   CYS K 135      92.515  87.438  85.428  1.00  0.00            
ATOM   4705  CA  CYS K 135      93.672  85.694  85.661  1.00  0.00            
ATOM   4706  HA  CYS K 135      94.100  84.983  84.960  1.00  0.00            
ATOM   4707  CB  CYS K 135      94.767  86.111  86.644  1.00  0.00            
ATOM   4708  HB1 CYS K 135      94.405  86.925  87.274  1.00  0.00            
ATOM   4709  HB2 CYS K 135      95.638  86.444  86.083  1.00  0.00            
ATOM   4710  SG  CYS K 135      95.214  84.715  87.704  1.00  0.00            
ATOM   4711  HG  CYS K 135      95.531  83.811  86.759  1.00  0.00            
ATOM   4712  C   CYS K 135      92.491  85.037  86.385  1.00  0.00            
ATOM   4713  O   CYS K 135      91.754  85.743  87.084  1.00  0.00            
ATOM   4714  N   ARG K 136      92.322  83.717  86.254  1.00  0.00            
ATOM   4715  H   ARG K 136      92.962  83.200  85.654  1.00  0.00            
ATOM   4716  CA  ARG K 136      91.266  82.968  86.956  1.00  0.00            
ATOM   4717  HA  ARG K 136      90.394  83.616  87.053  1.00  0.00            
ATOM   4718  CB  ARG K 136      90.855  81.767  86.079  1.00  0.00            
ATOM   4719  HB1 ARG K 136      91.625  80.994  86.123  1.00  0.00            
ATOM   4720  HB2 ARG K 136      90.775  82.100  85.042  1.00  0.00            
ATOM   4721  CG  ARG K 136      89.500  81.174  86.499  1.00  0.00            
ATOM   4722  HG1 ARG K 136      88.758  81.970  86.576  1.00  0.00            
ATOM   4723  HG2 ARG K 136      89.611  80.718  87.482  1.00  0.00            
ATOM   4724  CD  ARG K 136      88.988  80.110  85.515  1.00  0.00            
ATOM   4725  HD1 ARG K 136      88.195  79.544  86.006  1.00  0.00            
ATOM   4726  HD2 ARG K 136      89.792  79.405  85.304  1.00  0.00            
ATOM   4727  NE  ARG K 136      88.437  80.696  84.268  1.00  0.00            
ATOM   4728  HE  ARG K 136      87.929  81.557  84.340  1.00  0.00            
ATOM   4729  CZ  ARG K 136      88.432  80.131  83.071  1.00  0.00            
ATOM   4730  NH1 ARG K 136      89.121  79.075  82.773  1.00  0.00            
ATOM   4731 1HH1 ARG K 136      89.958  78.904  83.347  1.00  0.00            
ATOM   4732 2HH1 ARG K 136      89.094  78.697  81.847  1.00  0.00            
ATOM   4733  NH2 ARG K 136      87.700  80.640  82.125  1.00  0.00            
ATOM   4734 1HH2 ARG K 136      87.131  81.457  82.292  1.00  0.00            
ATOM   4735 2HH2 ARG K 136      87.656  80.160  81.229  1.00  0.00            
ATOM   4736  C   ARG K 136      91.676  82.590  88.391  1.00  0.00            
ATOM   4737  O   ARG K 136      90.865  82.734  89.311  1.00  0.00            
ATOM   4738  N   TYR K 137      92.943  82.226  88.600  1.00  0.00            
ATOM   4739  H   TYR K 137      93.537  82.131  87.782  1.00  0.00            
ATOM   4740  CA  TYR K 137      93.508  81.737  89.862  1.00  0.00            
ATOM   4741  HA  TYR K 137      92.787  81.887  90.663  1.00  0.00            
ATOM   4742  CB  TYR K 137      93.745  80.223  89.738  1.00  0.00            
ATOM   4743  HB1 TYR K 137      94.113  79.844  90.690  1.00  0.00            
ATOM   4744  HB2 TYR K 137      94.522  80.042  88.992  1.00  0.00            
ATOM   4745  CG  TYR K 137      92.498  79.447  89.350  1.00  0.00            
ATOM   4746  CD1 TYR K 137      92.365  78.925  88.049  1.00  0.00            
ATOM   4747  HD1 TYR K 137      93.169  79.024  87.330  1.00  0.00            
ATOM   4748  CE1 TYR K 137      91.179  78.269  87.671  1.00  0.00            
ATOM   4749  HE1 TYR K 137      91.077  77.857  86.676  1.00  0.00            
ATOM   4750  CZ  TYR K 137      90.119  78.134  88.588  1.00  0.00            
ATOM   4751  OH  TYR K 137      88.960  77.538  88.203  1.00  0.00            
ATOM   4752  HH  TYR K 137      88.355  77.396  88.929  1.00  0.00            
ATOM   4753  CE2 TYR K 137      90.255  78.645  89.898  1.00  0.00            
ATOM   4754  HE2 TYR K 137      89.447  78.542  90.604  1.00  0.00            
ATOM   4755  CD2 TYR K 137      91.445  79.297  90.274  1.00  0.00            
ATOM   4756  HD2 TYR K 137      91.547  79.693  91.273  1.00  0.00            
ATOM   4757  C   TYR K 137      94.792  82.489  90.255  1.00  0.00            
ATOM   4758  O   TYR K 137      95.885  82.224  89.749  1.00  0.00            
ATOM   4759  N   VAL K 138      94.669  83.444  91.185  1.00  0.00            
ATOM   4760  H   VAL K 138      93.746  83.660  91.546  1.00  0.00            
ATOM   4761  CA  VAL K 138      95.813  84.198  91.721  1.00  0.00            
ATOM   4762  HA  VAL K 138      96.569  84.260  90.944  1.00  0.00            
ATOM   4763  CB  VAL K 138      95.431  85.642  92.089  1.00  0.00            
ATOM   4764  HB  VAL K 138      94.634  85.624  92.824  1.00  0.00            
ATOM   4765  CG1 VAL K 138      96.607  86.406  92.714  1.00  0.00            
ATOM   4766 1HG1 VAL K 138      96.273  87.404  92.985  1.00  0.00            
ATOM   4767 2HG1 VAL K 138      96.944  85.914  93.626  1.00  0.00            
ATOM   4768 3HG1 VAL K 138      97.436  86.449  92.006  1.00  0.00            
ATOM   4769  CG2 VAL K 138      94.946  86.436  90.870  1.00  0.00            
ATOM   4770 1HG2 VAL K 138      94.638  87.435  91.173  1.00  0.00            
ATOM   4771 2HG2 VAL K 138      95.737  86.497  90.123  1.00  0.00            
ATOM   4772 3HG2 VAL K 138      94.079  85.941  90.428  1.00  0.00            
ATOM   4773  C   VAL K 138      96.408  83.475  92.928  1.00  0.00            
ATOM   4774  O   VAL K 138      95.805  83.463  93.998  1.00  0.00            
ATOM   4775  N   HIS K 139      97.622  82.954  92.793  1.00  0.00            
ATOM   4776  H   HIS K 139      98.043  83.012  91.870  1.00  0.00            
ATOM   4777  CA  HIS K 139      98.391  82.272  93.836  1.00  0.00            
ATOM   4778  HA  HIS K 139      97.713  81.709  94.478  1.00  0.00            
ATOM   4779  CB  HIS K 139      99.333  81.271  93.151  1.00  0.00            
ATOM   4780  HB1 HIS K 139      99.920  80.754  93.909  1.00  0.00            
ATOM   4781  HB2 HIS K 139     100.017  81.811  92.498  1.00  0.00            
ATOM   4782  CG  HIS K 139      98.606  80.244  92.326  1.00  0.00            
ATOM   4783  ND1 HIS K 139      97.628  79.381  92.813  1.00  0.00            
ATOM   4784  CE1 HIS K 139      97.248  78.636  91.764  1.00  0.00            
ATOM   4785  HE1 HIS K 139      96.509  77.846  91.800  1.00  0.00            
ATOM   4786  NE2 HIS K 139      97.907  79.010  90.658  1.00  0.00            
ATOM   4787  HE2 HIS K 139      97.757  78.606  89.732  1.00  0.00            
ATOM   4788  CD2 HIS K 139      98.773  80.027  90.990  1.00  0.00            
ATOM   4789  HD2 HIS K 139      99.447  80.551  90.328  1.00  0.00            
ATOM   4790  C   HIS K 139      99.167  83.276  94.699  1.00  0.00            
ATOM   4791  O   HIS K 139     100.283  83.676  94.353  1.00  0.00            
ATOM   4792  N   LYS K 140      98.587  83.725  95.821  1.00  0.00            
ATOM   4793  H   LYS K 140      97.659  83.378  96.057  1.00  0.00            
ATOM   4794  CA  LYS K 140      99.224  84.710  96.713  1.00  0.00            
ATOM   4795  HA  LYS K 140      99.923  85.281  96.111  1.00  0.00            
ATOM   4796  CB  LYS K 140      98.186  85.711  97.240  1.00  0.00            
ATOM   4797  HB1 LYS K 140      97.512  85.216  97.942  1.00  0.00            
ATOM   4798  HB2 LYS K 140      97.600  86.081  96.396  1.00  0.00            
ATOM   4799  CG  LYS K 140      98.884  86.899  97.925  1.00  0.00            
ATOM   4800  HG1 LYS K 140      99.656  87.292  97.264  1.00  0.00            
ATOM   4801  HG2 LYS K 140      99.361  86.557  98.844  1.00  0.00            
ATOM   4802  CD  LYS K 140      97.892  88.021  98.262  1.00  0.00            
ATOM   4803  HD1 LYS K 140      97.125  87.611  98.920  1.00  0.00            
ATOM   4804  HD2 LYS K 140      97.411  88.381  97.350  1.00  0.00            
ATOM   4805  CE  LYS K 140      98.584  89.184  98.987  1.00  0.00            
ATOM   4806  HE1 LYS K 140      99.247  88.773  99.755  1.00  0.00            
ATOM   4807  HE2 LYS K 140      97.828  89.789  99.493  1.00  0.00            
ATOM   4808  NZ  LYS K 140      99.365  90.054  98.077  1.00  0.00            
ATOM   4809  HZ1 LYS K 140      99.895  90.736  98.628  1.00  0.00            
ATOM   4810  HZ2 LYS K 140     100.054  89.533  97.537  1.00  0.00            
ATOM   4811  HZ3 LYS K 140      98.794  90.569  97.427  1.00  0.00            
ATOM   4812  C   LYS K 140     100.072  84.044  97.801  1.00  0.00            
ATOM   4813  O   LYS K 140      99.554  83.623  98.833  1.00  0.00            
ATOM   4814  N   VAL K 141     101.380  84.002  97.560  1.00  0.00            
ATOM   4815  H   VAL K 141     101.700  84.460  96.714  1.00  0.00            
ATOM   4816  CA  VAL K 141     102.412  83.389  98.403  1.00  0.00            
ATOM   4817  HA  VAL K 141     101.947  82.611  99.004  1.00  0.00            
ATOM   4818  CB  VAL K 141     103.512  82.730  97.541  1.00  0.00            
ATOM   4819  HB  VAL K 141     104.093  83.520  97.078  1.00  0.00            
ATOM   4820  CG1 VAL K 141     104.463  81.881  98.394  1.00  0.00            
ATOM   4821 1HG1 VAL K 141     105.210  81.405  97.760  1.00  0.00            
ATOM   4822 2HG1 VAL K 141     104.983  82.510  99.116  1.00  0.00            
ATOM   4823 3HG1 VAL K 141     103.908  81.109  98.928  1.00  0.00            
ATOM   4824  CG2 VAL K 141     102.982  81.853  96.395  1.00  0.00            
ATOM   4825 1HG2 VAL K 141     103.823  81.458  95.825  1.00  0.00            
ATOM   4826 2HG2 VAL K 141     102.401  81.018  96.780  1.00  0.00            
ATOM   4827 3HG2 VAL K 141     102.366  82.437  95.714  1.00  0.00            
ATOM   4828  C   VAL K 141     103.018  84.419  99.362  1.00  0.00            
ATOM   4829  O   VAL K 141     103.714  85.357  98.964  1.00  0.00            
ATOM   4830  N   SER K 142     102.772  84.220 100.651  1.00  0.00            
ATOM   4831  H   SER K 142     102.197  83.414 100.888  1.00  0.00            
ATOM   4832  CA  SER K 142     103.524  84.815 101.759  1.00  0.00            
ATOM   4833  HA  SER K 142     103.939  85.776 101.458  1.00  0.00            
ATOM   4834  CB  SER K 142     102.532  85.056 102.899  1.00  0.00            
ATOM   4835  HB1 SER K 142     101.891  84.180 103.001  1.00  0.00            
ATOM   4836  HB2 SER K 142     101.901  85.906 102.638  1.00  0.00            
ATOM   4837  OG  SER K 142     103.157  85.308 104.138  1.00  0.00            
ATOM   4838  HG  SER K 142     103.073  84.476 104.651  1.00  0.00            
ATOM   4839  C   SER K 142     104.697  83.895 102.137  1.00  0.00            
ATOM   4840  O   SER K 142     104.715  82.728 101.753  1.00  0.00            
ATOM   4841  N   GLY K 143     105.709  84.388 102.855  1.00  0.00            
ATOM   4842  H   GLY K 143     105.659  85.336 103.199  1.00  0.00            
ATOM   4843  CA  GLY K 143     106.825  83.539 103.286  1.00  0.00            
ATOM   4844  HA1 GLY K 143     107.116  82.885 102.463  1.00  0.00            
ATOM   4845  HA2 GLY K 143     106.487  82.907 104.108  1.00  0.00            
ATOM   4846  C   GLY K 143     108.080  84.279 103.740  1.00  0.00            
ATOM   4847  O   GLY K 143     108.142  85.509 103.700  1.00  0.00            
ATOM   4848  N   THR K 144     109.096  83.522 104.160  1.00  0.00            
ATOM   4849  H   THR K 144     108.980  82.510 104.128  1.00  0.00            
ATOM   4850  CA  THR K 144     110.383  84.053 104.643  1.00  0.00            
ATOM   4851  HA  THR K 144     110.524  85.030 104.197  1.00  0.00            
ATOM   4852  CB  THR K 144     110.344  84.267 106.164  1.00  0.00            
ATOM   4853  HB  THR K 144     109.478  84.888 106.396  1.00  0.00            
ATOM   4854  CG2 THR K 144     110.248  82.987 106.995  1.00  0.00            
ATOM   4855 1HG2 THR K 144     110.119  83.239 108.048  1.00  0.00            
ATOM   4856 2HG2 THR K 144     109.389  82.397 106.673  1.00  0.00            
ATOM   4857 3HG2 THR K 144     111.152  82.388 106.881  1.00  0.00            
ATOM   4858  OG1 THR K 144     111.495  84.955 106.590  1.00  0.00            
ATOM   4859  HG1 THR K 144     111.436  85.019 107.547  1.00  0.00            
ATOM   4860  C   THR K 144     111.570  83.182 104.219  1.00  0.00            
ATOM   4861  O   THR K 144     111.477  81.955 104.255  1.00  0.00            
ATOM   4862  N   GLY K 145     112.690  83.793 103.815  1.00  0.00            
ATOM   4863  H   GLY K 145     112.699  84.807 103.752  1.00  0.00            
ATOM   4864  CA  GLY K 145     113.866  83.066 103.324  1.00  0.00            
ATOM   4865  HA1 GLY K 145     113.625  82.671 102.341  1.00  0.00            
ATOM   4866  HA2 GLY K 145     114.065  82.227 103.991  1.00  0.00            
ATOM   4867  C   GLY K 145     115.147  83.905 103.177  1.00  0.00            
ATOM   4868  O   GLY K 145     115.080  85.136 103.191  1.00  0.00            
ATOM   4869  N   PRO K 146     116.329  83.273 103.028  1.00  0.00            
ATOM   4870  CD  PRO K 146     116.545  81.834 103.128  1.00  0.00            
ATOM   4871  HD1 PRO K 146     115.949  81.288 102.401  1.00  0.00            
ATOM   4872  HD2 PRO K 146     116.305  81.498 104.138  1.00  0.00            
ATOM   4873  CG  PRO K 146     118.030  81.598 102.851  1.00  0.00            
ATOM   4874  HG1 PRO K 146     118.184  81.435 101.783  1.00  0.00            
ATOM   4875  HG2 PRO K 146     118.419  80.757 103.427  1.00  0.00            
ATOM   4876  CB  PRO K 146     118.666  82.921 103.273  1.00  0.00            
ATOM   4877  HB1 PRO K 146     119.636  83.080 102.801  1.00  0.00            
ATOM   4878  HB2 PRO K 146     118.772  82.940 104.359  1.00  0.00            
ATOM   4879  CA  PRO K 146     117.615  83.954 102.846  1.00  0.00            
ATOM   4880  HA  PRO K 146     117.677  84.810 103.519  1.00  0.00            
ATOM   4881  C   PRO K 146     117.792  84.473 101.404  1.00  0.00            
ATOM   4882  O   PRO K 146     118.594  83.966 100.621  1.00  0.00            
ATOM   4883  N   CYS K 147     117.016  85.491 101.032  1.00  0.00            
ATOM   4884  H   CYS K 147     116.308  85.800 101.689  1.00  0.00            
ATOM   4885  CA  CYS K 147     116.978  86.052  99.679  1.00  0.00            
ATOM   4886  HA  CYS K 147     116.833  85.235  98.970  1.00  0.00            
ATOM   4887  CB  CYS K 147     115.754  86.966  99.586  1.00  0.00            
ATOM   4888  HB1 CYS K 147     115.725  87.430  98.602  1.00  0.00            
ATOM   4889  HB2 CYS K 147     115.831  87.755 100.336  1.00  0.00            
ATOM   4890  SG  CYS K 147     114.247  85.979  99.851  1.00  0.00            
ATOM   4891  HG  CYS K 147     113.376  86.981  99.704  1.00  0.00            
ATOM   4892  C   CYS K 147     118.292  86.772  99.299  1.00  0.00            
ATOM   4893  O   CYS K 147     118.503  87.941  99.622  1.00  0.00            
ATOM   4894  N   ALA K 148     119.185  86.056  98.611  1.00  0.00            
ATOM   4895  H   ALA K 148     118.966  85.078  98.483  1.00  0.00            
ATOM   4896  CA  ALA K 148     120.583  86.431  98.378  1.00  0.00            
ATOM   4897  HA  ALA K 148     120.940  86.927  99.282  1.00  0.00            
ATOM   4898  CB  ALA K 148     121.388  85.129  98.235  1.00  0.00            
ATOM   4899  HB1 ALA K 148     122.452  85.359  98.165  1.00  0.00            
ATOM   4900  HB2 ALA K 148     121.223  84.489  99.103  1.00  0.00            
ATOM   4901  HB3 ALA K 148     121.081  84.598  97.332  1.00  0.00            
ATOM   4902  C   ALA K 148     120.823  87.434  97.221  1.00  0.00            
ATOM   4903  O   ALA K 148     121.652  87.197  96.340  1.00  0.00            
ATOM   4904  N   GLY K 149     120.113  88.565  97.194  1.00  0.00            
ATOM   4905  H   GLY K 149     119.414  88.729  97.913  1.00  0.00            
ATOM   4906  CA  GLY K 149     120.375  89.627  96.214  1.00  0.00            
ATOM   4907  HA1 GLY K 149     120.359  89.199  95.213  1.00  0.00            
ATOM   4908  HA2 GLY K 149     121.373  90.026  96.393  1.00  0.00            
ATOM   4909  C   GLY K 149     119.387  90.790  96.237  1.00  0.00            
ATOM   4910  O   GLY K 149     118.306  90.685  96.808  1.00  0.00            
ATOM   4911  N   ASP K 150     119.769  91.889  95.585  1.00  0.00            
ATOM   4912  H   ASP K 150     120.737  91.954  95.288  1.00  0.00            
ATOM   4913  CA  ASP K 150     119.016  93.148  95.494  1.00  0.00            
ATOM   4914  HA  ASP K 150     118.912  93.559  96.498  1.00  0.00            
ATOM   4915  CB  ASP K 150     119.762  94.188  94.610  1.00  0.00            
ATOM   4916  HB1 ASP K 150     119.512  95.185  94.976  1.00  0.00            
ATOM   4917  HB2 ASP K 150     119.358  94.114  93.602  1.00  0.00            
ATOM   4918  CG  ASP K 150     121.291  94.094  94.448  1.00  0.00            
ATOM   4919  OD1 ASP K 150     121.980  93.399  95.229  1.00  0.00            
ATOM   4920  OD2 ASP K 150     121.793  94.632  93.435  1.00  0.00            
ATOM   4921  C   ASP K 150     117.601  92.950  94.912  1.00  0.00            
ATOM   4922  O   ASP K 150     116.649  93.612  95.325  1.00  0.00            
ATOM   4923  N   PHE K 151     117.468  92.031  93.948  1.00  0.00            
ATOM   4924  H   PHE K 151     118.293  91.508  93.685  1.00  0.00            
ATOM   4925  CA  PHE K 151     116.218  91.703  93.262  1.00  0.00            
ATOM   4926  HA  PHE K 151     115.379  91.969  93.907  1.00  0.00            
ATOM   4927  CB  PHE K 151     116.116  92.507  91.952  1.00  0.00            
ATOM   4928  HB1 PHE K 151     115.148  92.306  91.503  1.00  0.00            
ATOM   4929  HB2 PHE K 151     116.868  92.135  91.262  1.00  0.00            
ATOM   4930  CG  PHE K 151     116.291  94.012  92.067  1.00  0.00            
ATOM   4931  CD1 PHE K 151     117.518  94.604  91.710  1.00  0.00            
ATOM   4932  HD1 PHE K 151     118.332  93.992  91.347  1.00  0.00            
ATOM   4933  CE1 PHE K 151     117.717  95.985  91.884  1.00  0.00            
ATOM   4934  HE1 PHE K 151     118.680  96.422  91.659  1.00  0.00            
ATOM   4935  CZ  PHE K 151     116.675  96.788  92.380  1.00  0.00            
ATOM   4936  HZ  PHE K 151     116.832  97.847  92.535  1.00  0.00            
ATOM   4937  CE2 PHE K 151     115.438  96.205  92.708  1.00  0.00            
ATOM   4938  HE2 PHE K 151     114.653  96.821  93.120  1.00  0.00            
ATOM   4939  CD2 PHE K 151     115.248  94.818  92.558  1.00  0.00            
ATOM   4940  HD2 PHE K 151     114.315  94.365  92.859  1.00  0.00            
ATOM   4941  C   PHE K 151     116.137  90.197  92.960  1.00  0.00            
ATOM   4942  O   PHE K 151     117.159  89.508  92.901  1.00  0.00            
ATOM   4943  N   ALA K 152     114.928  89.691  92.696  1.00  0.00            
ATOM   4944  H   ALA K 152     114.127  90.299  92.751  1.00  0.00            
ATOM   4945  CA  ALA K 152     114.719  88.361  92.121  1.00  0.00            
ATOM   4946  HA  ALA K 152     115.654  87.812  92.166  1.00  0.00            
ATOM   4947  CB  ALA K 152     113.710  87.569  92.952  1.00  0.00            
ATOM   4948  HB1 ALA K 152     113.533  86.598  92.490  1.00  0.00            
ATOM   4949  HB2 ALA K 152     114.115  87.407  93.946  1.00  0.00            
ATOM   4950  HB3 ALA K 152     112.773  88.114  93.034  1.00  0.00            
ATOM   4951  C   ALA K 152     114.346  88.434  90.636  1.00  0.00            
ATOM   4952  O   ALA K 152     113.590  89.311  90.218  1.00  0.00            
ATOM   4953  N   PHE K 153     114.886  87.495  89.861  1.00  0.00            
ATOM   4954  H   PHE K 153     115.444  86.783  90.320  1.00  0.00            
ATOM   4955  CA  PHE K 153     114.863  87.438  88.402  1.00  0.00            
ATOM   4956  HA  PHE K 153     114.247  88.248  88.017  1.00  0.00            
ATOM   4957  CB  PHE K 153     116.294  87.594  87.858  1.00  0.00            
ATOM   4958  HB1 PHE K 153     116.278  87.432  86.779  1.00  0.00            
ATOM   4959  HB2 PHE K 153     116.921  86.809  88.286  1.00  0.00            
ATOM   4960  CG  PHE K 153     116.950  88.935  88.122  1.00  0.00            
ATOM   4961  CD1 PHE K 153     117.520  89.206  89.379  1.00  0.00            
ATOM   4962  HD1 PHE K 153     117.494  88.462  90.164  1.00  0.00            
ATOM   4963  CE1 PHE K 153     118.110  90.454  89.627  1.00  0.00            
ATOM   4964  HE1 PHE K 153     118.526  90.667  90.602  1.00  0.00            
ATOM   4965  CZ  PHE K 153     118.138  91.433  88.622  1.00  0.00            
ATOM   4966  HZ  PHE K 153     118.561  92.401  88.836  1.00  0.00            
ATOM   4967  CE2 PHE K 153     117.606  91.155  87.351  1.00  0.00            
ATOM   4968  HE2 PHE K 153     117.635  91.908  86.578  1.00  0.00            
ATOM   4969  CD2 PHE K 153     117.008  89.906  87.104  1.00  0.00            
ATOM   4970  HD2 PHE K 153     116.576  89.694  86.136  1.00  0.00            
ATOM   4971  C   PHE K 153     114.282  86.112  87.902  1.00  0.00            
ATOM   4972  O   PHE K 153     114.280  85.106  88.616  1.00  0.00            
ATOM   4973  N   HIS K 154     113.853  86.095  86.639  1.00  0.00            
ATOM   4974  H   HIS K 154     113.905  86.947  86.100  1.00  0.00            
ATOM   4975  CA  HIS K 154     113.539  84.859  85.921  1.00  0.00            
ATOM   4976  HA  HIS K 154     113.060  84.157  86.606  1.00  0.00            
ATOM   4977  CB  HIS K 154     112.554  85.161  84.788  1.00  0.00            
ATOM   4978  HB1 HIS K 154     113.091  85.549  83.923  1.00  0.00            
ATOM   4979  HB2 HIS K 154     111.832  85.912  85.108  1.00  0.00            
ATOM   4980  CG  HIS K 154     111.803  83.925  84.399  1.00  0.00            
ATOM   4981  ND1 HIS K 154     112.363  82.810  83.776  1.00  0.00            
ATOM   4982  CE1 HIS K 154     111.377  81.892  83.745  1.00  0.00            
ATOM   4983  HE1 HIS K 154     111.464  80.900  83.321  1.00  0.00            
ATOM   4984  NE2 HIS K 154     110.270  82.367  84.341  1.00  0.00            
ATOM   4985  HE2 HIS K 154     109.415  81.834  84.539  1.00  0.00            
ATOM   4986  CD2 HIS K 154     110.519  83.650  84.758  1.00  0.00            
ATOM   4987  HD2 HIS K 154     109.848  84.291  85.314  1.00  0.00            
ATOM   4988  C   HIS K 154     114.830  84.221  85.391  1.00  0.00            
ATOM   4989  O   HIS K 154     115.634  84.912  84.760  1.00  0.00            
ATOM   4990  N   LYS K 155     115.070  82.929  85.656  1.00  0.00            
ATOM   4991  H   LYS K 155     114.351  82.371  86.107  1.00  0.00            
ATOM   4992  CA  LYS K 155     116.368  82.293  85.343  1.00  0.00            
ATOM   4993  HA  LYS K 155     117.156  83.030  85.502  1.00  0.00            
ATOM   4994  CB  LYS K 155     116.640  81.113  86.289  1.00  0.00            
ATOM   4995  HB1 LYS K 155     117.576  80.635  85.995  1.00  0.00            
ATOM   4996  HB2 LYS K 155     115.837  80.381  86.192  1.00  0.00            
ATOM   4997  CG  LYS K 155     116.770  81.588  87.747  1.00  0.00            
ATOM   4998  HG1 LYS K 155     115.823  82.017  88.073  1.00  0.00            
ATOM   4999  HG2 LYS K 155     117.527  82.373  87.796  1.00  0.00            
ATOM   5000  CD  LYS K 155     117.168  80.479  88.730  1.00  0.00            
ATOM   5001  HD1 LYS K 155     117.219  80.926  89.724  1.00  0.00            
ATOM   5002  HD2 LYS K 155     118.156  80.095  88.474  1.00  0.00            
ATOM   5003  CE  LYS K 155     116.154  79.329  88.725  1.00  0.00            
ATOM   5004  HE1 LYS K 155     116.470  78.565  88.009  1.00  0.00            
ATOM   5005  HE2 LYS K 155     115.195  79.721  88.382  1.00  0.00            
ATOM   5006  NZ  LYS K 155     115.969  78.749  90.075  1.00  0.00            
ATOM   5007  HZ1 LYS K 155     115.265  78.012  90.033  1.00  0.00            
ATOM   5008  HZ2 LYS K 155     116.821  78.379  90.462  1.00  0.00            
ATOM   5009  HZ3 LYS K 155     115.581  79.462  90.694  1.00  0.00            
ATOM   5010  C   LYS K 155     116.522  81.885  83.876  1.00  0.00            
ATOM   5011  O   LYS K 155     117.646  81.689  83.426  1.00  0.00            
ATOM   5012  N   GLU K 156     115.425  81.808  83.127  1.00  0.00            
ATOM   5013  H   GLU K 156     114.529  81.964  83.573  1.00  0.00            
ATOM   5014  CA  GLU K 156     115.412  81.415  81.708  1.00  0.00            
ATOM   5015  HA  GLU K 156     116.273  80.779  81.495  1.00  0.00            
ATOM   5016  CB  GLU K 156     114.143  80.590  81.438  1.00  0.00            
ATOM   5017  HB1 GLU K 156     114.077  80.356  80.375  1.00  0.00            
ATOM   5018  HB2 GLU K 156     113.282  81.201  81.707  1.00  0.00            
ATOM   5019  CG  GLU K 156     114.136  79.267  82.233  1.00  0.00            
ATOM   5020  HG1 GLU K 156     114.481  79.449  83.253  1.00  0.00            
ATOM   5021  HG2 GLU K 156     114.846  78.581  81.766  1.00  0.00            
ATOM   5022  CD  GLU K 156     112.758  78.599  82.333  1.00  0.00            
ATOM   5023  OE1 GLU K 156     111.775  79.149  81.790  1.00  0.00            
ATOM   5024  OE2 GLU K 156     112.684  77.574  83.044  1.00  0.00            
ATOM   5025  C   GLU K 156     115.513  82.625  80.760  1.00  0.00            
ATOM   5026  O   GLU K 156     115.609  82.468  79.546  1.00  0.00            
ATOM   5027  N   GLY K 157     115.493  83.852  81.299  1.00  0.00            
ATOM   5028  H   GLY K 157     115.445  83.922  82.306  1.00  0.00            
ATOM   5029  CA  GLY K 157     115.442  85.088  80.508  1.00  0.00            
ATOM   5030  HA1 GLY K 157     116.100  84.992  79.645  1.00  0.00            
ATOM   5031  HA2 GLY K 157     115.797  85.910  81.128  1.00  0.00            
ATOM   5032  C   GLY K 157     114.041  85.457  80.001  1.00  0.00            
ATOM   5033  O   GLY K 157     113.910  86.406  79.226  1.00  0.00            
ATOM   5034  N   ALA K 158     113.006  84.737  80.447  1.00  0.00            
ATOM   5035  H   ALA K 158     113.199  83.958  81.058  1.00  0.00            
ATOM   5036  CA  ALA K 158     111.606  85.120  80.288  1.00  0.00            
ATOM   5037  HA  ALA K 158     111.451  85.456  79.263  1.00  0.00            
ATOM   5038  CB  ALA K 158     110.742  83.870  80.508  1.00  0.00            
ATOM   5039  HB1 ALA K 158     109.700  84.083  80.271  1.00  0.00            
ATOM   5040  HB2 ALA K 158     111.085  83.060  79.862  1.00  0.00            
ATOM   5041  HB3 ALA K 158     110.809  83.548  81.546  1.00  0.00            
ATOM   5042  C   ALA K 158     111.230  86.294  81.222  1.00  0.00            
ATOM   5043  O   ALA K 158     112.076  86.862  81.919  1.00  0.00            
ATOM   5044  N   PHE K 159     109.957  86.693  81.211  1.00  0.00            
ATOM   5045  H   PHE K 159     109.287  86.173  80.652  1.00  0.00            
ATOM   5046  CA  PHE K 159     109.480  87.920  81.843  1.00  0.00            
ATOM   5047  HA  PHE K 159     110.278  88.327  82.458  1.00  0.00            
ATOM   5048  CB  PHE K 159     109.133  88.952  80.760  1.00  0.00            
ATOM   5049  HB1 PHE K 159     108.736  89.831  81.260  1.00  0.00            
ATOM   5050  HB2 PHE K 159     108.333  88.548  80.137  1.00  0.00            
ATOM   5051  CG  PHE K 159     110.274  89.387  79.856  1.00  0.00            
ATOM   5052  CD1 PHE K 159     110.620  88.610  78.735  1.00  0.00            
ATOM   5053  HD1 PHE K 159     110.090  87.690  78.535  1.00  0.00            
ATOM   5054  CE1 PHE K 159     111.685  89.002  77.904  1.00  0.00            
ATOM   5055  HE1 PHE K 159     111.976  88.372  77.075  1.00  0.00            
ATOM   5056  CZ  PHE K 159     112.399  90.180  78.182  1.00  0.00            
ATOM   5057  HZ  PHE K 159     113.234  90.460  77.558  1.00  0.00            
ATOM   5058  CE2 PHE K 159     112.046  90.969  79.292  1.00  0.00            
ATOM   5059  HE2 PHE K 159     112.604  91.863  79.523  1.00  0.00            
ATOM   5060  CD2 PHE K 159     110.987  90.571  80.127  1.00  0.00            
ATOM   5061  HD2 PHE K 159     110.732  91.167  80.987  1.00  0.00            
ATOM   5062  C   PHE K 159     108.262  87.694  82.747  1.00  0.00            
ATOM   5063  O   PHE K 159     107.345  86.950  82.410  1.00  0.00            
ATOM   5064  N   PHE K 160     108.198  88.430  83.854  1.00  0.00            
ATOM   5065  H   PHE K 160     109.003  88.999  84.088  1.00  0.00            
ATOM   5066  CA  PHE K 160     107.012  88.535  84.707  1.00  0.00            
ATOM   5067  HA  PHE K 160     106.522  87.561  84.757  1.00  0.00            
ATOM   5068  CB  PHE K 160     107.442  88.925  86.126  1.00  0.00            
ATOM   5069  HB1 PHE K 160     106.578  88.860  86.788  1.00  0.00            
ATOM   5070  HB2 PHE K 160     107.780  89.961  86.129  1.00  0.00            
ATOM   5071  CG  PHE K 160     108.550  88.051  86.677  1.00  0.00            
ATOM   5072  CD1 PHE K 160     109.871  88.533  86.744  1.00  0.00            
ATOM   5073  HD1 PHE K 160     110.095  89.534  86.414  1.00  0.00            
ATOM   5074  CE1 PHE K 160     110.900  87.709  87.231  1.00  0.00            
ATOM   5075  HE1 PHE K 160     111.910  88.085  87.287  1.00  0.00            
ATOM   5076  CZ  PHE K 160     110.606  86.403  87.664  1.00  0.00            
ATOM   5077  HZ  PHE K 160     111.382  85.766  88.066  1.00  0.00            
ATOM   5078  CE2 PHE K 160     109.289  85.924  87.591  1.00  0.00            
ATOM   5079  HE2 PHE K 160     109.053  84.929  87.931  1.00  0.00            
ATOM   5080  CD2 PHE K 160     108.268  86.736  87.079  1.00  0.00            
ATOM   5081  HD2 PHE K 160     107.264  86.347  87.002  1.00  0.00            
ATOM   5082  C   PHE K 160     106.037  89.551  84.100  1.00  0.00            
ATOM   5083  O   PHE K 160     106.390  90.724  83.933  1.00  0.00            
ATOM   5084  N   LEU K 161     104.841  89.112  83.713  1.00  0.00            
ATOM   5085  H   LEU K 161     104.596  88.147  83.917  1.00  0.00            
ATOM   5086  CA  LEU K 161     103.873  89.926  82.979  1.00  0.00            
ATOM   5087  HA  LEU K 161     104.419  90.702  82.447  1.00  0.00            
ATOM   5088  CB  LEU K 161     103.134  89.093  81.916  1.00  0.00            
ATOM   5089  HB1 LEU K 161     102.498  89.785  81.364  1.00  0.00            
ATOM   5090  HB2 LEU K 161     102.483  88.386  82.426  1.00  0.00            
ATOM   5091  CG  LEU K 161     103.980  88.301  80.899  1.00  0.00            
ATOM   5092  HG  LEU K 161     104.372  87.402  81.374  1.00  0.00            
ATOM   5093  CD1 LEU K 161     103.094  87.912  79.716  1.00  0.00            
ATOM   5094 1HD1 LEU K 161     103.661  87.335  78.987  1.00  0.00            
ATOM   5095 2HD1 LEU K 161     102.274  87.291  80.073  1.00  0.00            
ATOM   5096 3HD1 LEU K 161     102.684  88.795  79.229  1.00  0.00            
ATOM   5097  CD2 LEU K 161     105.144  89.100  80.318  1.00  0.00            
ATOM   5098 1HD2 LEU K 161     105.648  88.505  79.556  1.00  0.00            
ATOM   5099 2HD2 LEU K 161     104.759  90.014  79.875  1.00  0.00            
ATOM   5100 3HD2 LEU K 161     105.863  89.323  81.103  1.00  0.00            
ATOM   5101  C   LEU K 161     102.885  90.637  83.915  1.00  0.00            
ATOM   5102  O   LEU K 161     102.382  90.065  84.876  1.00  0.00            
ATOM   5103  N   TYR K 162     102.554  91.877  83.565  1.00  0.00            
ATOM   5104  H   TYR K 162     102.984  92.230  82.717  1.00  0.00            
ATOM   5105  CA  TYR K 162     101.663  92.809  84.260  1.00  0.00            
ATOM   5106  HA  TYR K 162     100.981  92.261  84.911  1.00  0.00            
ATOM   5107  CB  TYR K 162     102.522  93.764  85.100  1.00  0.00            
ATOM   5108  HB1 TYR K 162     101.863  94.484  85.587  1.00  0.00            
ATOM   5109  HB2 TYR K 162     103.183  94.322  84.435  1.00  0.00            
ATOM   5110  CG  TYR K 162     103.356  93.098  86.177  1.00  0.00            
ATOM   5111  CD1 TYR K 162     104.729  92.842  85.979  1.00  0.00            
ATOM   5112  HD1 TYR K 162     105.193  93.067  85.029  1.00  0.00            
ATOM   5113  CE1 TYR K 162     105.492  92.253  87.009  1.00  0.00            
ATOM   5114  HE1 TYR K 162     106.538  92.028  86.863  1.00  0.00            
ATOM   5115  CZ  TYR K 162     104.881  91.911  88.234  1.00  0.00            
ATOM   5116  OH  TYR K 162     105.605  91.327  89.226  1.00  0.00            
ATOM   5117  HH  TYR K 162     105.034  91.026  89.938  1.00  0.00            
ATOM   5118  CE2 TYR K 162     103.503  92.151  88.416  1.00  0.00            
ATOM   5119  HE2 TYR K 162     103.010  91.847  89.326  1.00  0.00            
ATOM   5120  CD2 TYR K 162     102.744  92.730  87.386  1.00  0.00            
ATOM   5121  HD2 TYR K 162     101.683  92.878  87.529  1.00  0.00            
ATOM   5122  C   TYR K 162     100.852  93.612  83.226  1.00  0.00            
ATOM   5123  O   TYR K 162     101.148  93.542  82.040  1.00  0.00            
ATOM   5124  N   ASP K 163      99.877  94.432  83.639  1.00  0.00            
ATOM   5125  H   ASP K 163      99.680  94.447  84.634  1.00  0.00            
ATOM   5126  CA  ASP K 163      98.962  95.234  82.789  1.00  0.00            
ATOM   5127  HA  ASP K 163      98.229  94.563  82.345  1.00  0.00            
ATOM   5128  CB  ASP K 163      98.208  96.178  83.752  1.00  0.00            
ATOM   5129  HB1 ASP K 163      98.932  96.793  84.279  1.00  0.00            
ATOM   5130  HB2 ASP K 163      97.676  95.577  84.492  1.00  0.00            
ATOM   5131  CG  ASP K 163      97.196  97.095  83.065  1.00  0.00            
ATOM   5132  OD1 ASP K 163      96.603  96.661  82.054  1.00  0.00            
ATOM   5133  OD2 ASP K 163      97.031  98.263  83.509  1.00  0.00            
ATOM   5134  C   ASP K 163      99.619  96.012  81.605  1.00  0.00            
ATOM   5135  O   ASP K 163      99.837  97.222  81.690  1.00  0.00            
ATOM   5136  N   ARG K 164      99.956  95.337  80.495  1.00  0.00            
ATOM   5137  H   ARG K 164      99.857  94.329  80.572  1.00  0.00            
ATOM   5138  CA  ARG K 164     100.772  95.822  79.355  1.00  0.00            
ATOM   5139  HA  ARG K 164     100.788  95.002  78.644  1.00  0.00            
ATOM   5140  CB  ARG K 164     100.076  96.982  78.610  1.00  0.00            
ATOM   5141  HB1 ARG K 164     100.716  97.306  77.798  1.00  0.00            
ATOM   5142  HB2 ARG K 164      99.970  97.846  79.264  1.00  0.00            
ATOM   5143  CG  ARG K 164      98.720  96.593  77.989  1.00  0.00            
ATOM   5144  HG1 ARG K 164      98.668  95.511  77.856  1.00  0.00            
ATOM   5145  HG2 ARG K 164      98.647  97.047  77.000  1.00  0.00            
ATOM   5146  CD  ARG K 164      97.524  97.062  78.826  1.00  0.00            
ATOM   5147  HD1 ARG K 164      97.653  96.721  79.851  1.00  0.00            
ATOM   5148  HD2 ARG K 164      96.617  96.607  78.423  1.00  0.00            
ATOM   5149  NE  ARG K 164      97.391  98.531  78.776  1.00  0.00            
ATOM   5150  HE  ARG K 164      97.880  98.984  78.026  1.00  0.00            
ATOM   5151  CZ  ARG K 164      96.688  99.293  79.593  1.00  0.00            
ATOM   5152  NH1 ARG K 164      96.634 100.579  79.394  1.00  0.00            
ATOM   5153 1HH1 ARG K 164      97.130 100.980  78.621  1.00  0.00            
ATOM   5154 2HH1 ARG K 164      96.046 101.130  79.988  1.00  0.00            
ATOM   5155  NH2 ARG K 164      96.025  98.836  80.609  1.00  0.00            
ATOM   5156 1HH2 ARG K 164      96.195  97.869  80.914  1.00  0.00            
ATOM   5157 2HH2 ARG K 164      95.621  99.423  81.306  1.00  0.00            
ATOM   5158  C   ARG K 164     102.288  96.033  79.588  1.00  0.00            
ATOM   5159  O   ARG K 164     102.925  96.738  78.803  1.00  0.00            
ATOM   5160  N   LEU K 165     102.901  95.395  80.592  1.00  0.00            
ATOM   5161  H   LEU K 165     102.347  94.733  81.131  1.00  0.00            
ATOM   5162  CA  LEU K 165     104.368  95.347  80.779  1.00  0.00            
ATOM   5163  HA  LEU K 165     104.854  95.646  79.853  1.00  0.00            
ATOM   5164  CB  LEU K 165     104.828  96.288  81.915  1.00  0.00            
ATOM   5165  HB1 LEU K 165     105.764  95.893  82.295  1.00  0.00            
ATOM   5166  HB2 LEU K 165     104.127  96.208  82.744  1.00  0.00            
ATOM   5167  CG  LEU K 165     105.065  97.779  81.597  1.00  0.00            
ATOM   5168  HG  LEU K 165     104.112  98.296  81.557  1.00  0.00            
ATOM   5169  CD1 LEU K 165     105.936  98.396  82.688  1.00  0.00            
ATOM   5170 1HD1 LEU K 165     105.983  99.474  82.556  1.00  0.00            
ATOM   5171 2HD1 LEU K 165     105.558  98.142  83.675  1.00  0.00            
ATOM   5172 3HD1 LEU K 165     106.953  98.036  82.597  1.00  0.00            
ATOM   5173  CD2 LEU K 165     105.799  98.068  80.296  1.00  0.00            
ATOM   5174 1HD2 LEU K 165     106.103  99.113  80.260  1.00  0.00            
ATOM   5175 2HD2 LEU K 165     106.674  97.428  80.202  1.00  0.00            
ATOM   5176 3HD2 LEU K 165     105.102  97.906  79.488  1.00  0.00            
ATOM   5177  C   LEU K 165     104.883  93.926  81.080  1.00  0.00            
ATOM   5178  O   LEU K 165     104.182  93.123  81.677  1.00  0.00            
ATOM   5179  N   ALA K 166     106.141  93.656  80.729  1.00  0.00            
ATOM   5180  H   ALA K 166     106.612  94.342  80.154  1.00  0.00            
ATOM   5181  CA  ALA K 166     106.853  92.391  80.921  1.00  0.00            
ATOM   5182  HA  ALA K 166     106.278  91.729  81.570  1.00  0.00            
ATOM   5183  CB  ALA K 166     106.974  91.753  79.535  1.00  0.00            
ATOM   5184  HB1 ALA K 166     107.389  90.752  79.612  1.00  0.00            
ATOM   5185  HB2 ALA K 166     105.993  91.695  79.066  1.00  0.00            
ATOM   5186  HB3 ALA K 166     107.626  92.355  78.904  1.00  0.00            
ATOM   5187  C   ALA K 166     108.241  92.637  81.550  1.00  0.00            
ATOM   5188  O   ALA K 166     109.050  93.361  80.968  1.00  0.00            
ATOM   5189  N   SER K 167     108.520  92.093  82.737  1.00  0.00            
ATOM   5190  H   SER K 167     107.821  91.479  83.147  1.00  0.00            
ATOM   5191  CA  SER K 167     109.660  92.463  83.598  1.00  0.00            
ATOM   5192  HA  SER K 167     110.153  93.348  83.203  1.00  0.00            
ATOM   5193  CB  SER K 167     109.140  92.796  84.997  1.00  0.00            
ATOM   5194  HB1 SER K 167     108.750  91.891  85.464  1.00  0.00            
ATOM   5195  HB2 SER K 167     108.339  93.533  84.941  1.00  0.00            
ATOM   5196  OG  SER K 167     110.196  93.312  85.777  1.00  0.00            
ATOM   5197  HG  SER K 167     110.058  92.979  86.692  1.00  0.00            
ATOM   5198  C   SER K 167     110.725  91.381  83.736  1.00  0.00            
ATOM   5199  O   SER K 167     110.393  90.214  83.891  1.00  0.00            
ATOM   5200  N   THR K 168     112.004  91.765  83.793  1.00  0.00            
ATOM   5201  H   THR K 168     112.226  92.750  83.679  1.00  0.00            
ATOM   5202  CA  THR K 168     113.094  90.852  84.186  1.00  0.00            
ATOM   5203  HA  THR K 168     112.946  89.895  83.682  1.00  0.00            
ATOM   5204  CB  THR K 168     114.476  91.393  83.769  1.00  0.00            
ATOM   5205  HB  THR K 168     115.224  90.634  84.001  1.00  0.00            
ATOM   5206  CG2 THR K 168     114.574  91.699  82.274  1.00  0.00            
ATOM   5207 1HG2 THR K 168     115.595  91.993  82.034  1.00  0.00            
ATOM   5208 2HG2 THR K 168     114.318  90.805  81.705  1.00  0.00            
ATOM   5209 3HG2 THR K 168     113.894  92.505  82.003  1.00  0.00            
ATOM   5210  OG1 THR K 168     114.813  92.571  84.483  1.00  0.00            
ATOM   5211  HG1 THR K 168     115.010  92.284  85.381  1.00  0.00            
ATOM   5212  C   THR K 168     113.123  90.562  85.692  1.00  0.00            
ATOM   5213  O   THR K 168     113.889  89.704  86.118  1.00  0.00            
ATOM   5214  N   VAL K 169     112.358  91.311  86.498  1.00  0.00            
ATOM   5215  H   VAL K 169     111.737  91.977  86.056  1.00  0.00            
ATOM   5216  CA  VAL K 169     112.353  91.286  87.974  1.00  0.00            
ATOM   5217  HA  VAL K 169     112.847  90.374  88.295  1.00  0.00            
ATOM   5218  CB  VAL K 169     113.144  92.493  88.531  1.00  0.00            
ATOM   5219  HB  VAL K 169     112.896  93.375  87.939  1.00  0.00            
ATOM   5220  CG1 VAL K 169     112.863  92.839  89.999  1.00  0.00            
ATOM   5221 1HG1 VAL K 169     113.517  93.647  90.326  1.00  0.00            
ATOM   5222 2HG1 VAL K 169     111.833  93.177  90.118  1.00  0.00            
ATOM   5223 3HG1 VAL K 169     113.025  91.965  90.629  1.00  0.00            
ATOM   5224  CG2 VAL K 169     114.648  92.230  88.392  1.00  0.00            
ATOM   5225 1HG2 VAL K 169     115.230  93.047  88.815  1.00  0.00            
ATOM   5226 2HG2 VAL K 169     114.914  91.314  88.922  1.00  0.00            
ATOM   5227 3HG2 VAL K 169     114.912  92.116  87.345  1.00  0.00            
ATOM   5228  C   VAL K 169     110.928  91.239  88.537  1.00  0.00            
ATOM   5229  O   VAL K 169     110.024  91.858  87.973  1.00  0.00            
ATOM   5230  N   ILE K 170     110.736  90.518  89.646  1.00  0.00            
ATOM   5231  H   ILE K 170     111.544  90.060  90.052  1.00  0.00            
ATOM   5232  CA  ILE K 170     109.434  90.340  90.316  1.00  0.00            
ATOM   5233  HA  ILE K 170     108.674  90.372  89.532  1.00  0.00            
ATOM   5234  CB  ILE K 170     109.311  88.976  91.054  1.00  0.00            
ATOM   5235  HB  ILE K 170     109.194  89.173  92.122  1.00  0.00            
ATOM   5236  CG2 ILE K 170     108.017  88.308  90.580  1.00  0.00            
ATOM   5237 1HG2 ILE K 170     107.826  87.413  91.164  1.00  0.00            
ATOM   5238 2HG2 ILE K 170     107.167  88.979  90.702  1.00  0.00            
ATOM   5239 3HG2 ILE K 170     108.101  88.026  89.531  1.00  0.00            
ATOM   5240  CG1 ILE K 170     110.529  88.036  90.923  1.00  0.00            
ATOM   5241 1HG1 ILE K 170     111.387  88.550  91.347  1.00  0.00            
ATOM   5242 2HG1 ILE K 170     110.732  87.848  89.875  1.00  0.00            
ATOM   5243  CD  ILE K 170     110.402  86.683  91.636  1.00  0.00            
ATOM   5244  HD1 ILE K 170     111.346  86.145  91.557  1.00  0.00            
ATOM   5245  HD2 ILE K 170     110.167  86.838  92.690  1.00  0.00            
ATOM   5246  HD3 ILE K 170     109.628  86.075  91.168  1.00  0.00            
ATOM   5247  C   ILE K 170     109.105  91.480  91.292  1.00  0.00            
ATOM   5248  O   ILE K 170     110.005  92.092  91.868  1.00  0.00            
ATOM   5249  N   TYR K 171     107.808  91.711  91.531  1.00  0.00            
ATOM   5250  H   TYR K 171     107.130  91.167  91.018  1.00  0.00            
ATOM   5251  CA  TYR K 171     107.298  92.756  92.430  1.00  0.00            
ATOM   5252  HA  TYR K 171     108.147  93.177  92.968  1.00  0.00            
ATOM   5253  CB  TYR K 171     106.678  93.893  91.602  1.00  0.00            
ATOM   5254  HB1 TYR K 171     106.262  94.638  92.277  1.00  0.00            
ATOM   5255  HB2 TYR K 171     105.861  93.494  91.003  1.00  0.00            
ATOM   5256  CG  TYR K 171     107.694  94.559  90.696  1.00  0.00            
ATOM   5257  CD1 TYR K 171     107.659  94.341  89.307  1.00  0.00            
ATOM   5258  HD1 TYR K 171     106.847  93.782  88.870  1.00  0.00            
ATOM   5259  CE1 TYR K 171     108.731  94.768  88.503  1.00  0.00            
ATOM   5260  HE1 TYR K 171     108.732  94.567  87.446  1.00  0.00            
ATOM   5261  CZ  TYR K 171     109.856  95.372  89.098  1.00  0.00            
ATOM   5262  OH  TYR K 171     110.957  95.640  88.354  1.00  0.00            
ATOM   5263  HH  TYR K 171     111.657  95.983  88.910  1.00  0.00            
ATOM   5264  CE2 TYR K 171     109.855  95.667  90.477  1.00  0.00            
ATOM   5265  HE2 TYR K 171     110.706  96.145  90.935  1.00  0.00            
ATOM   5266  CD2 TYR K 171     108.763  95.271  91.269  1.00  0.00            
ATOM   5267  HD2 TYR K 171     108.771  95.444  92.336  1.00  0.00            
ATOM   5268  C   TYR K 171     106.325  92.230  93.498  1.00  0.00            
ATOM   5269  O   TYR K 171     105.497  91.356  93.238  1.00  0.00            
ATOM   5270  N   ARG K 172     106.422  92.803  94.704  1.00  0.00            
ATOM   5271  H   ARG K 172     107.139  93.515  94.796  1.00  0.00            
ATOM   5272  CA  ARG K 172     105.646  92.472  95.911  1.00  0.00            
ATOM   5273  HA  ARG K 172     105.693  91.391  96.031  1.00  0.00            
ATOM   5274  CB  ARG K 172     106.285  93.148  97.143  1.00  0.00            
ATOM   5275  HB1 ARG K 172     105.839  94.133  97.263  1.00  0.00            
ATOM   5276  HB2 ARG K 172     107.351  93.288  96.970  1.00  0.00            
ATOM   5277  CG  ARG K 172     106.115  92.376  98.465  1.00  0.00            
ATOM   5278  HG1 ARG K 172     106.842  91.563  98.497  1.00  0.00            
ATOM   5279  HG2 ARG K 172     105.118  91.947  98.506  1.00  0.00            
ATOM   5280  CD  ARG K 172     106.279  93.262  99.714  1.00  0.00            
ATOM   5281  HD1 ARG K 172     106.467  92.625 100.582  1.00  0.00            
ATOM   5282  HD2 ARG K 172     105.332  93.780  99.880  1.00  0.00            
ATOM   5283  NE  ARG K 172     107.365  94.253  99.566  1.00  0.00            
ATOM   5284  HE  ARG K 172     108.104  94.038  98.908  1.00  0.00            
ATOM   5285  CZ  ARG K 172     107.411  95.465 100.082  1.00  0.00            
ATOM   5286  NH1 ARG K 172     106.614  95.849 101.035  1.00  0.00            
ATOM   5287 1HH1 ARG K 172     106.264  95.095 101.628  1.00  0.00            
ATOM   5288 2HH1 ARG K 172     106.689  96.768 101.421  1.00  0.00            
ATOM   5289  NH2 ARG K 172     108.304  96.305  99.647  1.00  0.00            
ATOM   5290 1HH2 ARG K 172     108.987  95.951  98.985  1.00  0.00            
ATOM   5291 2HH2 ARG K 172     108.389  97.227 100.030  1.00  0.00            
ATOM   5292  C   ARG K 172     104.174  92.887  95.804  1.00  0.00            
ATOM   5293  O   ARG K 172     103.856  93.929  95.228  1.00  0.00            
ATOM   5294  N   GLY K 173     103.282  92.108  96.410  1.00  0.00            
ATOM   5295  H   GLY K 173     103.646  91.276  96.863  1.00  0.00            
ATOM   5296  CA  GLY K 173     101.861  92.406  96.626  1.00  0.00            
ATOM   5297  HA1 GLY K 173     101.776  93.390  97.089  1.00  0.00            
ATOM   5298  HA2 GLY K 173     101.475  91.672  97.325  1.00  0.00            
ATOM   5299  C   GLY K 173     100.958  92.380  95.385  1.00  0.00            
ATOM   5300  O   GLY K 173      99.733  92.311  95.520  1.00  0.00            
ATOM   5301  N   THR K 174     101.540  92.385  94.187  1.00  0.00            
ATOM   5302  H   THR K 174     102.551  92.385  94.179  1.00  0.00            
ATOM   5303  CA  THR K 174     100.876  92.436  92.875  1.00  0.00            
ATOM   5304  HA  THR K 174      99.849  92.770  93.011  1.00  0.00            
ATOM   5305  CB  THR K 174     101.581  93.481  92.004  1.00  0.00            
ATOM   5306  HB  THR K 174     101.502  94.447  92.501  1.00  0.00            
ATOM   5307  CG2 THR K 174     103.066  93.166  91.796  1.00  0.00            
ATOM   5308 1HG2 THR K 174     103.456  93.710  90.946  1.00  0.00            
ATOM   5309 2HG2 THR K 174     103.630  93.462  92.678  1.00  0.00            
ATOM   5310 3HG2 THR K 174     103.223  92.103  91.624  1.00  0.00            
ATOM   5311  OG1 THR K 174     100.927  93.588  90.766  1.00  0.00            
ATOM   5312  HG1 THR K 174     100.989  94.521  90.484  1.00  0.00            
ATOM   5313  C   THR K 174     100.829  91.066  92.184  1.00  0.00            
ATOM   5314  O   THR K 174     101.587  90.170  92.544  1.00  0.00            
ATOM   5315  N   THR K 175      99.934  90.884  91.206  1.00  0.00            
ATOM   5316  H   THR K 175      99.462  91.697  90.841  1.00  0.00            
ATOM   5317  CA  THR K 175      99.781  89.619  90.461  1.00  0.00            
ATOM   5318  HA  THR K 175     100.170  88.821  91.083  1.00  0.00            
ATOM   5319  CB  THR K 175      98.313  89.254  90.165  1.00  0.00            
ATOM   5320  HB  THR K 175      98.274  88.218  89.827  1.00  0.00            
ATOM   5321  CG2 THR K 175      97.418  89.417  91.389  1.00  0.00            
ATOM   5322 1HG2 THR K 175      96.422  89.043  91.160  1.00  0.00            
ATOM   5323 2HG2 THR K 175      97.839  88.845  92.209  1.00  0.00            
ATOM   5324 3HG2 THR K 175      97.341  90.467  91.673  1.00  0.00            
ATOM   5325  OG1 THR K 175      97.739  90.073  89.177  1.00  0.00            
ATOM   5326  HG1 THR K 175      96.991  89.603  88.790  1.00  0.00            
ATOM   5327  C   THR K 175     100.591  89.626  89.166  1.00  0.00            
ATOM   5328  O   THR K 175     100.597  90.633  88.458  1.00  0.00            
ATOM   5329  N   PHE K 176     101.234  88.508  88.828  1.00  0.00            
ATOM   5330  H   PHE K 176     101.267  87.734  89.488  1.00  0.00            
ATOM   5331  CA  PHE K 176     101.982  88.340  87.581  1.00  0.00            
ATOM   5332  HA  PHE K 176     101.613  89.069  86.866  1.00  0.00            
ATOM   5333  CB  PHE K 176     103.471  88.627  87.806  1.00  0.00            
ATOM   5334  HB1 PHE K 176     103.558  89.639  88.169  1.00  0.00            
ATOM   5335  HB2 PHE K 176     103.983  88.588  86.843  1.00  0.00            
ATOM   5336  CG  PHE K 176     104.197  87.721  88.786  1.00  0.00            
ATOM   5337  CD1 PHE K 176     104.201  88.020  90.163  1.00  0.00            
ATOM   5338  HD1 PHE K 176     103.647  88.869  90.535  1.00  0.00            
ATOM   5339  CE1 PHE K 176     104.902  87.198  91.062  1.00  0.00            
ATOM   5340  HE1 PHE K 176     104.895  87.424  92.117  1.00  0.00            
ATOM   5341  CZ  PHE K 176     105.613  86.082  90.585  1.00  0.00            
ATOM   5342  HZ  PHE K 176     106.154  85.443  91.269  1.00  0.00            
ATOM   5343  CE2 PHE K 176     105.603  85.776  89.214  1.00  0.00            
ATOM   5344  HE2 PHE K 176     106.132  84.904  88.853  1.00  0.00            
ATOM   5345  CD2 PHE K 176     104.891  86.590  88.317  1.00  0.00            
ATOM   5346  HD2 PHE K 176     104.871  86.340  87.265  1.00  0.00            
ATOM   5347  C   PHE K 176     101.798  86.958  86.958  1.00  0.00            
ATOM   5348  O   PHE K 176     101.808  85.954  87.666  1.00  0.00            
ATOM   5349  N   ALA K 177     101.693  86.913  85.631  1.00  0.00            
ATOM   5350  H   ALA K 177     101.732  87.784  85.123  1.00  0.00            
ATOM   5351  CA  ALA K 177     101.941  85.691  84.868  1.00  0.00            
ATOM   5352  HA  ALA K 177     101.651  84.820  85.461  1.00  0.00            
ATOM   5353  CB  ALA K 177     101.079  85.695  83.598  1.00  0.00            
ATOM   5354  HB1 ALA K 177     101.211  84.755  83.060  1.00  0.00            
ATOM   5355  HB2 ALA K 177     100.026  85.794  83.855  1.00  0.00            
ATOM   5356  HB3 ALA K 177     101.364  86.513  82.940  1.00  0.00            
ATOM   5357  C   ALA K 177     103.445  85.579  84.556  1.00  0.00            
ATOM   5358  O   ALA K 177     104.183  86.563  84.654  1.00  0.00            
ATOM   5359  N   GLU K 178     103.911  84.409  84.135  1.00  0.00            
ATOM   5360  H   GLU K 178     103.264  83.638  84.047  1.00  0.00            
ATOM   5361  CA  GLU K 178     105.220  84.258  83.486  1.00  0.00            
ATOM   5362  HA  GLU K 178     105.863  85.109  83.712  1.00  0.00            
ATOM   5363  CB  GLU K 178     105.923  82.991  83.977  1.00  0.00            
ATOM   5364  HB1 GLU K 178     106.833  82.855  83.392  1.00  0.00            
ATOM   5365  HB2 GLU K 178     105.270  82.132  83.812  1.00  0.00            
ATOM   5366  CG  GLU K 178     106.313  83.061  85.455  1.00  0.00            
ATOM   5367  HG1 GLU K 178     105.445  83.332  86.061  1.00  0.00            
ATOM   5368  HG2 GLU K 178     107.078  83.830  85.593  1.00  0.00            
ATOM   5369  CD  GLU K 178     106.847  81.703  85.903  1.00  0.00            
ATOM   5370  OE1 GLU K 178     106.121  80.972  86.596  1.00  0.00            
ATOM   5371  OE2 GLU K 178     108.009  81.366  85.570  1.00  0.00            
ATOM   5372  C   GLU K 178     105.021  84.203  81.971  1.00  0.00            
ATOM   5373  O   GLU K 178     104.103  83.532  81.502  1.00  0.00            
ATOM   5374  N   GLY K 179     105.866  84.877  81.188  1.00  0.00            
ATOM   5375  H   GLY K 179     106.588  85.450  81.612  1.00  0.00            
ATOM   5376  CA  GLY K 179     105.683  84.958  79.741  1.00  0.00            
ATOM   5377  HA1 GLY K 179     104.737  85.463  79.560  1.00  0.00            
ATOM   5378  HA2 GLY K 179     105.603  83.956  79.322  1.00  0.00            
ATOM   5379  C   GLY K 179     106.777  85.697  78.972  1.00  0.00            
ATOM   5380  O   GLY K 179     107.888  85.918  79.452  1.00  0.00            
ATOM   5381  N   VAL K 180     106.455  86.071  77.736  1.00  0.00            
ATOM   5382  H   VAL K 180     105.506  85.860  77.432  1.00  0.00            
ATOM   5383  CA  VAL K 180     107.350  86.688  76.747  1.00  0.00            
ATOM   5384  HA  VAL K 180     108.175  87.166  77.271  1.00  0.00            
ATOM   5385  CB  VAL K 180     107.943  85.623  75.795  1.00  0.00            
ATOM   5386  HB  VAL K 180     108.523  86.141  75.030  1.00  0.00            
ATOM   5387  CG1 VAL K 180     108.911  84.688  76.529  1.00  0.00            
ATOM   5388 1HG1 VAL K 180     109.399  84.026  75.814  1.00  0.00            
ATOM   5389 2HG1 VAL K 180     109.672  85.267  77.051  1.00  0.00            
ATOM   5390 3HG1 VAL K 180     108.373  84.075  77.253  1.00  0.00            
ATOM   5391  CG2 VAL K 180     106.874  84.782  75.084  1.00  0.00            
ATOM   5392 1HG2 VAL K 180     107.351  84.097  74.382  1.00  0.00            
ATOM   5393 2HG2 VAL K 180     106.307  84.192  75.807  1.00  0.00            
ATOM   5394 3HG2 VAL K 180     106.185  85.423  74.535  1.00  0.00            
ATOM   5395  C   VAL K 180     106.627  87.782  75.953  1.00  0.00            
ATOM   5396  O   VAL K 180     105.402  87.882  75.986  1.00  0.00            
ATOM   5397  N   VAL K 181     107.381  88.617  75.223  1.00  0.00            
ATOM   5398  H   VAL K 181     108.378  88.468  75.202  1.00  0.00            
ATOM   5399  CA  VAL K 181     106.820  89.660  74.344  1.00  0.00            
ATOM   5400  HA  VAL K 181     105.737  89.596  74.394  1.00  0.00            
ATOM   5401  CB  VAL K 181     107.187  91.086  74.804  1.00  0.00            
ATOM   5402  HB  VAL K 181     108.270  91.211  74.780  1.00  0.00            
ATOM   5403  CG1 VAL K 181     106.547  92.158  73.909  1.00  0.00            
ATOM   5404 1HG1 VAL K 181     106.770  93.152  74.295  1.00  0.00            
ATOM   5405 2HG1 VAL K 181     106.941  92.086  72.895  1.00  0.00            
ATOM   5406 3HG1 VAL K 181     105.467  92.017  73.878  1.00  0.00            
ATOM   5407  CG2 VAL K 181     106.696  91.345  76.231  1.00  0.00            
ATOM   5408 1HG2 VAL K 181     106.912  92.372  76.524  1.00  0.00            
ATOM   5409 2HG2 VAL K 181     105.622  91.164  76.294  1.00  0.00            
ATOM   5410 3HG2 VAL K 181     107.206  90.672  76.921  1.00  0.00            
ATOM   5411  C   VAL K 181     107.221  89.424  72.890  1.00  0.00            
ATOM   5412  O   VAL K 181     108.404  89.466  72.551  1.00  0.00            
ATOM   5413  N   ALA K 182     106.225  89.230  72.028  1.00  0.00            
ATOM   5414  H   ALA K 182     105.280  89.240  72.401  1.00  0.00            
ATOM   5415  CA  ALA K 182     106.373  89.159  70.578  1.00  0.00            
ATOM   5416  HA  ALA K 182     107.365  88.767  70.347  1.00  0.00            
ATOM   5417  CB  ALA K 182     105.335  88.171  70.031  1.00  0.00            
ATOM   5418  HB1 ALA K 182     105.447  88.069  68.951  1.00  0.00            
ATOM   5419  HB2 ALA K 182     105.478  87.192  70.493  1.00  0.00            
ATOM   5420  HB3 ALA K 182     104.327  88.524  70.256  1.00  0.00            
ATOM   5421  C   ALA K 182     106.248  90.551  69.930  1.00  0.00            
ATOM   5422  O   ALA K 182     105.577  91.442  70.456  1.00  0.00            
ATOM   5423  N   PHE K 183     106.856  90.736  68.753  1.00  0.00            
ATOM   5424  H   PHE K 183     107.371  89.964  68.355  1.00  0.00            
ATOM   5425  CA  PHE K 183     106.867  92.005  68.016  1.00  0.00            
ATOM   5426  HA  PHE K 183     106.170  92.702  68.483  1.00  0.00            
ATOM   5427  CB  PHE K 183     108.271  92.629  68.087  1.00  0.00            
ATOM   5428  HB1 PHE K 183     108.274  93.556  67.513  1.00  0.00            
ATOM   5429  HB2 PHE K 183     108.990  91.953  67.621  1.00  0.00            
ATOM   5430  CG  PHE K 183     108.726  92.935  69.503  1.00  0.00            
ATOM   5431  CD1 PHE K 183     109.479  91.991  70.226  1.00  0.00            
ATOM   5432  HD1 PHE K 183     109.767  91.056  69.763  1.00  0.00            
ATOM   5433  CE1 PHE K 183     109.828  92.240  71.564  1.00  0.00            
ATOM   5434  HE1 PHE K 183     110.368  91.488  72.123  1.00  0.00            
ATOM   5435  CZ  PHE K 183     109.429  93.436  72.185  1.00  0.00            
ATOM   5436  HZ  PHE K 183     109.668  93.604  73.223  1.00  0.00            
ATOM   5437  CE2 PHE K 183     108.687  94.388  71.464  1.00  0.00            
ATOM   5438  HE2 PHE K 183     108.355  95.295  71.947  1.00  0.00            
ATOM   5439  CD2 PHE K 183     108.340  94.137  70.125  1.00  0.00            
ATOM   5440  HD2 PHE K 183     107.749  94.855  69.580  1.00  0.00            
ATOM   5441  C   PHE K 183     106.408  91.784  66.570  1.00  0.00            
ATOM   5442  O   PHE K 183     107.053  91.058  65.817  1.00  0.00            
ATOM   5443  N   LEU K 184     105.308  92.431  66.170  1.00  0.00            
ATOM   5444  H   LEU K 184     104.851  93.055  66.827  1.00  0.00            
ATOM   5445  CA  LEU K 184     104.574  92.103  64.938  1.00  0.00            
ATOM   5446  HA  LEU K 184     105.102  91.312  64.411  1.00  0.00            
ATOM   5447  CB  LEU K 184     103.171  91.572  65.296  1.00  0.00            
ATOM   5448  HB1 LEU K 184     102.644  91.345  64.367  1.00  0.00            
ATOM   5449  HB2 LEU K 184     102.619  92.368  65.799  1.00  0.00            
ATOM   5450  CG  LEU K 184     103.133  90.313  66.184  1.00  0.00            
ATOM   5451  HG  LEU K 184     103.606  90.530  67.142  1.00  0.00            
ATOM   5452  CD1 LEU K 184     101.678  89.929  66.446  1.00  0.00            
ATOM   5453 1HD1 LEU K 184     101.639  89.070  67.118  1.00  0.00            
ATOM   5454 2HD1 LEU K 184     101.149  90.759  66.913  1.00  0.00            
ATOM   5455 3HD1 LEU K 184     101.182  89.667  65.510  1.00  0.00            
ATOM   5456  CD2 LEU K 184     103.841  89.119  65.541  1.00  0.00            
ATOM   5457 1HD2 LEU K 184     103.709  88.234  66.163  1.00  0.00            
ATOM   5458 2HD2 LEU K 184     103.425  88.924  64.552  1.00  0.00            
ATOM   5459 3HD2 LEU K 184     104.908  89.316  65.450  1.00  0.00            
ATOM   5460  C   LEU K 184     104.453  93.281  63.961  1.00  0.00            
ATOM   5461  O   LEU K 184     104.464  94.444  64.380  1.00  0.00            
ATOM   5462  N   ILE K 185     104.302  92.972  62.674  1.00  0.00            
ATOM   5463  H   ILE K 185     104.387  91.990  62.412  1.00  0.00            
ATOM   5464  CA  ILE K 185     103.714  93.853  61.659  1.00  0.00            
ATOM   5465  HA  ILE K 185     103.341  94.742  62.161  1.00  0.00            
ATOM   5466  CB  ILE K 185     104.738  94.357  60.614  1.00  0.00            
ATOM   5467  HB  ILE K 185     105.437  95.006  61.143  1.00  0.00            
ATOM   5468  CG2 ILE K 185     105.568  93.236  59.980  1.00  0.00            
ATOM   5469 1HG2 ILE K 185     106.401  93.659  59.418  1.00  0.00            
ATOM   5470 2HG2 ILE K 185     105.972  92.564  60.734  1.00  0.00            
ATOM   5471 3HG2 ILE K 185     104.938  92.676  59.296  1.00  0.00            
ATOM   5472  CG1 ILE K 185     104.030  95.201  59.525  1.00  0.00            
ATOM   5473 1HG1 ILE K 185     103.421  95.965  60.008  1.00  0.00            
ATOM   5474 2HG1 ILE K 185     103.361  94.564  58.944  1.00  0.00            
ATOM   5475  CD  ILE K 185     104.977  95.900  58.541  1.00  0.00            
ATOM   5476  HD1 ILE K 185     104.390  96.529  57.873  1.00  0.00            
ATOM   5477  HD2 ILE K 185     105.696  96.518  59.078  1.00  0.00            
ATOM   5478  HD3 ILE K 185     105.509  95.167  57.935  1.00  0.00            
ATOM   5479  C   ILE K 185     102.500  93.137  61.050  1.00  0.00            
ATOM   5480  O   ILE K 185     102.603  92.031  60.519  1.00  0.00            
ATOM   5481  N   LEU K 186     101.336  93.766  61.192  1.00  0.00            
ATOM   5482  H   LEU K 186     101.345  94.665  61.657  1.00  0.00            
ATOM   5483  CA  LEU K 186     100.042  93.262  60.730  1.00  0.00            
ATOM   5484  HA  LEU K 186     100.067  92.173  60.741  1.00  0.00            
ATOM   5485  CB  LEU K 186      98.947  93.755  61.698  1.00  0.00            
ATOM   5486  HB1 LEU K 186      97.987  93.347  61.377  1.00  0.00            
ATOM   5487  HB2 LEU K 186      98.885  94.839  61.611  1.00  0.00            
ATOM   5488  CG  LEU K 186      99.168  93.399  63.183  1.00  0.00            
ATOM   5489  HG  LEU K 186     100.127  93.788  63.523  1.00  0.00            
ATOM   5490  CD1 LEU K 186      98.078  94.049  64.036  1.00  0.00            
ATOM   5491 1HD1 LEU K 186      98.238  93.803  65.085  1.00  0.00            
ATOM   5492 2HD1 LEU K 186      98.118  95.132  63.914  1.00  0.00            
ATOM   5493 3HD1 LEU K 186      97.097  93.686  63.726  1.00  0.00            
ATOM   5494  CD2 LEU K 186      99.146  91.890  63.428  1.00  0.00            
ATOM   5495 1HD2 LEU K 186      99.266  91.684  64.491  1.00  0.00            
ATOM   5496 2HD2 LEU K 186      98.199  91.469  63.088  1.00  0.00            
ATOM   5497 3HD2 LEU K 186      99.967  91.413  62.893  1.00  0.00            
ATOM   5498  C   LEU K 186      99.760  93.732  59.289  1.00  0.00            
ATOM   5499  O   LEU K 186     100.192  94.827  58.933  1.00  0.00            
ATOM   5500  N   PRO K 187      99.009  92.980  58.465  1.00  0.00            
ATOM   5501  CD  PRO K 187      98.470  91.664  58.753  1.00  0.00            
ATOM   5502  HD1 PRO K 187      97.962  91.630  59.717  1.00  0.00            
ATOM   5503  HD2 PRO K 187      99.292  90.954  58.728  1.00  0.00            
ATOM   5504  CG  PRO K 187      97.489  91.352  57.625  1.00  0.00            
ATOM   5505  HG1 PRO K 187      96.502  91.743  57.877  1.00  0.00            
ATOM   5506  HG2 PRO K 187      97.441  90.282  57.418  1.00  0.00            
ATOM   5507  CB  PRO K 187      98.073  92.135  56.451  1.00  0.00            
ATOM   5508  HB1 PRO K 187      97.319  92.350  55.693  1.00  0.00            
ATOM   5509  HB2 PRO K 187      98.899  91.569  56.015  1.00  0.00            
ATOM   5510  CA  PRO K 187      98.622  93.403  57.118  1.00  0.00            
ATOM   5511  HA  PRO K 187      99.502  93.743  56.570  1.00  0.00            
ATOM   5512  C   PRO K 187      97.591  94.547  57.147  1.00  0.00            
ATOM   5513  O   PRO K 187      97.017  94.867  58.189  1.00  0.00            
ATOM   5514  N   GLN K 188      97.329  95.167  55.990  1.00  0.00            
ATOM   5515  H   GLN K 188      97.820  94.877  55.161  1.00  0.00            
ATOM   5516  CA  GLN K 188      96.368  96.273  55.902  1.00  0.00            
ATOM   5517  HA  GLN K 188      96.650  96.989  56.677  1.00  0.00            
ATOM   5518  CB  GLN K 188      96.498  97.024  54.557  1.00  0.00            
ATOM   5519  HB1 GLN K 188      97.548  97.278  54.401  1.00  0.00            
ATOM   5520  HB2 GLN K 188      95.947  97.960  54.652  1.00  0.00            
ATOM   5521  CG  GLN K 188      95.977  96.281  53.307  1.00  0.00            
ATOM   5522  HG1 GLN K 188      94.908  96.102  53.409  1.00  0.00            
ATOM   5523  HG2 GLN K 188      96.484  95.320  53.219  1.00  0.00            
ATOM   5524  CD  GLN K 188      96.167  97.066  52.011  1.00  0.00            
ATOM   5525  OE1 GLN K 188      96.735  96.590  51.035  1.00  0.00            
ATOM   5526  NE2 GLN K 188      95.676  98.283  51.923  1.00  0.00            
ATOM   5527 1HE2 GLN K 188      95.242  98.715  52.721  1.00  0.00            
ATOM   5528 2HE2 GLN K 188      95.821  98.791  51.070  1.00  0.00            
ATOM   5529  C   GLN K 188      94.931  95.805  56.217  1.00  0.00            
ATOM   5530  O   GLN K 188      94.373  94.959  55.520  1.00  0.00            
ATOM   5531  N   ALA K 189      94.307  96.382  57.248  1.00  0.00            
ATOM   5532  H   ALA K 189      94.826  97.034  57.816  1.00  0.00            
ATOM   5533  CA  ALA K 189      92.950  96.049  57.682  1.00  0.00            
ATOM   5534  HA  ALA K 189      92.537  95.269  57.040  1.00  0.00            
ATOM   5535  CB  ALA K 189      93.019  95.475  59.103  1.00  0.00            
ATOM   5536  HB1 ALA K 189      92.019  95.198  59.440  1.00  0.00            
ATOM   5537  HB2 ALA K 189      93.654  94.587  59.111  1.00  0.00            
ATOM   5538  HB3 ALA K 189      93.434  96.215  59.789  1.00  0.00            
ATOM   5539  C   ALA K 189      92.041  97.283  57.578  1.00  0.00            
ATOM   5540  O   ALA K 189      92.180  98.231  58.345  1.00  0.00            
ATOM   5541  N   LYS K 190      91.105  97.284  56.615  1.00  0.00            
ATOM   5542  H   LYS K 190      91.075  96.482  56.003  1.00  0.00            
ATOM   5543  CA  LYS K 190      90.318  98.482  56.245  1.00  0.00            
ATOM   5544  HA  LYS K 190      91.030  99.291  56.057  1.00  0.00            
ATOM   5545  CB  LYS K 190      89.555  98.230  54.928  1.00  0.00            
ATOM   5546  HB1 LYS K 190      90.286  97.927  54.177  1.00  0.00            
ATOM   5547  HB2 LYS K 190      89.118  99.170  54.583  1.00  0.00            
ATOM   5548  CG  LYS K 190      88.456  97.148  54.989  1.00  0.00            
ATOM   5549  HG1 LYS K 190      88.750  96.365  55.688  1.00  0.00            
ATOM   5550  HG2 LYS K 190      88.378  96.695  54.000  1.00  0.00            
ATOM   5551  CD  LYS K 190      87.062  97.680  55.367  1.00  0.00            
ATOM   5552  HD1 LYS K 190      86.710  98.347  54.578  1.00  0.00            
ATOM   5553  HD2 LYS K 190      87.106  98.240  56.300  1.00  0.00            
ATOM   5554  CE  LYS K 190      86.096  96.500  55.529  1.00  0.00            
ATOM   5555  HE1 LYS K 190      86.495  95.827  56.296  1.00  0.00            
ATOM   5556  HE2 LYS K 190      86.058  95.946  54.585  1.00  0.00            
ATOM   5557  NZ  LYS K 190      84.734  96.948  55.913  1.00  0.00            
ATOM   5558  HZ1 LYS K 190      84.116  96.151  56.013  1.00  0.00            
ATOM   5559  HZ2 LYS K 190      84.763  97.440  56.797  1.00  0.00            
ATOM   5560  HZ3 LYS K 190      84.349  97.565  55.208  1.00  0.00            
ATOM   5561  C   LYS K 190      89.412  99.036  57.352  1.00  0.00            
ATOM   5562  O   LYS K 190      89.108 100.222  57.329  1.00  0.00            
ATOM   5563  N   LYS K 191      88.937  98.174  58.261  1.00  0.00            
ATOM   5564  H   LYS K 191      89.232  97.216  58.149  1.00  0.00            
ATOM   5565  CA  LYS K 191      88.326  98.498  59.564  1.00  0.00            
ATOM   5566  HA  LYS K 191      89.029  99.134  60.110  1.00  0.00            
ATOM   5567  CB  LYS K 191      86.984  99.255  59.416  1.00  0.00            
ATOM   5568  HB1 LYS K 191      86.218  98.572  59.046  1.00  0.00            
ATOM   5569  HB2 LYS K 191      87.086 100.054  58.684  1.00  0.00            
ATOM   5570  CG  LYS K 191      86.543  99.922  60.737  1.00  0.00            
ATOM   5571  HG1 LYS K 191      86.411 100.992  60.577  1.00  0.00            
ATOM   5572  HG2 LYS K 191      87.325  99.805  61.486  1.00  0.00            
ATOM   5573  CD  LYS K 191      85.232  99.344  61.283  1.00  0.00            
ATOM   5574  HD1 LYS K 191      85.229  98.270  61.110  1.00  0.00            
ATOM   5575  HD2 LYS K 191      84.386  99.778  60.748  1.00  0.00            
ATOM   5576  CE  LYS K 191      85.111  99.630  62.788  1.00  0.00            
ATOM   5577  HE1 LYS K 191      84.778 100.660  62.941  1.00  0.00            
ATOM   5578  HE2 LYS K 191      86.103  99.519  63.245  1.00  0.00            
ATOM   5579  NZ  LYS K 191      84.193  98.667  63.435  1.00  0.00            
ATOM   5580  HZ1 LYS K 191      84.136  98.830  64.433  1.00  0.00            
ATOM   5581  HZ2 LYS K 191      83.272  98.670  63.026  1.00  0.00            
ATOM   5582  HZ3 LYS K 191      84.605  97.738  63.322  1.00  0.00            
ATOM   5583  C   LYS K 191      88.136  97.201  60.363  1.00  0.00            
ATOM   5584  O   LYS K 191      87.788  96.173  59.785  1.00  0.00            
ATOM   5585  N   ASP K 192      88.361  97.284  61.664  1.00  0.00            
ATOM   5586  H   ASP K 192      88.637  98.199  62.017  1.00  0.00            
ATOM   5587  CA  ASP K 192      88.267  96.251  62.708  1.00  0.00            
ATOM   5588  HA  ASP K 192      88.748  95.329  62.380  1.00  0.00            
ATOM   5589  CB  ASP K 192      89.016  96.831  63.926  1.00  0.00            
ATOM   5590  HB1 ASP K 192      90.076  96.915  63.679  1.00  0.00            
ATOM   5591  HB2 ASP K 192      88.932  96.161  64.784  1.00  0.00            
ATOM   5592  CG  ASP K 192      88.465  98.228  64.273  1.00  0.00            
ATOM   5593  OD1 ASP K 192      87.521  98.302  65.087  1.00  0.00            
ATOM   5594  OD2 ASP K 192      88.868  99.200  63.597  1.00  0.00            
ATOM   5595  C   ASP K 192      86.818  95.939  63.150  1.00  0.00            
ATOM   5596  O   ASP K 192      85.873  96.625  62.758  1.00  0.00            
ATOM   5597  N   PHE K 193      86.636  94.983  64.068  1.00  0.00            
ATOM   5598  H   PHE K 193      87.374  94.298  64.176  1.00  0.00            
ATOM   5599  CA  PHE K 193      85.979  95.287  65.352  1.00  0.00            
ATOM   5600  HA  PHE K 193      86.387  96.233  65.691  1.00  0.00            
ATOM   5601  CB  PHE K 193      84.440  95.400  65.231  1.00  0.00            
ATOM   5602  HB1 PHE K 193      84.002  94.424  65.449  1.00  0.00            
ATOM   5603  HB2 PHE K 193      84.157  95.630  64.206  1.00  0.00            
ATOM   5604  CG  PHE K 193      83.789  96.458  66.121  1.00  0.00            
ATOM   5605  CD1 PHE K 193      84.380  97.727  66.312  1.00  0.00            
ATOM   5606  HD1 PHE K 193      85.337  97.963  65.881  1.00  0.00            
ATOM   5607  CE1 PHE K 193      83.740  98.718  67.074  1.00  0.00            
ATOM   5608  HE1 PHE K 193      84.216  99.678  67.224  1.00  0.00            
ATOM   5609  CZ  PHE K 193      82.499  98.447  67.669  1.00  0.00            
ATOM   5610  HZ  PHE K 193      82.009  99.200  68.271  1.00  0.00            
ATOM   5611  CE2 PHE K 193      81.908  97.182  67.503  1.00  0.00            
ATOM   5612  HE2 PHE K 193      80.962  96.965  67.980  1.00  0.00            
ATOM   5613  CD2 PHE K 193      82.549  96.193  66.734  1.00  0.00            
ATOM   5614  HD2 PHE K 193      82.085  95.222  66.623  1.00  0.00            
ATOM   5615  C   PHE K 193      86.392  94.276  66.432  1.00  0.00            
ATOM   5616  O   PHE K 193      87.190  93.381  66.160  1.00  0.00            
ATOM   5617  N   PHE K 194      85.866  94.432  67.649  1.00  0.00            
ATOM   5618  H   PHE K 194      85.177  95.157  67.786  1.00  0.00            
ATOM   5619  CA  PHE K 194      86.050  93.488  68.754  1.00  0.00            
ATOM   5620  HA  PHE K 194      86.782  92.734  68.458  1.00  0.00            
ATOM   5621  CB  PHE K 194      86.613  94.228  69.978  1.00  0.00            
ATOM   5622  HB1 PHE K 194      85.794  94.687  70.534  1.00  0.00            
ATOM   5623  HB2 PHE K 194      87.266  95.034  69.639  1.00  0.00            
ATOM   5624  CG  PHE K 194      87.418  93.333  70.899  1.00  0.00            
ATOM   5625  CD1 PHE K 194      88.809  93.216  70.713  1.00  0.00            
ATOM   5626  HD1 PHE K 194      89.300  93.780  69.933  1.00  0.00            
ATOM   5627  CE1 PHE K 194      89.562  92.354  71.529  1.00  0.00            
ATOM   5628  HE1 PHE K 194      90.628  92.259  71.379  1.00  0.00            
ATOM   5629  CZ  PHE K 194      88.924  91.597  72.527  1.00  0.00            
ATOM   5630  HZ  PHE K 194      89.500  90.918  73.141  1.00  0.00            
ATOM   5631  CE2 PHE K 194      87.535  91.711  72.715  1.00  0.00            
ATOM   5632  HE2 PHE K 194      87.037  91.117  73.469  1.00  0.00            
ATOM   5633  CD2 PHE K 194      86.784  92.584  71.908  1.00  0.00            
ATOM   5634  HD2 PHE K 194      85.715  92.659  72.056  1.00  0.00            
ATOM   5635  C   PHE K 194      84.735  92.760  69.068  1.00  0.00            
ATOM   5636  O   PHE K 194      83.657  93.335  68.911  1.00  0.00            
ATOM   5637  N   SER K 195      84.819  91.507  69.518  1.00  0.00            
ATOM   5638  H   SER K 195      85.729  91.085  69.622  1.00  0.00            
ATOM   5639  CA  SER K 195      83.651  90.676  69.831  1.00  0.00            
ATOM   5640  HA  SER K 195      82.847  90.919  69.135  1.00  0.00            
ATOM   5641  CB  SER K 195      83.983  89.191  69.643  1.00  0.00            
ATOM   5642  HB1 SER K 195      83.093  88.593  69.847  1.00  0.00            
ATOM   5643  HB2 SER K 195      84.773  88.902  70.339  1.00  0.00            
ATOM   5644  OG  SER K 195      84.414  88.955  68.316  1.00  0.00            
ATOM   5645  HG  SER K 195      84.588  88.014  68.211  1.00  0.00            
ATOM   5646  C   SER K 195      83.147  90.909  71.258  1.00  0.00            
ATOM   5647  O   SER K 195      83.894  90.716  72.216  1.00  0.00            
ATOM   5648  N   SER K 196      81.867  91.258  71.400  1.00  0.00            
ATOM   5649  H   SER K 196      81.324  91.428  70.569  1.00  0.00            
ATOM   5650  CA  SER K 196      81.153  91.254  72.685  1.00  0.00            
ATOM   5651  HA  SER K 196      81.866  91.409  73.496  1.00  0.00            
ATOM   5652  CB  SER K 196      80.119  92.381  72.750  1.00  0.00            
ATOM   5653  HB1 SER K 196      79.593  92.329  73.705  1.00  0.00            
ATOM   5654  HB2 SER K 196      79.396  92.257  71.942  1.00  0.00            
ATOM   5655  OG  SER K 196      80.747  93.643  72.635  1.00  0.00            
ATOM   5656  HG  SER K 196      80.076  94.329  72.695  1.00  0.00            
ATOM   5657  C   SER K 196      80.455  89.910  72.903  1.00  0.00            
ATOM   5658  O   SER K 196      79.862  89.362  71.976  1.00  0.00            
ATOM   5659  N   HIS K 197      80.492  89.393  74.130  1.00  0.00            
ATOM   5660  H   HIS K 197      81.014  89.877  74.853  1.00  0.00            
ATOM   5661  CA  HIS K 197      80.030  88.050  74.497  1.00  0.00            
ATOM   5662  HA  HIS K 197      79.739  87.512  73.598  1.00  0.00            
ATOM   5663  CB  HIS K 197      81.209  87.249  75.092  1.00  0.00            
ATOM   5664  HB1 HIS K 197      81.704  86.738  74.265  1.00  0.00            
ATOM   5665  HB2 HIS K 197      80.826  86.475  75.758  1.00  0.00            
ATOM   5666  CG  HIS K 197      82.278  88.035  75.828  1.00  0.00            
ATOM   5667  ND1 HIS K 197      82.101  89.212  76.566  1.00  0.00            
ATOM   5668  CE1 HIS K 197      83.311  89.537  77.038  1.00  0.00            
ATOM   5669  HE1 HIS K 197      83.506  90.382  77.684  1.00  0.00            
ATOM   5670  NE2 HIS K 197      84.235  88.659  76.610  1.00  0.00            
ATOM   5671  HE2 HIS K 197      85.214  88.667  76.847  1.00  0.00            
ATOM   5672  CD2 HIS K 197      83.602  87.708  75.845  1.00  0.00            
ATOM   5673  HD2 HIS K 197      84.051  86.850  75.362  1.00  0.00            
ATOM   5674  C   HIS K 197      78.799  88.096  75.425  1.00  0.00            
ATOM   5675  O   HIS K 197      78.942  88.216  76.641  1.00  0.00            
ATOM   5676  N   PRO K 198      77.565  87.988  74.889  1.00  0.00            
ATOM   5677  CD  PRO K 198      77.212  88.013  73.475  1.00  0.00            
ATOM   5678  HD1 PRO K 198      77.758  87.261  72.905  1.00  0.00            
ATOM   5679  HD2 PRO K 198      77.410  89.008  73.073  1.00  0.00            
ATOM   5680  CG  PRO K 198      75.713  87.721  73.405  1.00  0.00            
ATOM   5681  HG1 PRO K 198      75.552  86.646  73.307  1.00  0.00            
ATOM   5682  HG2 PRO K 198      75.237  88.255  72.581  1.00  0.00            
ATOM   5683  CB  PRO K 198      75.195  88.198  74.761  1.00  0.00            
ATOM   5684  HB1 PRO K 198      74.279  87.684  75.055  1.00  0.00            
ATOM   5685  HB2 PRO K 198      75.024  89.276  74.722  1.00  0.00            
ATOM   5686  CA  PRO K 198      76.361  87.908  75.713  1.00  0.00            
ATOM   5687  HA  PRO K 198      76.381  88.688  76.476  1.00  0.00            
ATOM   5688  C   PRO K 198      76.267  86.543  76.415  1.00  0.00            
ATOM   5689  O   PRO K 198      75.814  85.545  75.841  1.00  0.00            
ATOM   5690  N   LEU K 199      76.708  86.507  77.672  1.00  0.00            
ATOM   5691  H   LEU K 199      77.166  87.338  78.022  1.00  0.00            
ATOM   5692  CA  LEU K 199      76.526  85.398  78.612  1.00  0.00            
ATOM   5693  HA  LEU K 199      76.936  84.494  78.161  1.00  0.00            
ATOM   5694  CB  LEU K 199      77.349  85.738  79.877  1.00  0.00            
ATOM   5695  HB1 LEU K 199      76.982  86.680  80.289  1.00  0.00            
ATOM   5696  HB2 LEU K 199      78.375  85.919  79.549  1.00  0.00            
ATOM   5697  CG  LEU K 199      77.438  84.718  81.031  1.00  0.00            
ATOM   5698  HG  LEU K 199      78.270  85.033  81.661  1.00  0.00            
ATOM   5699  CD1 LEU K 199      76.204  84.679  81.934  1.00  0.00            
ATOM   5700 1HD1 LEU K 199      76.421  84.067  82.809  1.00  0.00            
ATOM   5701 2HD1 LEU K 199      75.961  85.687  82.270  1.00  0.00            
ATOM   5702 3HD1 LEU K 199      75.344  84.254  81.429  1.00  0.00            
ATOM   5703  CD2 LEU K 199      77.747  83.304  80.550  1.00  0.00            
ATOM   5704 1HD2 LEU K 199      77.919  82.671  81.420  1.00  0.00            
ATOM   5705 2HD2 LEU K 199      76.930  82.884  79.973  1.00  0.00            
ATOM   5706 3HD2 LEU K 199      78.660  83.309  79.951  1.00  0.00            
ATOM   5707  C   LEU K 199      75.028  85.180  78.895  1.00  0.00            
ATOM   5708  O   LEU K 199      74.280  86.142  79.054  1.00  0.00            
ATOM   5709  N   ARG K 200      74.596  83.914  78.951  1.00  0.00            
ATOM   5710  H   ARG K 200      75.278  83.192  78.780  1.00  0.00            
ATOM   5711  CA  ARG K 200      73.226  83.505  79.336  1.00  0.00            
ATOM   5712  HA  ARG K 200      72.669  84.367  79.710  1.00  0.00            
ATOM   5713  CB  ARG K 200      72.489  82.942  78.108  1.00  0.00            
ATOM   5714  HB1 ARG K 200      71.584  82.427  78.437  1.00  0.00            
ATOM   5715  HB2 ARG K 200      73.125  82.195  77.632  1.00  0.00            
ATOM   5716  CG  ARG K 200      72.067  84.029  77.099  1.00  0.00            
ATOM   5717  HG1 ARG K 200      72.596  84.963  77.293  1.00  0.00            
ATOM   5718  HG2 ARG K 200      71.001  84.224  77.224  1.00  0.00            
ATOM   5719  CD  ARG K 200      72.332  83.611  75.647  1.00  0.00            
ATOM   5720  HD1 ARG K 200      71.849  84.335  74.989  1.00  0.00            
ATOM   5721  HD2 ARG K 200      71.881  82.635  75.463  1.00  0.00            
ATOM   5722  NE  ARG K 200      73.781  83.608  75.364  1.00  0.00            
ATOM   5723  HE  ARG K 200      74.263  84.493  75.488  1.00  0.00            
ATOM   5724  CZ  ARG K 200      74.573  82.586  75.100  1.00  0.00            
ATOM   5725  NH1 ARG K 200      75.850  82.805  75.006  1.00  0.00            
ATOM   5726 1HH1 ARG K 200      76.180  83.750  75.173  1.00  0.00            
ATOM   5727 2HH1 ARG K 200      76.493  82.055  74.824  1.00  0.00            
ATOM   5728  NH2 ARG K 200      74.142  81.365  74.946  1.00  0.00            
ATOM   5729 1HH2 ARG K 200      73.161  81.172  75.041  1.00  0.00            
ATOM   5730 2HH2 ARG K 200      74.782  80.606  74.792  1.00  0.00            
ATOM   5731  C   ARG K 200      73.182  82.481  80.473  1.00  0.00            
ATOM   5732  O   ARG K 200      72.229  82.475  81.238  1.00  0.00            
ATOM   5733  N   GLU K 201      74.199  81.628  80.582  1.00  0.00            
ATOM   5734  H   GLU K 201      74.957  81.693  79.929  1.00  0.00            
ATOM   5735  CA  GLU K 201      74.151  80.403  81.383  1.00  0.00            
ATOM   5736  HA  GLU K 201      73.329  80.449  82.097  1.00  0.00            
ATOM   5737  CB  GLU K 201      73.835  79.261  80.408  1.00  0.00            
ATOM   5738  HB1 GLU K 201      74.665  79.130  79.712  1.00  0.00            
ATOM   5739  HB2 GLU K 201      72.956  79.549  79.827  1.00  0.00            
ATOM   5740  CG  GLU K 201      73.522  77.935  81.099  1.00  0.00            
ATOM   5741  HG1 GLU K 201      72.789  78.111  81.890  1.00  0.00            
ATOM   5742  HG2 GLU K 201      74.427  77.534  81.560  1.00  0.00            
ATOM   5743  CD  GLU K 201      72.960  76.959  80.059  1.00  0.00            
ATOM   5744  OE1 GLU K 201      73.683  76.691  79.072  1.00  0.00            
ATOM   5745  OE2 GLU K 201      71.796  76.544  80.227  1.00  0.00            
ATOM   5746  C   GLU K 201      75.484  80.215  82.137  1.00  0.00            
ATOM   5747  O   GLU K 201      76.437  79.676  81.577  1.00  0.00            
ATOM   5748  N   PRO K 202      75.611  80.722  83.381  1.00  0.00            
ATOM   5749  CD  PRO K 202      74.552  81.334  84.170  1.00  0.00            
ATOM   5750  HD1 PRO K 202      73.690  80.673  84.265  1.00  0.00            
ATOM   5751  HD2 PRO K 202      74.254  82.278  83.710  1.00  0.00            
ATOM   5752  CG  PRO K 202      75.162  81.596  85.544  1.00  0.00            
ATOM   5753  HG1 PRO K 202      75.068  80.702  86.163  1.00  0.00            
ATOM   5754  HG2 PRO K 202      74.701  82.454  86.034  1.00  0.00            
ATOM   5755  CB  PRO K 202      76.633  81.846  85.218  1.00  0.00            
ATOM   5756  HB1 PRO K 202      77.275  81.644  86.077  1.00  0.00            
ATOM   5757  HB2 PRO K 202      76.761  82.878  84.891  1.00  0.00            
ATOM   5758  CA  PRO K 202      76.910  80.899  84.044  1.00  0.00            
ATOM   5759  HA  PRO K 202      77.602  81.387  83.358  1.00  0.00            
ATOM   5760  C   PRO K 202      77.588  79.602  84.513  1.00  0.00            
ATOM   5761  O   PRO K 202      78.781  79.627  84.810  1.00  0.00            
ATOM   5762  N   VAL K 203      76.855  78.486  84.590  1.00  0.00            
ATOM   5763  H   VAL K 203      75.884  78.538  84.328  1.00  0.00            
ATOM   5764  CA  VAL K 203      77.419  77.166  84.926  1.00  0.00            
ATOM   5765  HA  VAL K 203      78.229  77.298  85.644  1.00  0.00            
ATOM   5766  CB  VAL K 203      76.372  76.242  85.583  1.00  0.00            
ATOM   5767  HB  VAL K 203      75.583  76.025  84.861  1.00  0.00            
ATOM   5768  CG1 VAL K 203      77.001  74.923  86.040  1.00  0.00            
ATOM   5769 1HG1 VAL K 203      76.247  74.289  86.508  1.00  0.00            
ATOM   5770 2HG1 VAL K 203      77.417  74.378  85.191  1.00  0.00            
ATOM   5771 3HG1 VAL K 203      77.802  75.109  86.757  1.00  0.00            
ATOM   5772  CG2 VAL K 203      75.729  76.907  86.810  1.00  0.00            
ATOM   5773 1HG2 VAL K 203      75.029  76.212  87.276  1.00  0.00            
ATOM   5774 2HG2 VAL K 203      76.498  77.174  87.535  1.00  0.00            
ATOM   5775 3HG2 VAL K 203      75.177  77.799  86.518  1.00  0.00            
ATOM   5776  C   VAL K 203      78.038  76.533  83.680  1.00  0.00            
ATOM   5777  O   VAL K 203      79.236  76.288  83.657  1.00  0.00            
ATOM   5778  N   ASN K 204      77.253  76.377  82.609  1.00  0.00            
ATOM   5779  H   ASN K 204      76.278  76.611  82.686  1.00  0.00            
ATOM   5780  CA  ASN K 204      77.711  75.826  81.329  1.00  0.00            
ATOM   5781  HA  ASN K 204      78.076  74.807  81.489  1.00  0.00            
ATOM   5782  CB  ASN K 204      76.485  75.784  80.399  1.00  0.00            
ATOM   5783  HB1 ASN K 204      76.247  76.790  80.059  1.00  0.00            
ATOM   5784  HB2 ASN K 204      75.627  75.397  80.949  1.00  0.00            
ATOM   5785  CG  ASN K 204      76.633  74.892  79.180  1.00  0.00            
ATOM   5786  OD1 ASN K 204      77.570  74.136  79.012  1.00  0.00            
ATOM   5787  ND2 ASN K 204      75.664  74.926  78.301  1.00  0.00            
ATOM   5788 1HD2 ASN K 204      74.849  75.523  78.481  1.00  0.00            
ATOM   5789 2HD2 ASN K 204      75.727  74.289  77.534  1.00  0.00            
ATOM   5790  C   ASN K 204      78.880  76.646  80.744  1.00  0.00            
ATOM   5791  O   ASN K 204      79.904  76.081  80.387  1.00  0.00            
ATOM   5792  N   ALA K 205      78.797  77.984  80.796  1.00  0.00            
ATOM   5793  H   ALA K 205      77.934  78.395  81.124  1.00  0.00            
ATOM   5794  CA  ALA K 205      79.877  78.902  80.396  1.00  0.00            
ATOM   5795  HA  ALA K 205      80.297  78.515  79.470  1.00  0.00            
ATOM   5796  CB  ALA K 205      79.254  80.260  80.068  1.00  0.00            
ATOM   5797  HB1 ALA K 205      80.011  80.910  79.629  1.00  0.00            
ATOM   5798  HB2 ALA K 205      78.438  80.129  79.357  1.00  0.00            
ATOM   5799  HB3 ALA K 205      78.880  80.702  80.989  1.00  0.00            
ATOM   5800  C   ALA K 205      81.055  79.008  81.406  1.00  0.00            
ATOM   5801  O   ALA K 205      81.798  79.998  81.429  1.00  0.00            
ATOM   5802  N   THR K 206      81.182  78.022  82.293  1.00  0.00            
ATOM   5803  H   THR K 206      80.538  77.250  82.188  1.00  0.00            
ATOM   5804  CA  THR K 206      82.324  77.798  83.193  1.00  0.00            
ATOM   5805  HA  THR K 206      83.148  78.447  82.904  1.00  0.00            
ATOM   5806  CB  THR K 206      81.950  78.102  84.652  1.00  0.00            
ATOM   5807  HB  THR K 206      81.109  77.479  84.955  1.00  0.00            
ATOM   5808  CG2 THR K 206      83.105  77.853  85.624  1.00  0.00            
ATOM   5809 1HG2 THR K 206      82.929  78.372  86.564  1.00  0.00            
ATOM   5810 2HG2 THR K 206      83.177  76.783  85.827  1.00  0.00            
ATOM   5811 3HG2 THR K 206      84.047  78.181  85.189  1.00  0.00            
ATOM   5812  OG1 THR K 206      81.561  79.457  84.778  1.00  0.00            
ATOM   5813  HG1 THR K 206      80.605  79.477  84.603  1.00  0.00            
ATOM   5814  C   THR K 206      82.829  76.360  83.065  1.00  0.00            
ATOM   5815  O   THR K 206      84.037  76.150  83.118  1.00  0.00            
ATOM   5816  N   GLU K 207      81.920  75.407  82.836  1.00  0.00            
ATOM   5817  H   GLU K 207      80.941  75.646  82.920  1.00  0.00            
ATOM   5818  CA  GLU K 207      82.207  74.000  82.523  1.00  0.00            
ATOM   5819  HA  GLU K 207      82.943  73.636  83.242  1.00  0.00            
ATOM   5820  CB  GLU K 207      80.903  73.190  82.692  1.00  0.00            
ATOM   5821  HB1 GLU K 207      80.458  73.028  81.709  1.00  0.00            
ATOM   5822  HB2 GLU K 207      80.175  73.753  83.279  1.00  0.00            
ATOM   5823  CG  GLU K 207      81.109  71.831  83.378  1.00  0.00            
ATOM   5824  HG1 GLU K 207      82.035  71.371  83.023  1.00  0.00            
ATOM   5825  HG2 GLU K 207      80.284  71.179  83.080  1.00  0.00            
ATOM   5826  CD  GLU K 207      81.125  71.948  84.913  1.00  0.00            
ATOM   5827  OE1 GLU K 207      81.834  72.840  85.435  1.00  0.00            
ATOM   5828  OE2 GLU K 207      80.406  71.153  85.562  1.00  0.00            
ATOM   5829  C   GLU K 207      82.797  73.799  81.107  1.00  0.00            
ATOM   5830  O   GLU K 207      83.355  72.744  80.806  1.00  0.00            
ATOM   5831  N   ASP K 208      82.726  74.820  80.242  1.00  0.00            
ATOM   5832  H   ASP K 208      82.194  75.634  80.525  1.00  0.00            
ATOM   5833  CA  ASP K 208      83.392  74.905  78.932  1.00  0.00            
ATOM   5834  HA  ASP K 208      83.595  73.893  78.583  1.00  0.00            
ATOM   5835  CB  ASP K 208      82.441  75.577  77.916  1.00  0.00            
ATOM   5836  HB1 ASP K 208      81.513  75.003  77.880  1.00  0.00            
ATOM   5837  HB2 ASP K 208      82.889  75.527  76.922  1.00  0.00            
ATOM   5838  CG  ASP K 208      82.092  77.042  78.233  1.00  0.00            
ATOM   5839  OD1 ASP K 208      81.442  77.696  77.380  1.00  0.00            
ATOM   5840  OD2 ASP K 208      82.549  77.577  79.274  1.00  0.00            
ATOM   5841  C   ASP K 208      84.756  75.654  78.985  1.00  0.00            
ATOM   5842  O   ASP K 208      85.244  76.125  77.952  1.00  0.00            
ATOM   5843  N   PRO K 209      85.363  75.818  80.179  1.00  0.00            
ATOM   5844  CD  PRO K 209      85.858  74.610  80.838  1.00  0.00            
ATOM   5845  HD1 PRO K 209      85.686  73.728  80.218  1.00  0.00            
ATOM   5846  HD2 PRO K 209      85.369  74.475  81.802  1.00  0.00            
ATOM   5847  CG  PRO K 209      87.366  74.795  81.046  1.00  0.00            
ATOM   5848  HG1 PRO K 209      87.933  74.007  80.549  1.00  0.00            
ATOM   5849  HG2 PRO K 209      87.585  74.802  82.115  1.00  0.00            
ATOM   5850  CB  PRO K 209      87.685  76.163  80.439  1.00  0.00            
ATOM   5851  HB1 PRO K 209      87.968  76.053  79.390  1.00  0.00            
ATOM   5852  HB2 PRO K 209      88.459  76.682  81.004  1.00  0.00            
ATOM   5853  CA  PRO K 209      86.330  76.859  80.542  1.00  0.00            
ATOM   5854  HA  PRO K 209      86.154  77.057  81.601  1.00  0.00            
ATOM   5855  C   PRO K 209      86.270  78.253  79.879  1.00  0.00            
ATOM   5856  O   PRO K 209      87.267  78.981  79.932  1.00  0.00            
ATOM   5857  N   SER K 210      85.139  78.683  79.311  1.00  0.00            
ATOM   5858  H   SER K 210      84.327  78.062  79.335  1.00  0.00            
ATOM   5859  CA  SER K 210      85.048  79.857  78.425  1.00  0.00            
ATOM   5860  HA  SER K 210      85.934  79.883  77.791  1.00  0.00            
ATOM   5861  CB  SER K 210      83.832  79.672  77.515  1.00  0.00            
ATOM   5862  HB1 SER K 210      82.924  79.722  78.117  1.00  0.00            
ATOM   5863  HB2 SER K 210      83.897  78.686  77.052  1.00  0.00            
ATOM   5864  OG  SER K 210      83.735  80.634  76.486  1.00  0.00            
ATOM   5865  HG  SER K 210      83.061  80.281  75.898  1.00  0.00            
ATOM   5866  C   SER K 210      84.967  81.190  79.174  1.00  0.00            
ATOM   5867  O   SER K 210      85.631  82.155  78.792  1.00  0.00            
ATOM   5868  N   SER K 211      84.199  81.260  80.272  1.00  0.00            
ATOM   5869  H   SER K 211      83.651  80.440  80.523  1.00  0.00            
ATOM   5870  CA  SER K 211      84.122  82.456  81.133  1.00  0.00            
ATOM   5871  HA  SER K 211      84.739  83.242  80.699  1.00  0.00            
ATOM   5872  CB  SER K 211      82.699  83.033  81.203  1.00  0.00            
ATOM   5873  HB1 SER K 211      82.728  83.993  81.720  1.00  0.00            
ATOM   5874  HB2 SER K 211      82.044  82.367  81.762  1.00  0.00            
ATOM   5875  OG  SER K 211      82.172  83.222  79.904  1.00  0.00            
ATOM   5876  HG  SER K 211      82.322  82.393  79.430  1.00  0.00            
ATOM   5877  C   SER K 211      84.704  82.197  82.525  1.00  0.00            
ATOM   5878  O   SER K 211      85.811  82.654  82.827  1.00  0.00            
ATOM   5879  N   GLY K 212      84.013  81.428  83.370  1.00  0.00            
ATOM   5880  H   GLY K 212      83.147  81.002  83.052  1.00  0.00            
ATOM   5881  CA  GLY K 212      84.427  81.190  84.756  1.00  0.00            
ATOM   5882  HA1 GLY K 212      85.482  80.921  84.780  1.00  0.00            
ATOM   5883  HA2 GLY K 212      83.866  80.347  85.142  1.00  0.00            
ATOM   5884  C   GLY K 212      84.196  82.363  85.719  1.00  0.00            
ATOM   5885  O   GLY K 212      83.800  83.469  85.342  1.00  0.00            
ATOM   5886  N   TYR K 213      84.433  82.108  87.007  1.00  0.00            
ATOM   5887  H   TYR K 213      84.723  81.173  87.255  1.00  0.00            
ATOM   5888  CA  TYR K 213      84.029  82.993  88.107  1.00  0.00            
ATOM   5889  HA  TYR K 213      83.098  83.479  87.819  1.00  0.00            
ATOM   5890  CB  TYR K 213      83.706  82.151  89.354  1.00  0.00            
ATOM   5891  HB1 TYR K 213      83.282  82.806  90.117  1.00  0.00            
ATOM   5892  HB2 TYR K 213      84.642  81.750  89.747  1.00  0.00            
ATOM   5893  CG  TYR K 213      82.740  80.990  89.131  1.00  0.00            
ATOM   5894  CD1 TYR K 213      82.912  79.800  89.866  1.00  0.00            
ATOM   5895  HD1 TYR K 213      83.703  79.721  90.598  1.00  0.00            
ATOM   5896  CE1 TYR K 213      82.070  78.694  89.634  1.00  0.00            
ATOM   5897  HE1 TYR K 213      82.209  77.768  90.172  1.00  0.00            
ATOM   5898  CZ  TYR K 213      81.060  78.767  88.654  1.00  0.00            
ATOM   5899  OH  TYR K 213      80.287  77.682  88.399  1.00  0.00            
ATOM   5900  HH  TYR K 213      79.776  77.780  87.595  1.00  0.00            
ATOM   5901  CE2 TYR K 213      80.871  79.961  87.930  1.00  0.00            
ATOM   5902  HE2 TYR K 213      80.110  80.011  87.166  1.00  0.00            
ATOM   5903  CD2 TYR K 213      81.699  81.072  88.178  1.00  0.00            
ATOM   5904  HD2 TYR K 213      81.547  81.969  87.598  1.00  0.00            
ATOM   5905  C   TYR K 213      85.022  84.141  88.358  1.00  0.00            
ATOM   5906  O   TYR K 213      85.744  84.167  89.352  1.00  0.00            
ATOM   5907  N   TYR K 214      85.007  85.113  87.438  1.00  0.00            
ATOM   5908  H   TYR K 214      84.451  84.915  86.613  1.00  0.00            
ATOM   5909  CA  TYR K 214      85.655  86.434  87.507  1.00  0.00            
ATOM   5910  HA  TYR K 214      85.565  86.840  86.499  1.00  0.00            
ATOM   5911  CB  TYR K 214      84.875  87.429  88.408  1.00  0.00            
ATOM   5912  HB1 TYR K 214      84.353  88.129  87.755  1.00  0.00            
ATOM   5913  HB2 TYR K 214      85.581  88.031  88.984  1.00  0.00            
ATOM   5914  CG  TYR K 214      83.844  86.845  89.366  1.00  0.00            
ATOM   5915  CD1 TYR K 214      84.197  86.528  90.693  1.00  0.00            
ATOM   5916  HD1 TYR K 214      85.205  86.698  91.048  1.00  0.00            
ATOM   5917  CE1 TYR K 214      83.248  85.942  91.554  1.00  0.00            
ATOM   5918  HE1 TYR K 214      83.514  85.673  92.565  1.00  0.00            
ATOM   5919  CZ  TYR K 214      81.944  85.672  91.093  1.00  0.00            
ATOM   5920  OH  TYR K 214      81.041  85.094  91.928  1.00  0.00            
ATOM   5921  HH  TYR K 214      80.208  84.907  91.494  1.00  0.00            
ATOM   5922  CE2 TYR K 214      81.585  85.998  89.767  1.00  0.00            
ATOM   5923  HE2 TYR K 214      80.588  85.790  89.411  1.00  0.00            
ATOM   5924  CD2 TYR K 214      82.535  86.586  88.910  1.00  0.00            
ATOM   5925  HD2 TYR K 214      82.264  86.822  87.890  1.00  0.00            
ATOM   5926  C   TYR K 214      87.176  86.423  87.751  1.00  0.00            
ATOM   5927  O   TYR K 214      87.938  86.657  86.815  1.00  0.00            
ATOM   5928  N   SER K 215      87.613  86.225  88.996  1.00  0.00            
ATOM   5929  H   SER K 215      86.910  85.952  89.675  1.00  0.00            
ATOM   5930  CA  SER K 215      89.009  86.041  89.416  1.00  0.00            
ATOM   5931  HA  SER K 215      89.461  85.249  88.817  1.00  0.00            
ATOM   5932  CB  SER K 215      89.815  87.335  89.241  1.00  0.00            
ATOM   5933  HB1 SER K 215      89.518  88.059  90.001  1.00  0.00            
ATOM   5934  HB2 SER K 215      89.625  87.765  88.258  1.00  0.00            
ATOM   5935  OG  SER K 215      91.198  87.073  89.344  1.00  0.00            
ATOM   5936  HG  SER K 215      91.449  86.540  88.561  1.00  0.00            
ATOM   5937  C   SER K 215      89.037  85.646  90.897  1.00  0.00            
ATOM   5938  O   SER K 215      88.280  86.202  91.697  1.00  0.00            
ATOM   5939  N   THR K 216      89.908  84.714  91.284  1.00  0.00            
ATOM   5940  H   THR K 216      90.508  84.295  90.581  1.00  0.00            
ATOM   5941  CA  THR K 216      90.016  84.201  92.663  1.00  0.00            
ATOM   5942  HA  THR K 216      89.290  84.711  93.293  1.00  0.00            
ATOM   5943  CB  THR K 216      89.690  82.701  92.728  1.00  0.00            
ATOM   5944  HB  THR K 216      89.734  82.389  93.772  1.00  0.00            
ATOM   5945  CG2 THR K 216      88.305  82.354  92.187  1.00  0.00            
ATOM   5946 1HG2 THR K 216      88.114  81.292  92.341  1.00  0.00            
ATOM   5947 2HG2 THR K 216      87.547  82.931  92.717  1.00  0.00            
ATOM   5948 3HG2 THR K 216      88.241  82.574  91.120  1.00  0.00            
ATOM   5949  OG1 THR K 216      90.642  81.962  92.011  1.00  0.00            
ATOM   5950  HG1 THR K 216      90.523  82.137  91.061  1.00  0.00            
ATOM   5951  C   THR K 216      91.399  84.462  93.265  1.00  0.00            
ATOM   5952  O   THR K 216      92.369  84.641  92.533  1.00  0.00            
ATOM   5953  N   THR K 217      91.516  84.473  94.603  1.00  0.00            
ATOM   5954  H   THR K 217      90.701  84.253  95.154  1.00  0.00            
ATOM   5955  CA  THR K 217      92.823  84.508  95.296  1.00  0.00            
ATOM   5956  HA  THR K 217      93.612  84.498  94.545  1.00  0.00            
ATOM   5957  CB  THR K 217      93.070  85.791  96.115  1.00  0.00            
ATOM   5958  HB  THR K 217      93.993  85.663  96.683  1.00  0.00            
ATOM   5959  CG2 THR K 217      93.237  87.027  95.231  1.00  0.00            
ATOM   5960 1HG2 THR K 217      93.349  87.916  95.851  1.00  0.00            
ATOM   5961 2HG2 THR K 217      94.132  86.917  94.622  1.00  0.00            
ATOM   5962 3HG2 THR K 217      92.374  87.148  94.574  1.00  0.00            
ATOM   5963  OG1 THR K 217      92.031  86.102  97.023  1.00  0.00            
ATOM   5964  HG1 THR K 217      91.247  86.255  96.485  1.00  0.00            
ATOM   5965  C   THR K 217      93.042  83.246  96.131  1.00  0.00            
ATOM   5966  O   THR K 217      92.546  83.121  97.254  1.00  0.00            
ATOM   5967  N   ILE K 218      93.818  82.321  95.574  1.00  0.00            
ATOM   5968  H   ILE K 218      94.247  82.554  94.684  1.00  0.00            
ATOM   5969  CA  ILE K 218      94.423  81.188  96.280  1.00  0.00            
ATOM   5970  HA  ILE K 218      93.681  80.775  96.964  1.00  0.00            
ATOM   5971  CB  ILE K 218      94.806  80.067  95.277  1.00  0.00            
ATOM   5972  HB  ILE K 218      95.618  80.426  94.642  1.00  0.00            
ATOM   5973  CG2 ILE K 218      95.284  78.805  96.019  1.00  0.00            
ATOM   5974 1HG2 ILE K 218      95.588  78.042  95.303  1.00  0.00            
ATOM   5975 2HG2 ILE K 218      96.169  79.003  96.619  1.00  0.00            
ATOM   5976 3HG2 ILE K 218      94.493  78.402  96.652  1.00  0.00            
ATOM   5977  CG1 ILE K 218      93.588  79.728  94.374  1.00  0.00            
ATOM   5978 1HG1 ILE K 218      93.335  80.600  93.770  1.00  0.00            
ATOM   5979 2HG1 ILE K 218      92.729  79.494  95.004  1.00  0.00            
ATOM   5980  CD  ILE K 218      93.790  78.570  93.391  1.00  0.00            
ATOM   5981  HD1 ILE K 218      92.928  78.503  92.730  1.00  0.00            
ATOM   5982  HD2 ILE K 218      94.680  78.751  92.793  1.00  0.00            
ATOM   5983  HD3 ILE K 218      93.884  77.623  93.921  1.00  0.00            
ATOM   5984  C   ILE K 218      95.589  81.730  97.132  1.00  0.00            
ATOM   5985  O   ILE K 218      96.059  82.857  96.935  1.00  0.00            
ATOM   5986  N   ARG K 219      95.983  81.000  98.175  1.00  0.00            
ATOM   5987  H   ARG K 219      95.701  80.027  98.227  1.00  0.00            
ATOM   5988  CA  ARG K 219      96.808  81.502  99.286  1.00  0.00            
ATOM   5989  HA  ARG K 219      97.309  82.419  98.979  1.00  0.00            
ATOM   5990  CB  ARG K 219      95.945  81.800 100.536  1.00  0.00            
ATOM   5991  HB1 ARG K 219      96.374  82.664 101.046  1.00  0.00            
ATOM   5992  HB2 ARG K 219      95.996  80.951 101.223  1.00  0.00            
ATOM   5993  CG  ARG K 219      94.458  82.064 100.222  1.00  0.00            
ATOM   5994  HG1 ARG K 219      93.983  81.109  99.994  1.00  0.00            
ATOM   5995  HG2 ARG K 219      94.381  82.700  99.343  1.00  0.00            
ATOM   5996  CD  ARG K 219      93.675  82.721 101.361  1.00  0.00            
ATOM   5997  HD1 ARG K 219      93.966  82.258 102.307  1.00  0.00            
ATOM   5998  HD2 ARG K 219      92.611  82.527 101.209  1.00  0.00            
ATOM   5999  NE  ARG K 219      93.895  84.182 101.418  1.00  0.00            
ATOM   6000  HE  ARG K 219      94.441  84.509 102.195  1.00  0.00            
ATOM   6001  CZ  ARG K 219      93.424  85.084 100.568  1.00  0.00            
ATOM   6002  NH1 ARG K 219      92.750  84.781  99.497  1.00  0.00            
ATOM   6003 1HH1 ARG K 219      92.664  83.815  99.200  1.00  0.00            
ATOM   6004 2HH1 ARG K 219      92.466  85.463  98.806  1.00  0.00            
ATOM   6005  NH2 ARG K 219      93.628  86.352 100.782  1.00  0.00            
ATOM   6006 1HH2 ARG K 219      94.108  86.647 101.610  1.00  0.00            
ATOM   6007 2HH2 ARG K 219      93.221  87.010 100.144  1.00  0.00            
ATOM   6008  C   ARG K 219      97.894  80.478  99.591  1.00  0.00            
ATOM   6009  O   ARG K 219      97.635  79.294  99.415  1.00  0.00            
ATOM   6010  N   TYR K 220      99.080  80.950  99.973  1.00  0.00            
ATOM   6011  H   TYR K 220      99.215  81.948 100.034  1.00  0.00            
ATOM   6012  CA  TYR K 220     100.192  80.089 100.369  1.00  0.00            
ATOM   6013  HA  TYR K 220      99.763  79.192 100.807  1.00  0.00            
ATOM   6014  CB  TYR K 220     101.035  79.695  99.139  1.00  0.00            
ATOM   6015  HB1 TYR K 220     101.884  79.095  99.470  1.00  0.00            
ATOM   6016  HB2 TYR K 220     101.437  80.598  98.700  1.00  0.00            
ATOM   6017  CG  TYR K 220     100.302  78.921  98.059  1.00  0.00            
ATOM   6018  CD1 TYR K 220      99.648  79.604  97.012  1.00  0.00            
ATOM   6019  HD1 TYR K 220      99.699  80.680  96.958  1.00  0.00            
ATOM   6020  CE1 TYR K 220      98.883  78.882  96.076  1.00  0.00            
ATOM   6021  HE1 TYR K 220      98.349  79.383  95.287  1.00  0.00            
ATOM   6022  CZ  TYR K 220      98.789  77.478  96.170  1.00  0.00            
ATOM   6023  OH  TYR K 220      98.042  76.784  95.273  1.00  0.00            
ATOM   6024  HH  TYR K 220      98.028  75.849  95.474  1.00  0.00            
ATOM   6025  CE2 TYR K 220      99.472  76.793  97.195  1.00  0.00            
ATOM   6026  HE2 TYR K 220      99.394  75.720  97.282  1.00  0.00            
ATOM   6027  CD2 TYR K 220     100.226  77.517  98.135  1.00  0.00            
ATOM   6028  HD2 TYR K 220     100.714  76.991  98.943  1.00  0.00            
ATOM   6029  C   TYR K 220     101.090  80.744 101.430  1.00  0.00            
ATOM   6030  O   TYR K 220     101.194  81.975 101.502  1.00  0.00            
ATOM   6031  N   GLN K 221     101.814  79.917 102.187  1.00  0.00            
ATOM   6032  H   GLN K 221     101.655  78.923 102.041  1.00  0.00            
ATOM   6033  CA  GLN K 221     102.925  80.285 103.073  1.00  0.00            
ATOM   6034  HA  GLN K 221     103.152  81.341 102.952  1.00  0.00            
ATOM   6035  CB  GLN K 221     102.565  80.036 104.549  1.00  0.00            
ATOM   6036  HB1 GLN K 221     103.406  80.343 105.174  1.00  0.00            
ATOM   6037  HB2 GLN K 221     102.422  78.966 104.696  1.00  0.00            
ATOM   6038  CG  GLN K 221     101.296  80.746 105.039  1.00  0.00            
ATOM   6039  HG1 GLN K 221     101.091  80.421 106.058  1.00  0.00            
ATOM   6040  HG2 GLN K 221     100.449  80.437 104.426  1.00  0.00            
ATOM   6041  CD  GLN K 221     101.385  82.268 105.047  1.00  0.00            
ATOM   6042  OE1 GLN K 221     102.436  82.895 105.129  1.00  0.00            
ATOM   6043  NE2 GLN K 221     100.258  82.942 104.997  1.00  0.00            
ATOM   6044 1HE2 GLN K 221      99.400  82.426 104.883  1.00  0.00            
ATOM   6045 2HE2 GLN K 221     100.317  83.939 105.024  1.00  0.00            
ATOM   6046  C   GLN K 221     104.171  79.462 102.708  1.00  0.00            
ATOM   6047  O   GLN K 221     104.065  78.253 102.517  1.00  0.00            
ATOM   6048  N   ALA K 222     105.349  80.086 102.636  1.00  0.00            
ATOM   6049  H   ALA K 222     105.359  81.094 102.712  1.00  0.00            
ATOM   6050  CA  ALA K 222     106.593  79.413 102.247  1.00  0.00            
ATOM   6051  HA  ALA K 222     106.424  78.339 102.279  1.00  0.00            
ATOM   6052  CB  ALA K 222     106.919  79.789 100.797  1.00  0.00            
ATOM   6053  HB1 ALA K 222     107.812  79.252 100.474  1.00  0.00            
ATOM   6054  HB2 ALA K 222     106.089  79.505 100.150  1.00  0.00            
ATOM   6055  HB3 ALA K 222     107.087  80.864 100.722  1.00  0.00            
ATOM   6056  C   ALA K 222     107.775  79.691 103.192  1.00  0.00            
ATOM   6057  O   ALA K 222     107.962  80.815 103.670  1.00  0.00            
ATOM   6058  N   THR K 223     108.614  78.678 103.414  1.00  0.00            
ATOM   6059  H   THR K 223     108.413  77.780 102.985  1.00  0.00            
ATOM   6060  CA  THR K 223     109.809  78.739 104.276  1.00  0.00            
ATOM   6061  HA  THR K 223     109.899  79.738 104.701  1.00  0.00            
ATOM   6062  CB  THR K 223     109.709  77.754 105.453  1.00  0.00            
ATOM   6063  HB  THR K 223     110.596  77.856 106.079  1.00  0.00            
ATOM   6064  CG2 THR K 223     108.470  78.003 106.315  1.00  0.00            
ATOM   6065 1HG2 THR K 223     108.510  77.360 107.195  1.00  0.00            
ATOM   6066 2HG2 THR K 223     108.442  79.043 106.636  1.00  0.00            
ATOM   6067 3HG2 THR K 223     107.565  77.765 105.755  1.00  0.00            
ATOM   6068  OG1 THR K 223     109.653  76.448 104.951  1.00  0.00            
ATOM   6069  HG1 THR K 223     109.294  75.852 105.660  1.00  0.00            
ATOM   6070  C   THR K 223     111.071  78.467 103.457  1.00  0.00            
ATOM   6071  O   THR K 223     111.084  77.607 102.581  1.00  0.00            
ATOM   6072  N   GLY K 224     112.133  79.250 103.660  1.00  0.00            
ATOM   6073  H   GLY K 224     112.025  80.033 104.293  1.00  0.00            
ATOM   6074  CA  GLY K 224     113.361  79.188 102.853  1.00  0.00            
ATOM   6075  HA1 GLY K 224     113.638  78.142 102.717  1.00  0.00            
ATOM   6076  HA2 GLY K 224     114.169  79.686 103.386  1.00  0.00            
ATOM   6077  C   GLY K 224     113.215  79.832 101.464  1.00  0.00            
ATOM   6078  O   GLY K 224     114.023  80.684 101.102  1.00  0.00            
ATOM   6079  N   PHE K 225     112.138  79.511 100.737  1.00  0.00            
ATOM   6080  H   PHE K 225     111.573  78.766 101.135  1.00  0.00            
ATOM   6081  CA  PHE K 225     111.664  80.071  99.456  1.00  0.00            
ATOM   6082  HA  PHE K 225     110.813  79.461  99.155  1.00  0.00            
ATOM   6083  CB  PHE K 225     111.104  81.485  99.685  1.00  0.00            
ATOM   6084  HB1 PHE K 225     111.905  82.140 100.033  1.00  0.00            
ATOM   6085  HB2 PHE K 225     110.350  81.443 100.474  1.00  0.00            
ATOM   6086  CG  PHE K 225     110.477  82.093  98.443  1.00  0.00            
ATOM   6087  CD1 PHE K 225     109.128  81.836  98.132  1.00  0.00            
ATOM   6088  HD1 PHE K 225     108.527  81.227  98.791  1.00  0.00            
ATOM   6089  CE1 PHE K 225     108.566  82.345  96.947  1.00  0.00            
ATOM   6090  HE1 PHE K 225     107.537  82.124  96.698  1.00  0.00            
ATOM   6091  CZ  PHE K 225     109.357  83.099  96.062  1.00  0.00            
ATOM   6092  HZ  PHE K 225     108.933  83.458  95.135  1.00  0.00            
ATOM   6093  CE2 PHE K 225     110.706  83.353  96.366  1.00  0.00            
ATOM   6094  HE2 PHE K 225     111.317  83.913  95.674  1.00  0.00            
ATOM   6095  CD2 PHE K 225     111.261  82.861  97.560  1.00  0.00            
ATOM   6096  HD2 PHE K 225     112.302  83.044  97.785  1.00  0.00            
ATOM   6097  C   PHE K 225     112.633  80.010  98.252  1.00  0.00            
ATOM   6098  O   PHE K 225     112.254  79.515  97.193  1.00  0.00            
ATOM   6099  N   GLY K 226     113.852  80.540  98.387  1.00  0.00            
ATOM   6100  H   GLY K 226     114.087  80.887  99.311  1.00  0.00            
ATOM   6101  CA  GLY K 226     114.909  80.550  97.365  1.00  0.00            
ATOM   6102  HA1 GLY K 226     115.386  81.528  97.366  1.00  0.00            
ATOM   6103  HA2 GLY K 226     114.467  80.383  96.382  1.00  0.00            
ATOM   6104  C   GLY K 226     116.004  79.494  97.566  1.00  0.00            
ATOM   6105  O   GLY K 226     116.938  79.432  96.768  1.00  0.00            
ATOM   6106  N   THR K 227     115.904  78.694  98.627  1.00  0.00            
ATOM   6107  H   THR K 227     115.113  78.819  99.243  1.00  0.00            
ATOM   6108  CA  THR K 227     116.686  77.475  98.884  1.00  0.00            
ATOM   6109  HA  THR K 227     117.742  77.675  98.707  1.00  0.00            
ATOM   6110  CB  THR K 227     116.503  77.072 100.366  1.00  0.00            
ATOM   6111  HB  THR K 227     116.713  76.017 100.505  1.00  0.00            
ATOM   6112  CG2 THR K 227     117.426  77.883 101.275  1.00  0.00            
ATOM   6113 1HG2 THR K 227     117.268  77.578 102.310  1.00  0.00            
ATOM   6114 2HG2 THR K 227     118.465  77.688 101.009  1.00  0.00            
ATOM   6115 3HG2 THR K 227     117.213  78.946 101.174  1.00  0.00            
ATOM   6116  OG1 THR K 227     115.194  77.345 100.815  1.00  0.00            
ATOM   6117  HG1 THR K 227     114.813  76.496 101.131  1.00  0.00            
ATOM   6118  C   THR K 227     116.277  76.334  97.933  1.00  0.00            
ATOM   6119  O   THR K 227     115.307  76.451  97.177  1.00  0.00            
ATOM   6120  N   ASN K 228     116.990  75.201  97.941  1.00  0.00            
ATOM   6121  H   ASN K 228     117.729  75.077  98.633  1.00  0.00            
ATOM   6122  CA  ASN K 228     116.486  73.995  97.260  1.00  0.00            
ATOM   6123  HA  ASN K 228     116.083  74.284  96.290  1.00  0.00            
ATOM   6124  CB  ASN K 228     117.608  72.965  97.027  1.00  0.00            
ATOM   6125  HB1 ASN K 228     117.315  72.296  96.221  1.00  0.00            
ATOM   6126  HB2 ASN K 228     117.733  72.347  97.911  1.00  0.00            
ATOM   6127  CG  ASN K 228     118.947  73.572  96.662  1.00  0.00            
ATOM   6128  OD1 ASN K 228     119.153  74.056  95.560  1.00  0.00            
ATOM   6129  ND2 ASN K 228     119.881  73.563  97.583  1.00  0.00            
ATOM   6130 1HD2 ASN K 228     119.679  73.140  98.502  1.00  0.00            
ATOM   6131 2HD2 ASN K 228     120.772  73.956  97.368  1.00  0.00            
ATOM   6132  C   ASN K 228     115.357  73.358  98.092  1.00  0.00            
ATOM   6133  O   ASN K 228     114.391  72.804  97.563  1.00  0.00            
ATOM   6134  N   GLU K 229     115.523  73.479  99.404  1.00  0.00            
ATOM   6135  H   GLU K 229     116.375  73.962  99.685  1.00  0.00            
ATOM   6136  CA  GLU K 229     114.780  72.940 100.526  1.00  0.00            
ATOM   6137  HA  GLU K 229     114.284  72.013 100.237  1.00  0.00            
ATOM   6138  CB  GLU K 229     115.797  72.644 101.661  1.00  0.00            
ATOM   6139  HB1 GLU K 229     115.286  72.014 102.391  1.00  0.00            
ATOM   6140  HB2 GLU K 229     116.065  73.569 102.173  1.00  0.00            
ATOM   6141  CG  GLU K 229     117.117  71.932 101.261  1.00  0.00            
ATOM   6142  HG1 GLU K 229     116.862  71.068 100.641  1.00  0.00            
ATOM   6143  HG2 GLU K 229     117.574  71.547 102.175  1.00  0.00            
ATOM   6144  CD  GLU K 229     118.176  72.795 100.525  1.00  0.00            
ATOM   6145  OE1 GLU K 229     118.009  74.031 100.387  1.00  0.00            
ATOM   6146  OE2 GLU K 229     119.126  72.218  99.953  1.00  0.00            
ATOM   6147  C   GLU K 229     113.733  73.988 100.945  1.00  0.00            
ATOM   6148  O   GLU K 229     114.088  75.027 101.505  1.00  0.00            
ATOM   6149  N   VAL K 230     112.463  73.783 100.577  1.00  0.00            
ATOM   6150  H   VAL K 230     112.211  72.909 100.141  1.00  0.00            
ATOM   6151  CA  VAL K 230     111.396  74.797 100.692  1.00  0.00            
ATOM   6152  HA  VAL K 230     111.628  75.472 101.514  1.00  0.00            
ATOM   6153  CB  VAL K 230     111.268  75.623  99.387  1.00  0.00            
ATOM   6154  HB  VAL K 230     111.030  74.947  98.564  1.00  0.00            
ATOM   6155  CG1 VAL K 230     110.164  76.685  99.464  1.00  0.00            
ATOM   6156 1HG1 VAL K 230     110.200  77.330  98.592  1.00  0.00            
ATOM   6157 2HG1 VAL K 230     109.189  76.204  99.495  1.00  0.00            
ATOM   6158 3HG1 VAL K 230     110.274  77.295 100.352  1.00  0.00            
ATOM   6159  CG2 VAL K 230     112.557  76.360  99.011  1.00  0.00            
ATOM   6160 1HG2 VAL K 230     112.414  76.934  98.096  1.00  0.00            
ATOM   6161 2HG2 VAL K 230     112.839  77.029  99.820  1.00  0.00            
ATOM   6162 3HG2 VAL K 230     113.361  75.650  98.835  1.00  0.00            
ATOM   6163  C   VAL K 230     110.054  74.128 100.985  1.00  0.00            
ATOM   6164  O   VAL K 230     109.667  73.208 100.263  1.00  0.00            
ATOM   6165  N   GLU K 231     109.320  74.616 101.987  1.00  0.00            
ATOM   6166  H   GLU K 231     109.703  75.356 102.565  1.00  0.00            
ATOM   6167  CA  GLU K 231     107.900  74.283 102.169  1.00  0.00            
ATOM   6168  HA  GLU K 231     107.728  73.259 101.836  1.00  0.00            
ATOM   6169  CB  GLU K 231     107.465  74.375 103.640  1.00  0.00            
ATOM   6170  HB1 GLU K 231     106.413  74.093 103.703  1.00  0.00            
ATOM   6171  HB2 GLU K 231     107.539  75.414 103.957  1.00  0.00            
ATOM   6172  CG  GLU K 231     108.253  73.483 104.606  1.00  0.00            
ATOM   6173  HG1 GLU K 231     109.326  73.618 104.453  1.00  0.00            
ATOM   6174  HG2 GLU K 231     108.012  72.435 104.408  1.00  0.00            
ATOM   6175  CD  GLU K 231     107.895  73.861 106.047  1.00  0.00            
ATOM   6176  OE1 GLU K 231     106.905  73.304 106.568  1.00  0.00            
ATOM   6177  OE2 GLU K 231     108.589  74.755 106.591  1.00  0.00            
ATOM   6178  C   GLU K 231     107.007  75.223 101.346  1.00  0.00            
ATOM   6179  O   GLU K 231     107.295  76.415 101.227  1.00  0.00            
ATOM   6180  N   TYR K 232     105.883  74.701 100.849  1.00  0.00            
ATOM   6181  H   TYR K 232     105.708  73.719 100.997  1.00  0.00            
ATOM   6182  CA  TYR K 232     104.807  75.481 100.231  1.00  0.00            
ATOM   6183  HA  TYR K 232     104.940  76.538 100.466  1.00  0.00            
ATOM   6184  CB  TYR K 232     104.839  75.328  98.700  1.00  0.00            
ATOM   6185  HB1 TYR K 232     104.021  75.918  98.282  1.00  0.00            
ATOM   6186  HB2 TYR K 232     104.644  74.286  98.443  1.00  0.00            
ATOM   6187  CG  TYR K 232     106.130  75.754  98.019  1.00  0.00            
ATOM   6188  CD1 TYR K 232     107.126  74.796  97.747  1.00  0.00            
ATOM   6189  HD1 TYR K 232     106.990  73.773  98.069  1.00  0.00            
ATOM   6190  CE1 TYR K 232     108.303  75.170  97.072  1.00  0.00            
ATOM   6191  HE1 TYR K 232     109.074  74.442  96.881  1.00  0.00            
ATOM   6192  CZ  TYR K 232     108.494  76.507  96.671  1.00  0.00            
ATOM   6193  OH  TYR K 232     109.649  76.852  96.041  1.00  0.00            
ATOM   6194  HH  TYR K 232     109.729  77.805  95.953  1.00  0.00            
ATOM   6195  CE2 TYR K 232     107.506  77.475  96.962  1.00  0.00            
ATOM   6196  HE2 TYR K 232     107.647  78.503  96.669  1.00  0.00            
ATOM   6197  CD2 TYR K 232     106.328  77.095  97.637  1.00  0.00            
ATOM   6198  HD2 TYR K 232     105.572  77.833  97.866  1.00  0.00            
ATOM   6199  C   TYR K 232     103.466  75.032 100.833  1.00  0.00            
ATOM   6200  O   TYR K 232     102.841  74.084 100.359  1.00  0.00            
ATOM   6201  N   LEU K 233     103.063  75.685 101.922  1.00  0.00            
ATOM   6202  H   LEU K 233     103.612  76.489 102.210  1.00  0.00            
ATOM   6203  CA  LEU K 233     101.799  75.470 102.635  1.00  0.00            
ATOM   6204  HA  LEU K 233     101.468  74.442 102.477  1.00  0.00            
ATOM   6205  CB  LEU K 233     102.025  75.690 104.145  1.00  0.00            
ATOM   6206  HB1 LEU K 233     101.115  75.409 104.676  1.00  0.00            
ATOM   6207  HB2 LEU K 233     102.187  76.754 104.307  1.00  0.00            
ATOM   6208  CG  LEU K 233     103.217  74.929 104.762  1.00  0.00            
ATOM   6209  HG  LEU K 233     104.144  75.263 104.295  1.00  0.00            
ATOM   6210  CD1 LEU K 233     103.304  75.246 106.254  1.00  0.00            
ATOM   6211 1HD1 LEU K 233     104.180  74.747 106.676  1.00  0.00            
ATOM   6212 2HD1 LEU K 233     103.418  76.320 106.396  1.00  0.00            
ATOM   6213 3HD1 LEU K 233     102.409  74.899 106.769  1.00  0.00            
ATOM   6214  CD2 LEU K 233     103.097  73.414 104.591  1.00  0.00            
ATOM   6215 1HD2 LEU K 233     103.944  72.931 105.084  1.00  0.00            
ATOM   6216 2HD2 LEU K 233     102.170  73.056 105.037  1.00  0.00            
ATOM   6217 3HD2 LEU K 233     103.123  73.153 103.534  1.00  0.00            
ATOM   6218  C   LEU K 233     100.706  76.401 102.080  1.00  0.00            
ATOM   6219  O   LEU K 233     101.030  77.322 101.335  1.00  0.00            
ATOM   6220  N   PHE K 234      99.441  76.176 102.447  1.00  0.00            
ATOM   6221  H   PHE K 234      99.273  75.463 103.137  1.00  0.00            
ATOM   6222  CA  PHE K 234      98.239  76.877 101.951  1.00  0.00            
ATOM   6223  HA  PHE K 234      98.465  77.356 100.998  1.00  0.00            
ATOM   6224  CB  PHE K 234      97.178  75.775 101.693  1.00  0.00            
ATOM   6225  HB1 PHE K 234      96.855  75.380 102.657  1.00  0.00            
ATOM   6226  HB2 PHE K 234      97.688  74.961 101.174  1.00  0.00            
ATOM   6227  CG  PHE K 234      95.926  76.066 100.870  1.00  0.00            
ATOM   6228  CD1 PHE K 234      95.464  77.371 100.609  1.00  0.00            
ATOM   6229  HD1 PHE K 234      96.009  78.219 100.991  1.00  0.00            
ATOM   6230  CE1 PHE K 234      94.295  77.574  99.848  1.00  0.00            
ATOM   6231  HE1 PHE K 234      93.954  78.577  99.651  1.00  0.00            
ATOM   6232  CZ  PHE K 234      93.572  76.475  99.354  1.00  0.00            
ATOM   6233  HZ  PHE K 234      92.672  76.628  98.775  1.00  0.00            
ATOM   6234  CE2 PHE K 234      94.020  75.170  99.619  1.00  0.00            
ATOM   6235  HE2 PHE K 234      93.466  74.319  99.247  1.00  0.00            
ATOM   6236  CD2 PHE K 234      95.191  74.971 100.372  1.00  0.00            
ATOM   6237  HD2 PHE K 234      95.530  73.965 100.575  1.00  0.00            
ATOM   6238  C   PHE K 234      97.802  77.995 102.927  1.00  0.00            
ATOM   6239  OC1 PHE K 234      97.877  79.189 102.548  1.00  0.00            
ATOM   6240  OC2 PHE K 234      97.428  77.650 104.068  1.00  0.00 
TER           
ATOM   6241  N   ARG M  31     120.146 127.133  68.311  1.00  0.00            
ATOM   6242  H1  ARG M  31     119.228 127.233  68.723  1.00  0.00            
ATOM   6243  H2  ARG M  31     120.706 126.587  68.955  1.00  0.00            
ATOM   6244  H3  ARG M  31     120.567 128.041  68.176  1.00  0.00            
ATOM   6245  CA  ARG M  31     120.043 126.394  67.029  1.00  0.00            
ATOM   6246  HA  ARG M  31     119.377 126.932  66.354  1.00  0.00            
ATOM   6247  CB  ARG M  31     121.444 126.292  66.369  1.00  0.00            
ATOM   6248  HB1 ARG M  31     122.069 125.616  66.955  1.00  0.00            
ATOM   6249  HB2 ARG M  31     121.914 127.277  66.386  1.00  0.00            
ATOM   6250  CG  ARG M  31     121.415 125.817  64.904  1.00  0.00            
ATOM   6251  HG1 ARG M  31     120.857 126.537  64.303  1.00  0.00            
ATOM   6252  HG2 ARG M  31     120.906 124.863  64.847  1.00  0.00            
ATOM   6253  CD  ARG M  31     122.791 125.595  64.265  1.00  0.00            
ATOM   6254  HD1 ARG M  31     123.388 124.949  64.912  1.00  0.00            
ATOM   6255  HD2 ARG M  31     123.298 126.552  64.136  1.00  0.00            
ATOM   6256  NE  ARG M  31     122.588 124.919  62.977  1.00  0.00            
ATOM   6257  HE  ARG M  31     121.896 124.164  62.969  1.00  0.00            
ATOM   6258  CZ  ARG M  31     123.049 125.183  61.776  1.00  0.00            
ATOM   6259  NH1 ARG M  31     122.489 124.595  60.765  1.00  0.00            
ATOM   6260 1HH1 ARG M  31     121.721 123.947  60.981  1.00  0.00            
ATOM   6261 2HH1 ARG M  31     122.768 124.736  59.815  1.00  0.00            
ATOM   6262  NH2 ARG M  31     124.030 126.011  61.561  1.00  0.00            
ATOM   6263 1HH2 ARG M  31     124.511 126.397  62.350  1.00  0.00            
ATOM   6264 2HH2 ARG M  31     124.358 126.152  60.626  1.00  0.00            
ATOM   6265  C   ARG M  31     119.410 125.028  67.318  1.00  0.00            
ATOM   6266  O   ARG M  31     119.345 124.652  68.485  1.00  0.00            
ATOM   6267  N   SER M  32     118.955 124.314  66.291  1.00  0.00            
ATOM   6268  H   SER M  32     118.924 124.740  65.372  1.00  0.00            
ATOM   6269  CA  SER M  32     119.033 122.845  66.183  1.00  0.00            
ATOM   6270  HA  SER M  32     118.324 122.392  66.874  1.00  0.00            
ATOM   6271  CB  SER M  32     118.622 122.457  64.746  1.00  0.00            
ATOM   6272  HB1 SER M  32     117.544 122.289  64.727  1.00  0.00            
ATOM   6273  HB2 SER M  32     119.109 121.533  64.435  1.00  0.00            
ATOM   6274  OG  SER M  32     118.911 123.512  63.840  1.00  0.00            
ATOM   6275  HG  SER M  32     119.544 123.165  63.157  1.00  0.00            
ATOM   6276  C   SER M  32     120.439 122.301  66.533  1.00  0.00            
ATOM   6277  O   SER M  32     121.370 123.079  66.767  1.00  0.00            
ATOM   6278  N   ILE M  33     120.576 120.978  66.673  1.00  0.00            
ATOM   6279  H   ILE M  33     119.865 120.375  66.287  1.00  0.00            
ATOM   6280  CA  ILE M  33     121.792 120.329  67.191  1.00  0.00            
ATOM   6281  HA  ILE M  33     122.368 121.063  67.749  1.00  0.00            
ATOM   6282  CB  ILE M  33     121.436 119.199  68.190  1.00  0.00            
ATOM   6283  HB  ILE M  33     120.809 118.467  67.677  1.00  0.00            
ATOM   6284  CG2 ILE M  33     122.715 118.489  68.678  1.00  0.00            
ATOM   6285 1HG2 ILE M  33     122.467 117.657  69.333  1.00  0.00            
ATOM   6286 2HG2 ILE M  33     123.266 118.069  67.834  1.00  0.00            
ATOM   6287 3HG2 ILE M  33     123.364 119.189  69.206  1.00  0.00            
ATOM   6288  CG1 ILE M  33     120.647 119.764  69.398  1.00  0.00            
ATOM   6289 1HG1 ILE M  33     119.783 120.322  69.037  1.00  0.00            
ATOM   6290 2HG1 ILE M  33     121.283 120.457  69.951  1.00  0.00            
ATOM   6291  CD  ILE M  33     120.115 118.697  70.364  1.00  0.00            
ATOM   6292  HD1 ILE M  33     119.476 119.175  71.107  1.00  0.00            
ATOM   6293  HD2 ILE M  33     119.529 117.960  69.813  1.00  0.00            
ATOM   6294  HD3 ILE M  33     120.936 118.201  70.881  1.00  0.00            
ATOM   6295  C   ILE M  33     122.633 119.814  66.009  1.00  0.00            
ATOM   6296  O   ILE M  33     122.230 118.822  65.399  1.00  0.00            
ATOM   6297  N   PRO M  34     123.796 120.431  65.709  1.00  0.00            
ATOM   6298  CD  PRO M  34     124.442 121.515  66.434  1.00  0.00            
ATOM   6299  HD1 PRO M  34     124.486 121.310  67.504  1.00  0.00            
ATOM   6300  HD2 PRO M  34     123.909 122.446  66.243  1.00  0.00            
ATOM   6301  CG  PRO M  34     125.860 121.604  65.871  1.00  0.00            
ATOM   6302  HG1 PRO M  34     126.507 120.896  66.390  1.00  0.00            
ATOM   6303  HG2 PRO M  34     126.260 122.616  65.938  1.00  0.00            
ATOM   6304  CB  PRO M  34     125.675 121.162  64.422  1.00  0.00            
ATOM   6305  HB1 PRO M  34     126.598 120.768  63.996  1.00  0.00            
ATOM   6306  HB2 PRO M  34     125.310 122.000  63.826  1.00  0.00            
ATOM   6307  CA  PRO M  34     124.578 120.098  64.524  1.00  0.00            
ATOM   6308  HA  PRO M  34     123.932 120.194  63.653  1.00  0.00            
ATOM   6309  C   PRO M  34     125.133 118.668  64.549  1.00  0.00            
ATOM   6310  O   PRO M  34     125.357 118.065  65.602  1.00  0.00            
ATOM   6311  N   LEU M  35     125.370 118.142  63.349  1.00  0.00            
ATOM   6312  H   LEU M  35     125.228 118.752  62.551  1.00  0.00            
ATOM   6313  CA  LEU M  35     125.596 116.730  63.066  1.00  0.00            
ATOM   6314  HA  LEU M  35     125.543 116.163  63.997  1.00  0.00            
ATOM   6315  CB  LEU M  35     124.443 116.282  62.145  1.00  0.00            
ATOM   6316  HB1 LEU M  35     124.398 116.957  61.290  1.00  0.00            
ATOM   6317  HB2 LEU M  35     123.509 116.397  62.698  1.00  0.00            
ATOM   6318  CG  LEU M  35     124.522 114.847  61.600  1.00  0.00            
ATOM   6319  HG  LEU M  35     125.371 114.753  60.922  1.00  0.00            
ATOM   6320  CD1 LEU M  35     124.672 113.833  62.732  1.00  0.00            
ATOM   6321 1HD1 LEU M  35     124.476 112.832  62.350  1.00  0.00            
ATOM   6322 2HD1 LEU M  35     125.693 113.865  63.106  1.00  0.00            
ATOM   6323 3HD1 LEU M  35     123.980 114.101  63.526  1.00  0.00            
ATOM   6324  CD2 LEU M  35     123.242 114.521  60.832  1.00  0.00            
ATOM   6325 1HD2 LEU M  35     123.284 113.514  60.420  1.00  0.00            
ATOM   6326 2HD2 LEU M  35     122.370 114.621  61.479  1.00  0.00            
ATOM   6327 3HD2 LEU M  35     123.127 115.225  60.006  1.00  0.00            
ATOM   6328  C   LEU M  35     126.972 116.500  62.435  1.00  0.00            
ATOM   6329  O   LEU M  35     127.258 117.026  61.363  1.00  0.00            
ATOM   6330  N   GLY M  36     127.806 115.668  63.059  1.00  0.00            
ATOM   6331  H   GLY M  36     127.520 115.270  63.947  1.00  0.00            
ATOM   6332  CA  GLY M  36     129.031 115.162  62.441  1.00  0.00            
ATOM   6333  HA1 GLY M  36     129.696 114.772  63.209  1.00  0.00            
ATOM   6334  HA2 GLY M  36     129.547 115.970  61.920  1.00  0.00            
ATOM   6335  C   GLY M  36     128.723 114.041  61.449  1.00  0.00            
ATOM   6336  O   GLY M  36     128.497 112.901  61.853  1.00  0.00            
ATOM   6337  N   VAL M  37     128.717 114.358  60.156  1.00  0.00            
ATOM   6338  H   VAL M  37     128.906 115.322  59.897  1.00  0.00            
ATOM   6339  CA  VAL M  37     128.754 113.372  59.066  1.00  0.00            
ATOM   6340  HA  VAL M  37     128.167 112.501  59.345  1.00  0.00            
ATOM   6341  CB  VAL M  37     128.202 113.970  57.750  1.00  0.00            
ATOM   6342  HB  VAL M  37     128.927 114.682  57.357  1.00  0.00            
ATOM   6343  CG1 VAL M  37     127.988 112.891  56.681  1.00  0.00            
ATOM   6344 1HG1 VAL M  37     127.612 113.353  55.768  1.00  0.00            
ATOM   6345 2HG1 VAL M  37     128.930 112.393  56.453  1.00  0.00            
ATOM   6346 3HG1 VAL M  37     127.261 112.155  57.015  1.00  0.00            
ATOM   6347  CG2 VAL M  37     126.874 114.723  57.933  1.00  0.00            
ATOM   6348 1HG2 VAL M  37     126.522 115.088  56.968  1.00  0.00            
ATOM   6349 2HG2 VAL M  37     126.119 114.065  58.357  1.00  0.00            
ATOM   6350 3HG2 VAL M  37     127.016 115.581  58.590  1.00  0.00            
ATOM   6351  C   VAL M  37     130.204 112.935  58.881  1.00  0.00            
ATOM   6352  O   VAL M  37     131.084 113.796  58.907  1.00  0.00            
ATOM   6353  N   ILE M  38     130.482 111.639  58.690  1.00  0.00            
ATOM   6354  H   ILE M  38     129.735 110.957  58.738  1.00  0.00            
ATOM   6355  CA  ILE M  38     131.838 111.178  58.340  1.00  0.00            
ATOM   6356  HA  ILE M  38     132.422 112.071  58.134  1.00  0.00            
ATOM   6357  CB  ILE M  38     132.596 110.509  59.515  1.00  0.00            
ATOM   6358  HB  ILE M  38     133.651 110.480  59.235  1.00  0.00            
ATOM   6359  CG2 ILE M  38     132.488 111.367  60.791  1.00  0.00            
ATOM   6360 1HG2 ILE M  38     133.205 111.028  61.538  1.00  0.00            
ATOM   6361 2HG2 ILE M  38     132.723 112.402  60.549  1.00  0.00            
ATOM   6362 3HG2 ILE M  38     131.480 111.314  61.204  1.00  0.00            
ATOM   6363  CG1 ILE M  38     132.154 109.055  59.771  1.00  0.00            
ATOM   6364 1HG1 ILE M  38     132.400 108.475  58.885  1.00  0.00            
ATOM   6365 2HG1 ILE M  38     131.076 109.027  59.931  1.00  0.00            
ATOM   6366  CD  ILE M  38     132.852 108.367  60.951  1.00  0.00            
ATOM   6367  HD1 ILE M  38     132.587 107.310  60.957  1.00  0.00            
ATOM   6368  HD2 ILE M  38     133.934 108.459  60.845  1.00  0.00            
ATOM   6369  HD3 ILE M  38     132.536 108.811  61.894  1.00  0.00            
ATOM   6370  C   ILE M  38     131.874 110.392  57.021  1.00  0.00            
ATOM   6371  O   ILE M  38     131.114 109.446  56.806  1.00  0.00            
ATOM   6372  N   HIS M  39     132.782 110.796  56.133  1.00  0.00            
ATOM   6373  H   HIS M  39     133.347 111.601  56.389  1.00  0.00            
ATOM   6374  CA  HIS M  39     133.010 110.225  54.806  1.00  0.00            
ATOM   6375  HA  HIS M  39     132.288 109.431  54.617  1.00  0.00            
ATOM   6376  CB  HIS M  39     132.814 111.318  53.741  1.00  0.00            
ATOM   6377  HB1 HIS M  39     132.981 110.882  52.756  1.00  0.00            
ATOM   6378  HB2 HIS M  39     133.559 112.100  53.891  1.00  0.00            
ATOM   6379  CG  HIS M  39     131.451 111.970  53.745  1.00  0.00            
ATOM   6380  ND1 HIS M  39     131.212 113.329  53.965  1.00  0.00            
ATOM   6381  CE1 HIS M  39     129.889 113.497  53.827  1.00  0.00            
ATOM   6382  HE1 HIS M  39     129.373 114.443  53.930  1.00  0.00            
ATOM   6383  NE2 HIS M  39     129.293 112.329  53.539  1.00  0.00            
ATOM   6384  HE2 HIS M  39     128.301 112.213  53.374  1.00  0.00            
ATOM   6385  CD2 HIS M  39     130.262 111.350  53.484  1.00  0.00            
ATOM   6386  HD2 HIS M  39     130.120 110.303  53.262  1.00  0.00            
ATOM   6387  C   HIS M  39     134.418 109.626  54.775  1.00  0.00            
ATOM   6388  O   HIS M  39     135.411 110.336  54.613  1.00  0.00            
ATOM   6389  N   ASN M  40     134.521 108.313  55.000  1.00  0.00            
ATOM   6390  H   ASN M  40     133.667 107.798  55.143  1.00  0.00            
ATOM   6391  CA  ASN M  40     135.759 107.691  55.488  1.00  0.00            
ATOM   6392  HA  ASN M  40     135.517 106.674  55.804  1.00  0.00            
ATOM   6393  CB  ASN M  40     136.802 107.569  54.353  1.00  0.00            
ATOM   6394  HB1 ASN M  40     137.646 106.971  54.697  1.00  0.00            
ATOM   6395  HB2 ASN M  40     137.175 108.555  54.079  1.00  0.00            
ATOM   6396  CG  ASN M  40     136.234 106.894  53.119  1.00  0.00            
ATOM   6397  OD1 ASN M  40     135.786 105.763  53.153  1.00  0.00            
ATOM   6398  ND2 ASN M  40     136.201 107.577  51.998  1.00  0.00            
ATOM   6399 1HD2 ASN M  40     136.533 108.525  51.970  1.00  0.00            
ATOM   6400 2HD2 ASN M  40     135.830 107.103  51.195  1.00  0.00            
ATOM   6401  C   ASN M  40     136.226 108.426  56.765  1.00  0.00            
ATOM   6402  O   ASN M  40     135.436 108.564  57.697  1.00  0.00            
ATOM   6403  N   SER M  41     137.458 108.940  56.798  1.00  0.00            
ATOM   6404  H   SER M  41     138.089 108.732  56.041  1.00  0.00            
ATOM   6405  CA  SER M  41     137.990 109.739  57.915  1.00  0.00            
ATOM   6406  HA  SER M  41     137.570 109.354  58.844  1.00  0.00            
ATOM   6407  CB  SER M  41     139.515 109.586  58.003  1.00  0.00            
ATOM   6408  HB1 SER M  41     139.856 109.959  58.970  1.00  0.00            
ATOM   6409  HB2 SER M  41     139.985 110.177  57.215  1.00  0.00            
ATOM   6410  OG  SER M  41     139.905 108.231  57.852  1.00  0.00            
ATOM   6411  HG  SER M  41     140.809 108.137  58.169  1.00  0.00            
ATOM   6412  C   SER M  41     137.639 111.237  57.853  1.00  0.00            
ATOM   6413  O   SER M  41     138.028 111.983  58.747  1.00  0.00            
ATOM   6414  N   VAL M  42     136.955 111.714  56.804  1.00  0.00            
ATOM   6415  H   VAL M  42     136.593 111.065  56.114  1.00  0.00            
ATOM   6416  CA  VAL M  42     136.658 113.147  56.616  1.00  0.00            
ATOM   6417  HA  VAL M  42     137.480 113.731  57.032  1.00  0.00            
ATOM   6418  CB  VAL M  42     136.540 113.516  55.122  1.00  0.00            
ATOM   6419  HB  VAL M  42     135.702 112.981  54.679  1.00  0.00            
ATOM   6420  CG1 VAL M  42     136.301 115.022  54.933  1.00  0.00            
ATOM   6421 1HG1 VAL M  42     136.255 115.255  53.869  1.00  0.00            
ATOM   6422 2HG1 VAL M  42     135.351 115.312  55.382  1.00  0.00            
ATOM   6423 3HG1 VAL M  42     137.108 115.593  55.392  1.00  0.00            
ATOM   6424  CG2 VAL M  42     137.813 113.144  54.348  1.00  0.00            
ATOM   6425 1HG2 VAL M  42     137.715 113.452  53.307  1.00  0.00            
ATOM   6426 2HG2 VAL M  42     138.679 113.638  54.790  1.00  0.00            
ATOM   6427 3HG2 VAL M  42     137.961 112.065  54.370  1.00  0.00            
ATOM   6428  C   VAL M  42     135.380 113.524  57.361  1.00  0.00            
ATOM   6429  O   VAL M  42     134.313 113.005  57.047  1.00  0.00            
ATOM   6430  N   LEU M  43     135.468 114.454  58.314  1.00  0.00            
ATOM   6431  H   LEU M  43     136.376 114.834  58.531  1.00  0.00            
ATOM   6432  CA  LEU M  43     134.314 114.980  59.050  1.00  0.00            
ATOM   6433  HA  LEU M  43     133.564 114.191  59.119  1.00  0.00            
ATOM   6434  CB  LEU M  43     134.767 115.329  60.485  1.00  0.00            
ATOM   6435  HB1 LEU M  43     135.280 116.292  60.472  1.00  0.00            
ATOM   6436  HB2 LEU M  43     135.496 114.578  60.796  1.00  0.00            
ATOM   6437  CG  LEU M  43     133.669 115.350  61.570  1.00  0.00            
ATOM   6438  HG  LEU M  43     133.209 114.365  61.633  1.00  0.00            
ATOM   6439  CD1 LEU M  43     134.313 115.653  62.924  1.00  0.00            
ATOM   6440 1HD1 LEU M  43     133.566 115.601  63.715  1.00  0.00            
ATOM   6441 2HD1 LEU M  43     135.089 114.917  63.137  1.00  0.00            
ATOM   6442 3HD1 LEU M  43     134.761 116.648  62.914  1.00  0.00            
ATOM   6443  CD2 LEU M  43     132.563 116.383  61.342  1.00  0.00            
ATOM   6444 1HD2 LEU M  43     131.977 116.508  62.251  1.00  0.00            
ATOM   6445 2HD2 LEU M  43     132.999 117.342  61.061  1.00  0.00            
ATOM   6446 3HD2 LEU M  43     131.892 116.027  60.564  1.00  0.00            
ATOM   6447  C   LEU M  43     133.699 116.174  58.295  1.00  0.00            
ATOM   6448  O   LEU M  43     134.380 117.159  58.009  1.00  0.00            
ATOM   6449  N   GLN M  44     132.399 116.114  58.008  1.00  0.00            
ATOM   6450  H   GLN M  44     131.906 115.258  58.248  1.00  0.00            
ATOM   6451  CA  GLN M  44     131.592 117.237  57.531  1.00  0.00            
ATOM   6452  HA  GLN M  44     132.227 118.119  57.444  1.00  0.00            
ATOM   6453  CB  GLN M  44     131.002 116.919  56.145  1.00  0.00            
ATOM   6454  HB1 GLN M  44     130.079 117.483  56.000  1.00  0.00            
ATOM   6455  HB2 GLN M  44     130.754 115.858  56.084  1.00  0.00            
ATOM   6456  CG  GLN M  44     131.980 117.282  55.019  1.00  0.00            
ATOM   6457  HG1 GLN M  44     131.569 116.947  54.067  1.00  0.00            
ATOM   6458  HG2 GLN M  44     132.921 116.754  55.181  1.00  0.00            
ATOM   6459  CD  GLN M  44     132.242 118.787  54.927  1.00  0.00            
ATOM   6460  OE1 GLN M  44     131.378 119.628  55.167  1.00  0.00            
ATOM   6461  NE2 GLN M  44     133.446 119.194  54.599  1.00  0.00            
ATOM   6462 1HE2 GLN M  44     134.182 118.522  54.459  1.00  0.00            
ATOM   6463 2HE2 GLN M  44     133.618 120.182  54.565  1.00  0.00            
ATOM   6464  C   GLN M  44     130.494 117.586  58.538  1.00  0.00            
ATOM   6465  O   GLN M  44     129.641 116.766  58.866  1.00  0.00            
ATOM   6466  N   VAL M  45     130.483 118.836  59.008  1.00  0.00            
ATOM   6467  H   VAL M  45     131.223 119.463  58.735  1.00  0.00            
ATOM   6468  CA  VAL M  45     129.422 119.332  59.897  1.00  0.00            
ATOM   6469  HA  VAL M  45     129.165 118.535  60.596  1.00  0.00            
ATOM   6470  CB  VAL M  45     129.882 120.537  60.739  1.00  0.00            
ATOM   6471  HB  VAL M  45     130.111 121.374  60.077  1.00  0.00            
ATOM   6472  CG1 VAL M  45     128.791 120.973  61.728  1.00  0.00            
ATOM   6473 1HG1 VAL M  45     129.156 121.794  62.344  1.00  0.00            
ATOM   6474 2HG1 VAL M  45     127.905 121.315  61.194  1.00  0.00            
ATOM   6475 3HG1 VAL M  45     128.516 120.137  62.373  1.00  0.00            
ATOM   6476  CG2 VAL M  45     131.139 120.199  61.551  1.00  0.00            
ATOM   6477 1HG2 VAL M  45     131.422 121.050  62.171  1.00  0.00            
ATOM   6478 2HG2 VAL M  45     130.951 119.338  62.194  1.00  0.00            
ATOM   6479 3HG2 VAL M  45     131.974 119.973  60.889  1.00  0.00            
ATOM   6480  C   VAL M  45     128.174 119.662  59.076  1.00  0.00            
ATOM   6481  O   VAL M  45     128.242 120.443  58.124  1.00  0.00            
ATOM   6482  N   SER M  46     127.046 119.079  59.466  1.00  0.00            
ATOM   6483  H   SER M  46     127.120 118.427  60.241  1.00  0.00            
ATOM   6484  CA  SER M  46     125.688 119.327  58.974  1.00  0.00            
ATOM   6485  HA  SER M  46     125.690 120.164  58.278  1.00  0.00            
ATOM   6486  CB  SER M  46     125.205 118.077  58.217  1.00  0.00            
ATOM   6487  HB1 SER M  46     125.007 117.270  58.924  1.00  0.00            
ATOM   6488  HB2 SER M  46     125.985 117.755  57.525  1.00  0.00            
ATOM   6489  OG  SER M  46     124.035 118.364  57.472  1.00  0.00            
ATOM   6490  HG  SER M  46     123.762 117.572  56.989  1.00  0.00            
ATOM   6491  C   SER M  46     124.775 119.704  60.157  1.00  0.00            
ATOM   6492  O   SER M  46     125.256 120.069  61.231  1.00  0.00            
ATOM   6493  N   ASP M  47     123.463 119.628  59.974  1.00  0.00            
ATOM   6494  H   ASP M  47     123.152 119.301  59.066  1.00  0.00            
ATOM   6495  CA  ASP M  47     122.441 119.775  61.020  1.00  0.00            
ATOM   6496  HA  ASP M  47     122.875 119.559  61.993  1.00  0.00            
ATOM   6497  CB  ASP M  47     121.966 121.239  61.007  1.00  0.00            
ATOM   6498  HB1 ASP M  47     121.349 121.424  60.131  1.00  0.00            
ATOM   6499  HB2 ASP M  47     122.852 121.865  60.891  1.00  0.00            
ATOM   6500  CG  ASP M  47     121.262 121.742  62.269  1.00  0.00            
ATOM   6501  OD1 ASP M  47     121.233 121.061  63.309  1.00  0.00            
ATOM   6502  OD2 ASP M  47     120.873 122.935  62.260  1.00  0.00            
ATOM   6503  C   ASP M  47     121.389 118.683  60.760  1.00  0.00            
ATOM   6504  O   ASP M  47     121.639 117.525  61.095  1.00  0.00            
ATOM   6505  N   VAL M  48     120.386 118.968  59.924  1.00  0.00            
ATOM   6506  H   VAL M  48     120.066 119.931  59.887  1.00  0.00            
ATOM   6507  CA  VAL M  48     120.171 118.141  58.710  1.00  0.00            
ATOM   6508  HA  VAL M  48     120.962 117.394  58.650  1.00  0.00            
ATOM   6509  CB  VAL M  48     118.835 117.366  58.757  1.00  0.00            
ATOM   6510  HB  VAL M  48     118.011 118.069  58.882  1.00  0.00            
ATOM   6511  CG1 VAL M  48     118.609 116.567  57.467  1.00  0.00            
ATOM   6512 1HG1 VAL M  48     117.730 115.942  57.569  1.00  0.00            
ATOM   6513 2HG1 VAL M  48     118.420 117.238  56.631  1.00  0.00            
ATOM   6514 3HG1 VAL M  48     119.470 115.936  57.245  1.00  0.00            
ATOM   6515  CG2 VAL M  48     118.814 116.363  59.920  1.00  0.00            
ATOM   6516 1HG2 VAL M  48     117.881 115.800  59.905  1.00  0.00            
ATOM   6517 2HG2 VAL M  48     119.651 115.670  59.831  1.00  0.00            
ATOM   6518 3HG2 VAL M  48     118.883 116.891  60.869  1.00  0.00            
ATOM   6519  C   VAL M  48     120.293 118.984  57.431  1.00  0.00            
ATOM   6520  O   VAL M  48     120.705 118.473  56.394  1.00  0.00            
ATOM   6521  N   ASP M  49     120.038 120.290  57.542  1.00  0.00            
ATOM   6522  H   ASP M  49     119.734 120.578  58.468  1.00  0.00            
ATOM   6523  CA  ASP M  49     119.795 121.346  56.540  1.00  0.00            
ATOM   6524  HA  ASP M  49     118.970 120.996  55.917  1.00  0.00            
ATOM   6525  CB  ASP M  49     119.302 122.622  57.277  1.00  0.00            
ATOM   6526  HB1 ASP M  49     118.762 123.247  56.563  1.00  0.00            
ATOM   6527  HB2 ASP M  49     120.177 123.184  57.607  1.00  0.00            
ATOM   6528  CG  ASP M  49     118.424 122.396  58.525  1.00  0.00            
ATOM   6529  OD1 ASP M  49     118.942 121.790  59.497  1.00  0.00            
ATOM   6530  OD2 ASP M  49     117.265 122.863  58.525  1.00  0.00            
ATOM   6531  C   ASP M  49     120.964 121.674  55.569  1.00  0.00            
ATOM   6532  O   ASP M  49     121.139 122.814  55.135  1.00  0.00            
ATOM   6533  N   LYS M  50     121.801 120.682  55.257  1.00  0.00            
ATOM   6534  H   LYS M  50     121.581 119.794  55.686  1.00  0.00            
ATOM   6535  CA  LYS M  50     122.955 120.723  54.344  1.00  0.00            
ATOM   6536  HA  LYS M  50     122.759 121.459  53.562  1.00  0.00            
ATOM   6537  CB  LYS M  50     124.174 121.191  55.176  1.00  0.00            
ATOM   6538  HB1 LYS M  50     124.232 120.582  56.078  1.00  0.00            
ATOM   6539  HB2 LYS M  50     124.000 122.224  55.484  1.00  0.00            
ATOM   6540  CG  LYS M  50     125.534 121.114  54.462  1.00  0.00            
ATOM   6541  HG1 LYS M  50     125.500 121.688  53.535  1.00  0.00            
ATOM   6542  HG2 LYS M  50     125.743 120.070  54.235  1.00  0.00            
ATOM   6543  CD  LYS M  50     126.696 121.600  55.327  1.00  0.00            
ATOM   6544  HD1 LYS M  50     126.589 121.165  56.320  1.00  0.00            
ATOM   6545  HD2 LYS M  50     126.682 122.688  55.402  1.00  0.00            
ATOM   6546  CE  LYS M  50     128.003 121.108  54.687  1.00  0.00            
ATOM   6547  HE1 LYS M  50     128.189 121.666  53.764  1.00  0.00            
ATOM   6548  HE2 LYS M  50     127.870 120.056  54.417  1.00  0.00            
ATOM   6549  NZ  LYS M  50     129.146 121.224  55.619  1.00  0.00            
ATOM   6550  HZ1 LYS M  50     129.956 120.703  55.278  1.00  0.00            
ATOM   6551  HZ2 LYS M  50     129.409 122.184  55.770  1.00  0.00            
ATOM   6552  HZ3 LYS M  50     128.894 120.819  56.519  1.00  0.00            
ATOM   6553  C   LYS M  50     123.200 119.382  53.613  1.00  0.00            
ATOM   6554  O   LYS M  50     124.045 119.352  52.721  1.00  0.00            
ATOM   6555  N   LEU M  51     122.530 118.281  53.989  1.00  0.00            
ATOM   6556  H   LEU M  51     121.779 118.359  54.662  1.00  0.00            
ATOM   6557  CA  LEU M  51     122.852 116.939  53.474  1.00  0.00            
ATOM   6558  HA  LEU M  51     123.913 116.785  53.681  1.00  0.00            
ATOM   6559  CB  LEU M  51     122.115 115.833  54.272  1.00  0.00            
ATOM   6560  HB1 LEU M  51     122.046 116.158  55.310  1.00  0.00            
ATOM   6561  HB2 LEU M  51     122.766 114.957  54.278  1.00  0.00            
ATOM   6562  CG  LEU M  51     120.712 115.334  53.850  1.00  0.00            
ATOM   6563  HG  LEU M  51     120.347 114.728  54.678  1.00  0.00            
ATOM   6564  CD1 LEU M  51     119.690 116.449  53.636  1.00  0.00            
ATOM   6565 1HD1 LEU M  51     118.709 116.003  53.465  1.00  0.00            
ATOM   6566 2HD1 LEU M  51     119.635 117.074  54.523  1.00  0.00            
ATOM   6567 3HD1 LEU M  51     119.954 117.058  52.775  1.00  0.00            
ATOM   6568  CD2 LEU M  51     120.726 114.424  52.620  1.00  0.00            
ATOM   6569 1HD2 LEU M  51     119.779 113.883  52.568  1.00  0.00            
ATOM   6570 2HD2 LEU M  51     120.843 114.998  51.705  1.00  0.00            
ATOM   6571 3HD2 LEU M  51     121.533 113.693  52.705  1.00  0.00            
ATOM   6572  C   LEU M  51     122.728 116.833  51.944  1.00  0.00            
ATOM   6573  O   LEU M  51     121.965 117.563  51.308  1.00  0.00            
ATOM   6574  N   VAL M  52     123.506 115.930  51.349  1.00  0.00            
ATOM   6575  H   VAL M  52     124.053 115.294  51.934  1.00  0.00            
ATOM   6576  CA  VAL M  52     123.574 115.740  49.896  1.00  0.00            
ATOM   6577  HA  VAL M  52     122.933 116.470  49.403  1.00  0.00            
ATOM   6578  CB  VAL M  52     125.011 115.952  49.379  1.00  0.00            
ATOM   6579  HB  VAL M  52     125.678 115.231  49.853  1.00  0.00            
ATOM   6580  CG1 VAL M  52     125.102 115.773  47.856  1.00  0.00            
ATOM   6581 1HG1 VAL M  52     126.119 115.979  47.521  1.00  0.00            
ATOM   6582 2HG1 VAL M  52     124.864 114.745  47.584  1.00  0.00            
ATOM   6583 3HG1 VAL M  52     124.413 116.452  47.355  1.00  0.00            
ATOM   6584  CG2 VAL M  52     125.514 117.368  49.699  1.00  0.00            
ATOM   6585 1HG2 VAL M  52     126.517 117.508  49.296  1.00  0.00            
ATOM   6586 2HG2 VAL M  52     124.841 118.111  49.270  1.00  0.00            
ATOM   6587 3HG2 VAL M  52     125.554 117.514  50.778  1.00  0.00            
ATOM   6588  C   VAL M  52     123.054 114.351  49.557  1.00  0.00            
ATOM   6589  O   VAL M  52     123.482 113.363  50.145  1.00  0.00            
ATOM   6590  N   CYS M  53     122.172 114.246  48.560  1.00  0.00            
ATOM   6591  H   CYS M  53     121.830 115.085  48.123  1.00  0.00            
ATOM   6592  CA  CYS M  53     121.717 112.947  48.065  1.00  0.00            
ATOM   6593  HA  CYS M  53     121.162 112.447  48.863  1.00  0.00            
ATOM   6594  CB  CYS M  53     120.774 113.168  46.873  1.00  0.00            
ATOM   6595  HB1 CYS M  53     121.333 113.629  46.056  1.00  0.00            
ATOM   6596  HB2 CYS M  53     119.957 113.830  47.166  1.00  0.00            
ATOM   6597  SG  CYS M  53     120.084 111.582  46.311  1.00  0.00            
ATOM   6598  HG  CYS M  53     119.198 111.421  47.310  1.00  0.00            
ATOM   6599  C   CYS M  53     122.931 112.076  47.682  1.00  0.00            
ATOM   6600  O   CYS M  53     123.675 112.423  46.760  1.00  0.00            
ATOM   6601  N   ARG M  54     123.095 110.935  48.369  1.00  0.00            
ATOM   6602  H   ARG M  54     122.470 110.809  49.160  1.00  0.00            
ATOM   6603  CA  ARG M  54     124.233 109.990  48.301  1.00  0.00            
ATOM   6604  HA  ARG M  54     123.851 109.082  48.768  1.00  0.00            
ATOM   6605  CB  ARG M  54     124.614 109.589  46.861  1.00  0.00            
ATOM   6606  HB1 ARG M  54     125.311 108.750  46.902  1.00  0.00            
ATOM   6607  HB2 ARG M  54     125.140 110.423  46.395  1.00  0.00            
ATOM   6608  CG  ARG M  54     123.419 109.177  45.987  1.00  0.00            
ATOM   6609  HG1 ARG M  54     122.635 109.931  46.028  1.00  0.00            
ATOM   6610  HG2 ARG M  54     123.015 108.229  46.342  1.00  0.00            
ATOM   6611  CD  ARG M  54     123.865 109.047  44.530  1.00  0.00            
ATOM   6612  HD1 ARG M  54     124.597 108.241  44.453  1.00  0.00            
ATOM   6613  HD2 ARG M  54     124.334 109.988  44.232  1.00  0.00            
ATOM   6614  NE  ARG M  54     122.715 108.776  43.648  1.00  0.00            
ATOM   6615  HE  ARG M  54     121.819 108.681  44.100  1.00  0.00            
ATOM   6616  CZ  ARG M  54     122.738 108.732  42.329  1.00  0.00            
ATOM   6617  NH1 ARG M  54     121.646 108.498  41.658  1.00  0.00            
ATOM   6618 1HH1 ARG M  54     120.776 108.377  42.149  1.00  0.00            
ATOM   6619 2HH1 ARG M  54     121.661 108.474  40.657  1.00  0.00            
ATOM   6620  NH2 ARG M  54     123.839 108.917  41.654  1.00  0.00            
ATOM   6621 1HH2 ARG M  54     124.675 109.137  42.166  1.00  0.00            
ATOM   6622 2HH2 ARG M  54     123.841 108.904  40.653  1.00  0.00            
ATOM   6623  C   ARG M  54     125.449 110.309  49.189  1.00  0.00            
ATOM   6624  O   ARG M  54     126.431 109.570  49.117  1.00  0.00            
ATOM   6625  N   ASP M  55     125.344 111.234  50.147  1.00  0.00            
ATOM   6626  H   ASP M  55     124.564 111.882  50.075  1.00  0.00            
ATOM   6627  CA  ASP M  55     125.599 110.780  51.523  1.00  0.00            
ATOM   6628  HA  ASP M  55     126.447 110.095  51.487  1.00  0.00            
ATOM   6629  CB  ASP M  55     126.050 111.902  52.482  1.00  0.00            
ATOM   6630  HB1 ASP M  55     126.812 112.499  51.977  1.00  0.00            
ATOM   6631  HB2 ASP M  55     126.540 111.423  53.331  1.00  0.00            
ATOM   6632  CG  ASP M  55     124.972 112.833  53.048  1.00  0.00            
ATOM   6633  OD1 ASP M  55     124.162 112.309  53.842  1.00  0.00            
ATOM   6634  OD2 ASP M  55     125.090 114.065  52.850  1.00  0.00            
ATOM   6635  C   ASP M  55     124.390 109.931  51.980  1.00  0.00            
ATOM   6636  O   ASP M  55     123.341 109.938  51.328  1.00  0.00            
ATOM   6637  N   LYS M  56     124.587 109.027  52.950  1.00  0.00            
ATOM   6638  H   LYS M  56     125.420 109.091  53.514  1.00  0.00            
ATOM   6639  CA  LYS M  56     123.716 107.846  53.068  1.00  0.00            
ATOM   6640  HA  LYS M  56     122.727 108.106  52.679  1.00  0.00            
ATOM   6641  CB  LYS M  56     124.283 106.722  52.176  1.00  0.00            
ATOM   6642  HB1 LYS M  56     125.199 106.329  52.620  1.00  0.00            
ATOM   6643  HB2 LYS M  56     124.527 107.125  51.191  1.00  0.00            
ATOM   6644  CG  LYS M  56     123.256 105.595  51.996  1.00  0.00            
ATOM   6645  HG1 LYS M  56     122.446 105.957  51.361  1.00  0.00            
ATOM   6646  HG2 LYS M  56     122.838 105.313  52.963  1.00  0.00            
ATOM   6647  CD  LYS M  56     123.877 104.340  51.376  1.00  0.00            
ATOM   6648  HD1 LYS M  56     124.603 103.924  52.079  1.00  0.00            
ATOM   6649  HD2 LYS M  56     124.373 104.588  50.436  1.00  0.00            
ATOM   6650  CE  LYS M  56     122.745 103.341  51.129  1.00  0.00            
ATOM   6651  HE1 LYS M  56     122.176 103.656  50.250  1.00  0.00            
ATOM   6652  HE2 LYS M  56     122.069 103.381  51.987  1.00  0.00            
ATOM   6653  NZ  LYS M  56     123.240 101.955  50.975  1.00  0.00            
ATOM   6654  HZ1 LYS M  56     122.470 101.324  50.811  1.00  0.00            
ATOM   6655  HZ2 LYS M  56     123.915 101.879  50.230  1.00  0.00            
ATOM   6656  HZ3 LYS M  56     123.681 101.642  51.843  1.00  0.00            
ATOM   6657  C   LYS M  56     123.504 107.358  54.497  1.00  0.00            
ATOM   6658  O   LYS M  56     124.351 106.653  55.048  1.00  0.00            
ATOM   6659  N   LEU M  57     122.305 107.590  55.021  1.00  0.00            
ATOM   6660  H   LEU M  57     121.687 108.202  54.506  1.00  0.00            
ATOM   6661  CA  LEU M  57     121.677 106.729  56.024  1.00  0.00            
ATOM   6662  HA  LEU M  57     122.442 106.316  56.682  1.00  0.00            
ATOM   6663  CB  LEU M  57     120.702 107.594  56.853  1.00  0.00            
ATOM   6664  HB1 LEU M  57     119.729 107.598  56.356  1.00  0.00            
ATOM   6665  HB2 LEU M  57     121.059 108.625  56.853  1.00  0.00            
ATOM   6666  CG  LEU M  57     120.518 107.205  58.330  1.00  0.00            
ATOM   6667  HG  LEU M  57     121.435 107.438  58.873  1.00  0.00            
ATOM   6668  CD1 LEU M  57     119.378 108.030  58.924  1.00  0.00            
ATOM   6669 1HD1 LEU M  57     119.215 107.753  59.961  1.00  0.00            
ATOM   6670 2HD1 LEU M  57     119.620 109.092  58.861  1.00  0.00            
ATOM   6671 3HD1 LEU M  57     118.457 107.854  58.363  1.00  0.00            
ATOM   6672  CD2 LEU M  57     120.203 105.728  58.556  1.00  0.00            
ATOM   6673 1HD2 LEU M  57     119.960 105.561  59.604  1.00  0.00            
ATOM   6674 2HD2 LEU M  57     119.353 105.433  57.939  1.00  0.00            
ATOM   6675 3HD2 LEU M  57     121.082 105.135  58.317  1.00  0.00            
ATOM   6676  C   LEU M  57     120.944 105.586  55.288  1.00  0.00            
ATOM   6677  O   LEU M  57     120.255 105.836  54.307  1.00  0.00            
ATOM   6678  N   SER M  58     121.080 104.333  55.729  1.00  0.00            
ATOM   6679  H   SER M  58     121.804 104.139  56.412  1.00  0.00            
ATOM   6680  CA  SER M  58     120.170 103.235  55.344  1.00  0.00            
ATOM   6681  HA  SER M  58     119.162 103.652  55.304  1.00  0.00            
ATOM   6682  CB  SER M  58     120.480 102.709  53.933  1.00  0.00            
ATOM   6683  HB1 SER M  58     120.444 103.536  53.225  1.00  0.00            
ATOM   6684  HB2 SER M  58     119.712 101.990  53.644  1.00  0.00            
ATOM   6685  OG  SER M  58     121.751 102.084  53.861  1.00  0.00            
ATOM   6686  HG  SER M  58     121.738 101.364  54.506  1.00  0.00            
ATOM   6687  C   SER M  58     120.112 102.097  56.379  1.00  0.00            
ATOM   6688  O   SER M  58     119.911 100.936  56.029  1.00  0.00            
ATOM   6689  N   SER M  59     120.387 102.399  57.652  1.00  0.00            
ATOM   6690  H   SER M  59     120.645 103.356  57.843  1.00  0.00            
ATOM   6691  CA  SER M  59     120.258 101.521  58.831  1.00  0.00            
ATOM   6692  HA  SER M  59     119.290 101.015  58.830  1.00  0.00            
ATOM   6693  CB  SER M  59     121.397 100.487  58.878  1.00  0.00            
ATOM   6694  HB1 SER M  59     121.304  99.898  59.792  1.00  0.00            
ATOM   6695  HB2 SER M  59     122.355 101.008  58.898  1.00  0.00            
ATOM   6696  OG  SER M  59     121.389  99.603  57.774  1.00  0.00            
ATOM   6697  HG  SER M  59     120.724  99.936  57.137  1.00  0.00            
ATOM   6698  C   SER M  59     120.389 102.393  60.088  1.00  0.00            
ATOM   6699  O   SER M  59     121.364 103.143  60.189  1.00  0.00            
ATOM   6700  N   THR M  60     119.495 102.314  61.084  1.00  0.00            
ATOM   6701  H   THR M  60     118.707 101.658  61.034  1.00  0.00            
ATOM   6702  CA  THR M  60     119.505 103.296  62.195  1.00  0.00            
ATOM   6703  HA  THR M  60     119.422 104.287  61.748  1.00  0.00            
ATOM   6704  CB  THR M  60     118.306 103.105  63.135  1.00  0.00            
ATOM   6705  HB  THR M  60     117.434 102.818  62.555  1.00  0.00            
ATOM   6706  CG2 THR M  60     118.578 102.087  64.261  1.00  0.00            
ATOM   6707 1HG2 THR M  60     117.664 101.856  64.798  1.00  0.00            
ATOM   6708 2HG2 THR M  60     118.925 101.152  63.823  1.00  0.00            
ATOM   6709 3HG2 THR M  60     119.316 102.454  64.972  1.00  0.00            
ATOM   6710  OG1 THR M  60     118.009 104.362  63.698  1.00  0.00            
ATOM   6711  HG1 THR M  60     117.509 104.834  63.020  1.00  0.00            
ATOM   6712  C   THR M  60     120.793 103.289  63.023  1.00  0.00            
ATOM   6713  O   THR M  60     121.165 104.297  63.620  1.00  0.00            
ATOM   6714  N   ASN M  61     121.506 102.159  63.034  1.00  0.00            
ATOM   6715  H   ASN M  61     121.118 101.387  62.515  1.00  0.00            
ATOM   6716  CA  ASN M  61     122.775 101.958  63.739  1.00  0.00            
ATOM   6717  HA  ASN M  61     122.635 102.261  64.779  1.00  0.00            
ATOM   6718  CB  ASN M  61     123.095 100.452  63.700  1.00  0.00            
ATOM   6719  HB1 ASN M  61     124.134 100.284  63.977  1.00  0.00            
ATOM   6720  HB2 ASN M  61     122.955 100.058  62.694  1.00  0.00            
ATOM   6721  CG  ASN M  61     122.226  99.700  64.691  1.00  0.00            
ATOM   6722  OD1 ASN M  61     122.437  99.795  65.891  1.00  0.00            
ATOM   6723  ND2 ASN M  61     121.232  98.967  64.247  1.00  0.00            
ATOM   6724 1HD2 ASN M  61     121.032  98.878  63.266  1.00  0.00            
ATOM   6725 2HD2 ASN M  61     120.647  98.527  64.934  1.00  0.00            
ATOM   6726  C   ASN M  61     123.929 102.835  63.208  1.00  0.00            
ATOM   6727  O   ASN M  61     125.019 102.812  63.783  1.00  0.00            
ATOM   6728  N   GLN M  62     123.686 103.624  62.159  1.00  0.00            
ATOM   6729  H   GLN M  62     122.792 103.528  61.689  1.00  0.00            
ATOM   6730  CA  GLN M  62     124.550 104.714  61.710  1.00  0.00            
ATOM   6731  HA  GLN M  62     125.591 104.400  61.788  1.00  0.00            
ATOM   6732  CB  GLN M  62     124.234 104.997  60.233  1.00  0.00            
ATOM   6733  HB1 GLN M  62     124.775 105.891  59.926  1.00  0.00            
ATOM   6734  HB2 GLN M  62     123.168 105.202  60.124  1.00  0.00            
ATOM   6735  CG  GLN M  62     124.630 103.830  59.311  1.00  0.00            
ATOM   6736  HG1 GLN M  62     124.131 102.914  59.627  1.00  0.00            
ATOM   6737  HG2 GLN M  62     125.708 103.675  59.366  1.00  0.00            
ATOM   6738  CD  GLN M  62     124.241 104.110  57.866  1.00  0.00            
ATOM   6739  OE1 GLN M  62     123.284 103.568  57.335  1.00  0.00            
ATOM   6740  NE2 GLN M  62     124.950 104.983  57.196  1.00  0.00            
ATOM   6741 1HE2 GLN M  62     125.685 105.494  57.677  1.00  0.00            
ATOM   6742 2HE2 GLN M  62     124.625 105.313  56.293  1.00  0.00            
ATOM   6743  C   GLN M  62     124.394 106.001  62.546  1.00  0.00            
ATOM   6744  O   GLN M  62     125.345 106.777  62.620  1.00  0.00            
ATOM   6745  N   LEU M  63     123.240 106.255  63.181  1.00  0.00            
ATOM   6746  H   LEU M  63     122.511 105.549  63.169  1.00  0.00            
ATOM   6747  CA  LEU M  63     122.984 107.474  63.965  1.00  0.00            
ATOM   6748  HA  LEU M  63     123.611 108.280  63.583  1.00  0.00            
ATOM   6749  CB  LEU M  63     121.513 107.911  63.853  1.00  0.00            
ATOM   6750  HB1 LEU M  63     121.395 108.790  64.489  1.00  0.00            
ATOM   6751  HB2 LEU M  63     120.881 107.124  64.270  1.00  0.00            
ATOM   6752  CG  LEU M  63     120.972 108.248  62.457  1.00  0.00            
ATOM   6753  HG  LEU M  63     120.803 107.324  61.903  1.00  0.00            
ATOM   6754  CD1 LEU M  63     119.641 108.970  62.653  1.00  0.00            
ATOM   6755 1HD1 LEU M  63     119.188 109.200  61.689  1.00  0.00            
ATOM   6756 2HD1 LEU M  63     118.971 108.324  63.216  1.00  0.00            
ATOM   6757 3HD1 LEU M  63     119.777 109.901  63.198  1.00  0.00            
ATOM   6758  CD2 LEU M  63     121.904 109.144  61.650  1.00  0.00            
ATOM   6759 1HD2 LEU M  63     121.408 109.443  60.726  1.00  0.00            
ATOM   6760 2HD2 LEU M  63     122.176 110.032  62.211  1.00  0.00            
ATOM   6761 3HD2 LEU M  63     122.800 108.584  61.391  1.00  0.00            
ATOM   6762  C   LEU M  63     123.323 107.275  65.445  1.00  0.00            
ATOM   6763  O   LEU M  63     122.604 106.566  66.149  1.00  0.00            
ATOM   6764  N   ARG M  64     124.375 107.948  65.930  1.00  0.00            
ATOM   6765  H   ARG M  64     124.898 108.536  65.290  1.00  0.00            
ATOM   6766  CA  ARG M  64     124.906 107.754  67.294  1.00  0.00            
ATOM   6767  HA  ARG M  64     124.165 107.212  67.890  1.00  0.00            
ATOM   6768  CB  ARG M  64     126.160 106.856  67.238  1.00  0.00            
ATOM   6769  HB1 ARG M  64     126.509 106.681  68.257  1.00  0.00            
ATOM   6770  HB2 ARG M  64     126.958 107.348  66.680  1.00  0.00            
ATOM   6771  CG  ARG M  64     125.828 105.504  66.583  1.00  0.00            
ATOM   6772  HG1 ARG M  64     125.947 105.580  65.501  1.00  0.00            
ATOM   6773  HG2 ARG M  64     124.788 105.256  66.791  1.00  0.00            
ATOM   6774  CD  ARG M  64     126.683 104.352  67.113  1.00  0.00            
ATOM   6775  HD1 ARG M  64     126.655 104.351  68.205  1.00  0.00            
ATOM   6776  HD2 ARG M  64     127.718 104.495  66.796  1.00  0.00            
ATOM   6777  NE  ARG M  64     126.175 103.066  66.604  1.00  0.00            
ATOM   6778  HE  ARG M  64     126.576 102.728  65.745  1.00  0.00            
ATOM   6779  CZ  ARG M  64     125.128 102.401  67.062  1.00  0.00            
ATOM   6780  NH1 ARG M  64     124.389 102.820  68.047  1.00  0.00            
ATOM   6781 1HH1 ARG M  64     124.541 103.747  68.461  1.00  0.00            
ATOM   6782 2HH1 ARG M  64     123.593 102.327  68.399  1.00  0.00            
ATOM   6783  NH2 ARG M  64     124.801 101.277  66.497  1.00  0.00            
ATOM   6784 1HH2 ARG M  64     125.324 100.977  65.697  1.00  0.00            
ATOM   6785 2HH2 ARG M  64     123.945 100.799  66.749  1.00  0.00            
ATOM   6786  C   ARG M  64     125.164 109.055  68.056  1.00  0.00            
ATOM   6787  O   ARG M  64     125.168 110.142  67.467  1.00  0.00            
ATOM   6788  N   SER M  65     125.385 108.930  69.364  1.00  0.00            
ATOM   6789  H   SER M  65     125.309 108.004  69.768  1.00  0.00            
ATOM   6790  CA  SER M  65     125.929 109.979  70.237  1.00  0.00            
ATOM   6791  HA  SER M  65     126.323 110.768  69.601  1.00  0.00            
ATOM   6792  CB  SER M  65     124.849 110.619  71.123  1.00  0.00            
ATOM   6793  HB1 SER M  65     124.169 111.180  70.486  1.00  0.00            
ATOM   6794  HB2 SER M  65     125.322 111.312  71.820  1.00  0.00            
ATOM   6795  OG  SER M  65     124.083 109.674  71.845  1.00  0.00            
ATOM   6796  HG  SER M  65     123.773 110.100  72.663  1.00  0.00            
ATOM   6797  C   SER M  65     127.110 109.451  71.060  1.00  0.00            
ATOM   6798  O   SER M  65     127.129 108.279  71.445  1.00  0.00            
ATOM   6799  N   VAL M  66     128.115 110.299  71.300  1.00  0.00            
ATOM   6800  H   VAL M  66     128.019 111.262  70.989  1.00  0.00            
ATOM   6801  CA  VAL M  66     129.415 109.915  71.888  1.00  0.00            
ATOM   6802  HA  VAL M  66     129.317 108.938  72.346  1.00  0.00            
ATOM   6803  CB  VAL M  66     130.515 109.817  70.808  1.00  0.00            
ATOM   6804  HB  VAL M  66     130.665 110.801  70.361  1.00  0.00            
ATOM   6805  CG1 VAL M  66     131.850 109.340  71.393  1.00  0.00            
ATOM   6806 1HG1 VAL M  66     132.598 109.261  70.604  1.00  0.00            
ATOM   6807 2HG1 VAL M  66     132.226 110.055  72.126  1.00  0.00            
ATOM   6808 3HG1 VAL M  66     131.733 108.368  71.873  1.00  0.00            
ATOM   6809  CG2 VAL M  66     130.129 108.837  69.689  1.00  0.00            
ATOM   6810 1HG2 VAL M  66     130.956 108.739  68.985  1.00  0.00            
ATOM   6811 2HG2 VAL M  66     129.902 107.860  70.115  1.00  0.00            
ATOM   6812 3HG2 VAL M  66     129.263 109.209  69.145  1.00  0.00            
ATOM   6813  C   VAL M  66     129.829 110.912  72.971  1.00  0.00            
ATOM   6814  O   VAL M  66     129.733 112.113  72.736  1.00  0.00            
ATOM   6815  N   GLY M  67     130.269 110.429  74.136  1.00  0.00            
ATOM   6816  H   GLY M  67     130.353 109.423  74.234  1.00  0.00            
ATOM   6817  CA  GLY M  67     130.776 111.258  75.239  1.00  0.00            
ATOM   6818  HA1 GLY M  67     130.463 110.830  76.190  1.00  0.00            
ATOM   6819  HA2 GLY M  67     130.359 112.262  75.173  1.00  0.00            
ATOM   6820  C   GLY M  67     132.305 111.342  75.246  1.00  0.00            
ATOM   6821  O   GLY M  67     132.953 110.296  75.248  1.00  0.00            
ATOM   6822  N   LEU M  68     132.854 112.561  75.259  1.00  0.00            
ATOM   6823  H   LEU M  68     132.234 113.361  75.335  1.00  0.00            
ATOM   6824  CA  LEU M  68     134.296 112.865  75.211  1.00  0.00            
ATOM   6825  HA  LEU M  68     134.881 111.954  75.349  1.00  0.00            
ATOM   6826  CB  LEU M  68     134.664 113.488  73.848  1.00  0.00            
ATOM   6827  HB1 LEU M  68     135.747 113.631  73.826  1.00  0.00            
ATOM   6828  HB2 LEU M  68     134.201 114.474  73.794  1.00  0.00            
ATOM   6829  CG  LEU M  68     134.252 112.694  72.594  1.00  0.00            
ATOM   6830  HG  LEU M  68     133.173 112.533  72.601  1.00  0.00            
ATOM   6831  CD1 LEU M  68     134.590 113.505  71.340  1.00  0.00            
ATOM   6832 1HD1 LEU M  68     134.276 112.962  70.451  1.00  0.00            
ATOM   6833 2HD1 LEU M  68     134.083 114.468  71.375  1.00  0.00            
ATOM   6834 3HD1 LEU M  68     135.668 113.671  71.296  1.00  0.00            
ATOM   6835  CD2 LEU M  68     134.948 111.341  72.478  1.00  0.00            
ATOM   6836 1HD2 LEU M  68     134.643 110.831  71.567  1.00  0.00            
ATOM   6837 2HD2 LEU M  68     136.029 111.488  72.460  1.00  0.00            
ATOM   6838 3HD2 LEU M  68     134.706 110.718  73.337  1.00  0.00            
ATOM   6839  C   LEU M  68     134.671 113.839  76.341  1.00  0.00            
ATOM   6840  O   LEU M  68     133.862 114.706  76.680  1.00  0.00            
ATOM   6841  N   ASN M  69     135.868 113.727  76.913  1.00  0.00            
ATOM   6842  H   ASN M  69     136.531 113.058  76.512  1.00  0.00            
ATOM   6843  CA  ASN M  69     136.275 114.450  78.123  1.00  0.00            
ATOM   6844  HA  ASN M  69     135.381 114.647  78.714  1.00  0.00            
ATOM   6845  CB  ASN M  69     137.188 113.548  78.973  1.00  0.00            
ATOM   6846  HB1 ASN M  69     137.495 114.080  79.872  1.00  0.00            
ATOM   6847  HB2 ASN M  69     138.079 113.301  78.395  1.00  0.00            
ATOM   6848  CG  ASN M  69     136.517 112.261  79.421  1.00  0.00            
ATOM   6849  OD1 ASN M  69     135.381 112.240  79.868  1.00  0.00            
ATOM   6850  ND2 ASN M  69     137.186 111.141  79.324  1.00  0.00            
ATOM   6851 1HD2 ASN M  69     138.125 111.113  78.949  1.00  0.00            
ATOM   6852 2HD2 ASN M  69     136.757 110.307  79.662  1.00  0.00            
ATOM   6853  C   ASN M  69     136.943 115.809  77.827  1.00  0.00            
ATOM   6854  O   ASN M  69     137.644 115.975  76.829  1.00  0.00            
ATOM   6855  N   LEU M  70     136.810 116.774  78.746  1.00  0.00            
ATOM   6856  H   LEU M  70     136.249 116.566  79.566  1.00  0.00            
ATOM   6857  CA  LEU M  70     137.582 118.029  78.731  1.00  0.00            
ATOM   6858  HA  LEU M  70     137.476 118.497  77.752  1.00  0.00            
ATOM   6859  CB  LEU M  70     137.066 119.006  79.807  1.00  0.00            
ATOM   6860  HB1 LEU M  70     137.689 119.895  79.756  1.00  0.00            
ATOM   6861  HB2 LEU M  70     137.215 118.558  80.791  1.00  0.00            
ATOM   6862  CG  LEU M  70     135.606 119.476  79.701  1.00  0.00            
ATOM   6863  HG  LEU M  70     134.954 118.650  79.961  1.00  0.00            
ATOM   6864  CD1 LEU M  70     135.359 120.608  80.701  1.00  0.00            
ATOM   6865 1HD1 LEU M  70     134.298 120.851  80.736  1.00  0.00            
ATOM   6866 2HD1 LEU M  70     135.686 120.310  81.697  1.00  0.00            
ATOM   6867 3HD1 LEU M  70     135.912 121.503  80.408  1.00  0.00            
ATOM   6868  CD2 LEU M  70     135.221 119.972  78.306  1.00  0.00            
ATOM   6869 1HD2 LEU M  70     134.202 120.357  78.322  1.00  0.00            
ATOM   6870 2HD2 LEU M  70     135.898 120.771  78.000  1.00  0.00            
ATOM   6871 3HD2 LEU M  70     135.275 119.154  77.589  1.00  0.00            
ATOM   6872  C   LEU M  70     139.086 117.764  78.933  1.00  0.00            
ATOM   6873  O   LEU M  70     139.918 118.464  78.363  1.00  0.00            
ATOM   6874  N   GLU M  71     139.424 116.696  79.657  1.00  0.00            
ATOM   6875  H   GLU M  71     138.685 116.209  80.136  1.00  0.00            
ATOM   6876  CA  GLU M  71     140.770 116.111  79.738  1.00  0.00            
ATOM   6877  HA  GLU M  71     141.449 116.812  80.231  1.00  0.00            
ATOM   6878  CB  GLU M  71     140.637 114.846  80.603  1.00  0.00            
ATOM   6879  HB1 GLU M  71     139.926 114.170  80.126  1.00  0.00            
ATOM   6880  HB2 GLU M  71     140.222 115.136  81.570  1.00  0.00            
ATOM   6881  CG  GLU M  71     141.938 114.080  80.852  1.00  0.00            
ATOM   6882  HG1 GLU M  71     142.670 114.749  81.310  1.00  0.00            
ATOM   6883  HG2 GLU M  71     142.341 113.727  79.901  1.00  0.00            
ATOM   6884  CD  GLU M  71     141.658 112.885  81.772  1.00  0.00            
ATOM   6885  OE1 GLU M  71     141.127 111.866  81.284  1.00  0.00            
ATOM   6886  OE2 GLU M  71     141.941 112.975  82.988  1.00  0.00            
ATOM   6887  C   GLU M  71     141.335 115.801  78.336  1.00  0.00            
ATOM   6888  O   GLU M  71     142.432 116.238  77.995  1.00  0.00            
ATOM   6889  N   GLY M  72     140.532 115.179  77.462  1.00  0.00            
ATOM   6890  H   GLY M  72     139.619 114.889  77.776  1.00  0.00            
ATOM   6891  CA  GLY M  72     140.853 114.946  76.045  1.00  0.00            
ATOM   6892  HA1 GLY M  72     140.110 114.268  75.624  1.00  0.00            
ATOM   6893  HA2 GLY M  72     141.831 114.469  75.977  1.00  0.00            
ATOM   6894  C   GLY M  72     140.883 116.212  75.172  1.00  0.00            
ATOM   6895  O   GLY M  72     141.248 116.145  74.002  1.00  0.00            
ATOM   6896  N   ASN M  73     140.529 117.374  75.734  1.00  0.00            
ATOM   6897  H   ASN M  73     140.273 117.353  76.713  1.00  0.00            
ATOM   6898  CA  ASN M  73     140.688 118.700  75.125  1.00  0.00            
ATOM   6899  HA  ASN M  73     140.985 118.579  74.082  1.00  0.00            
ATOM   6900  CB  ASN M  73     139.341 119.459  75.144  1.00  0.00            
ATOM   6901  HB1 ASN M  73     139.509 120.475  74.787  1.00  0.00            
ATOM   6902  HB2 ASN M  73     138.975 119.528  76.166  1.00  0.00            
ATOM   6903  CG  ASN M  73     138.252 118.854  74.271  1.00  0.00            
ATOM   6904  OD1 ASN M  73     137.848 119.420  73.268  1.00  0.00            
ATOM   6905  ND2 ASN M  73     137.711 117.705  74.596  1.00  0.00            
ATOM   6906 1HD2 ASN M  73     138.021 117.180  75.407  1.00  0.00            
ATOM   6907 2HD2 ASN M  73     137.062 117.314  73.945  1.00  0.00            
ATOM   6908  C   ASN M  73     141.831 119.503  75.795  1.00  0.00            
ATOM   6909  O   ASN M  73     141.989 120.688  75.509  1.00  0.00            
ATOM   6910  N   GLY M  74     142.632 118.886  76.676  1.00  0.00            
ATOM   6911  H   GLY M  74     142.455 117.912  76.900  1.00  0.00            
ATOM   6912  CA  GLY M  74     143.770 119.526  77.349  1.00  0.00            
ATOM   6913  HA1 GLY M  74     144.327 120.125  76.629  1.00  0.00            
ATOM   6914  HA2 GLY M  74     144.427 118.743  77.727  1.00  0.00            
ATOM   6915  C   GLY M  74     143.405 120.429  78.534  1.00  0.00            
ATOM   6916  O   GLY M  74     144.245 121.207  78.986  1.00  0.00            
ATOM   6917  N   VAL M  75     142.173 120.354  79.048  1.00  0.00            
ATOM   6918  H   VAL M  75     141.532 119.669  78.662  1.00  0.00            
ATOM   6919  CA  VAL M  75     141.755 121.102  80.244  1.00  0.00            
ATOM   6920  HA  VAL M  75     142.149 122.115  80.168  1.00  0.00            
ATOM   6921  CB  VAL M  75     140.221 121.201  80.330  1.00  0.00            
ATOM   6922  HB  VAL M  75     139.810 120.196  80.406  1.00  0.00            
ATOM   6923  CG1 VAL M  75     139.756 121.996  81.554  1.00  0.00            
ATOM   6924 1HG1 VAL M  75     138.668 122.069  81.555  1.00  0.00            
ATOM   6925 2HG1 VAL M  75     140.059 121.477  82.463  1.00  0.00            
ATOM   6926 3HG1 VAL M  75     140.183 122.998  81.540  1.00  0.00            
ATOM   6927  CG2 VAL M  75     139.642 121.892  79.085  1.00  0.00            
ATOM   6928 1HG2 VAL M  75     138.564 122.015  79.187  1.00  0.00            
ATOM   6929 2HG2 VAL M  75     140.098 122.874  78.957  1.00  0.00            
ATOM   6930 3HG2 VAL M  75     139.837 121.292  78.196  1.00  0.00            
ATOM   6931  C   VAL M  75     142.349 120.451  81.497  1.00  0.00            
ATOM   6932  O   VAL M  75     142.266 119.236  81.666  1.00  0.00            
ATOM   6933  N   ALA M  76     142.940 121.262  82.380  1.00  0.00            
ATOM   6934  H   ALA M  76     142.984 122.244  82.170  1.00  0.00            
ATOM   6935  CA  ALA M  76     143.629 120.793  83.583  1.00  0.00            
ATOM   6936  HA  ALA M  76     144.420 120.111  83.267  1.00  0.00            
ATOM   6937  CB  ALA M  76     144.287 121.993  84.275  1.00  0.00            
ATOM   6938  HB1 ALA M  76     144.858 121.650  85.139  1.00  0.00            
ATOM   6939  HB2 ALA M  76     144.962 122.499  83.585  1.00  0.00            
ATOM   6940  HB3 ALA M  76     143.522 122.691  84.619  1.00  0.00            
ATOM   6941  C   ALA M  76     142.704 120.020  84.545  1.00  0.00            
ATOM   6942  O   ALA M  76     141.541 120.382  84.743  1.00  0.00            
ATOM   6943  N   THR M  77     143.230 118.959  85.157  1.00  0.00            
ATOM   6944  H   THR M  77     144.177 118.688  84.935  1.00  0.00            
ATOM   6945  CA  THR M  77     142.443 117.982  85.928  1.00  0.00            
ATOM   6946  HA  THR M  77     141.392 118.248  85.841  1.00  0.00            
ATOM   6947  CB  THR M  77     142.593 116.577  85.334  1.00  0.00            
ATOM   6948  HB  THR M  77     142.063 115.862  85.961  1.00  0.00            
ATOM   6949  CG2 THR M  77     142.023 116.486  83.921  1.00  0.00            
ATOM   6950 1HG2 THR M  77     142.060 115.453  83.586  1.00  0.00            
ATOM   6951 2HG2 THR M  77     140.986 116.819  83.919  1.00  0.00            
ATOM   6952 3HG2 THR M  77     142.604 117.102  83.235  1.00  0.00            
ATOM   6953  OG1 THR M  77     143.952 116.216  85.268  1.00  0.00            
ATOM   6954  HG1 THR M  77     143.964 115.263  85.108  1.00  0.00            
ATOM   6955  C   THR M  77     142.737 117.971  87.431  1.00  0.00            
ATOM   6956  O   THR M  77     142.252 117.096  88.154  1.00  0.00            
ATOM   6957  N   ASP M  78     143.486 118.948  87.939  1.00  0.00            
ATOM   6958  H   ASP M  78     143.774 119.713  87.337  1.00  0.00            
ATOM   6959  CA  ASP M  78     143.747 119.101  89.368  1.00  0.00            
ATOM   6960  HA  ASP M  78     144.131 118.156  89.754  1.00  0.00            
ATOM   6961  CB  ASP M  78     144.812 120.184  89.593  1.00  0.00            
ATOM   6962  HB1 ASP M  78     145.737 119.878  89.100  1.00  0.00            
ATOM   6963  HB2 ASP M  78     145.020 120.268  90.660  1.00  0.00            
ATOM   6964  CG  ASP M  78     144.377 121.540  89.033  1.00  0.00            
ATOM   6965  OD1 ASP M  78     144.075 122.429  89.856  1.00  0.00            
ATOM   6966  OD2 ASP M  78     144.274 121.681  87.793  1.00  0.00            
ATOM   6967  C   ASP M  78     142.452 119.454  90.125  1.00  0.00            
ATOM   6968  O   ASP M  78     141.614 120.219  89.646  1.00  0.00            
ATOM   6969  N   VAL M  79     142.293 118.920  91.340  1.00  0.00            
ATOM   6970  H   VAL M  79     143.000 118.283  91.674  1.00  0.00            
ATOM   6971  CA  VAL M  79     141.107 119.156  92.182  1.00  0.00            
ATOM   6972  HA  VAL M  79     140.252 118.736  91.652  1.00  0.00            
ATOM   6973  CB  VAL M  79     141.227 118.404  93.523  1.00  0.00            
ATOM   6974  HB  VAL M  79     142.160 118.679  94.015  1.00  0.00            
ATOM   6975  CG1 VAL M  79     140.069 118.703  94.484  1.00  0.00            
ATOM   6976 1HG1 VAL M  79     140.165 118.091  95.382  1.00  0.00            
ATOM   6977 2HG1 VAL M  79     140.094 119.748  94.790  1.00  0.00            
ATOM   6978 3HG1 VAL M  79     139.116 118.493  93.998  1.00  0.00            
ATOM   6979  CG2 VAL M  79     141.233 116.891  93.272  1.00  0.00            
ATOM   6980 1HG2 VAL M  79     141.267 116.368  94.225  1.00  0.00            
ATOM   6981 2HG2 VAL M  79     140.333 116.592  92.734  1.00  0.00            
ATOM   6982 3HG2 VAL M  79     142.110 116.597  92.695  1.00  0.00            
ATOM   6983  C   VAL M  79     140.773 120.648  92.387  1.00  0.00            
ATOM   6984  O   VAL M  79     139.585 120.971  92.269  1.00  0.00            
ATOM   6985  N   PRO M  80     141.724 121.572  92.662  1.00  0.00            
ATOM   6986  CD  PRO M  80     143.095 121.331  93.096  1.00  0.00            
ATOM   6987  HD1 PRO M  80     143.648 120.709  92.398  1.00  0.00            
ATOM   6988  HD2 PRO M  80     143.084 120.869  94.083  1.00  0.00            
ATOM   6989  CG  PRO M  80     143.779 122.693  93.186  1.00  0.00            
ATOM   6990  HG1 PRO M  80     144.308 122.909  92.260  1.00  0.00            
ATOM   6991  HG2 PRO M  80     144.475 122.732  94.024  1.00  0.00            
ATOM   6992  CB  PRO M  80     142.636 123.687  93.364  1.00  0.00            
ATOM   6993  HB1 PRO M  80     142.849 124.626  92.852  1.00  0.00            
ATOM   6994  HB2 PRO M  80     142.499 123.872  94.426  1.00  0.00            
ATOM   6995  CA  PRO M  80     141.393 122.989  92.798  1.00  0.00            
ATOM   6996  HA  PRO M  80     140.597 123.081  93.536  1.00  0.00            
ATOM   6997  C   PRO M  80     140.878 123.642  91.506  1.00  0.00            
ATOM   6998  O   PRO M  80     139.837 124.301  91.565  1.00  0.00            
ATOM   6999  N   SER M  81     141.530 123.478  90.346  1.00  0.00            
ATOM   7000  H   SER M  81     142.397 122.937  90.312  1.00  0.00            
ATOM   7001  CA  SER M  81     141.056 124.105  89.099  1.00  0.00            
ATOM   7002  HA  SER M  81     140.815 125.140  89.334  1.00  0.00            
ATOM   7003  CB  SER M  81     142.136 124.159  88.006  1.00  0.00            
ATOM   7004  HB1 SER M  81     143.118 124.313  88.453  1.00  0.00            
ATOM   7005  HB2 SER M  81     141.923 125.019  87.369  1.00  0.00            
ATOM   7006  OG  SER M  81     142.149 123.017  87.177  1.00  0.00            
ATOM   7007  HG  SER M  81     142.959 122.492  87.418  1.00  0.00            
ATOM   7008  C   SER M  81     139.764 123.467  88.585  1.00  0.00            
ATOM   7009  O   SER M  81     138.872 124.196  88.145  1.00  0.00            
ATOM   7010  N   ALA M  82     139.610 122.146  88.735  1.00  0.00            
ATOM   7011  H   ALA M  82     140.409 121.603  89.054  1.00  0.00            
ATOM   7012  CA  ALA M  82     138.376 121.428  88.429  1.00  0.00            
ATOM   7013  HA  ALA M  82     138.100 121.628  87.397  1.00  0.00            
ATOM   7014  CB  ALA M  82     138.633 119.923  88.570  1.00  0.00            
ATOM   7015  HB1 ALA M  82     137.745 119.369  88.271  1.00  0.00            
ATOM   7016  HB2 ALA M  82     139.458 119.628  87.920  1.00  0.00            
ATOM   7017  HB3 ALA M  82     138.884 119.672  89.601  1.00  0.00            
ATOM   7018  C   ALA M  82     137.218 121.925  89.306  1.00  0.00            
ATOM   7019  O   ALA M  82     136.228 122.439  88.788  1.00  0.00            
ATOM   7020  N   THR M  83     137.379 121.921  90.635  1.00  0.00            
ATOM   7021  H   THR M  83     138.235 121.531  91.012  1.00  0.00            
ATOM   7022  CA  THR M  83     136.357 122.443  91.563  1.00  0.00            
ATOM   7023  HA  THR M  83     135.456 121.846  91.457  1.00  0.00            
ATOM   7024  CB  THR M  83     136.823 122.358  93.023  1.00  0.00            
ATOM   7025  HB  THR M  83     137.731 122.948  93.146  1.00  0.00            
ATOM   7026  CG2 THR M  83     135.758 122.872  93.992  1.00  0.00            
ATOM   7027 1HG2 THR M  83     136.011 122.598  95.015  1.00  0.00            
ATOM   7028 2HG2 THR M  83     135.684 123.957  93.933  1.00  0.00            
ATOM   7029 3HG2 THR M  83     134.793 122.440  93.734  1.00  0.00            
ATOM   7030  OG1 THR M  83     137.108 121.029  93.386  1.00  0.00            
ATOM   7031  HG1 THR M  83     137.984 120.835  93.008  1.00  0.00            
ATOM   7032  C   THR M  83     135.992 123.893  91.245  1.00  0.00            
ATOM   7033  O   THR M  83     134.814 124.254  91.194  1.00  0.00            
ATOM   7034  N   LYS M  84     136.996 124.733  90.967  1.00  0.00            
ATOM   7035  H   LYS M  84     137.949 124.375  91.012  1.00  0.00            
ATOM   7036  CA  LYS M  84     136.805 126.155  90.654  1.00  0.00            
ATOM   7037  HA  LYS M  84     136.071 126.533  91.366  1.00  0.00            
ATOM   7038  CB  LYS M  84     138.132 126.883  90.921  1.00  0.00            
ATOM   7039  HB1 LYS M  84     138.852 126.643  90.135  1.00  0.00            
ATOM   7040  HB2 LYS M  84     138.528 126.500  91.862  1.00  0.00            
ATOM   7041  CG  LYS M  84     137.987 128.409  91.044  1.00  0.00            
ATOM   7042  HG1 LYS M  84     137.010 128.661  91.459  1.00  0.00            
ATOM   7043  HG2 LYS M  84     138.059 128.847  90.048  1.00  0.00            
ATOM   7044  CD  LYS M  84     139.074 129.019  91.947  1.00  0.00            
ATOM   7045  HD1 LYS M  84     139.080 130.100  91.795  1.00  0.00            
ATOM   7046  HD2 LYS M  84     140.048 128.622  91.656  1.00  0.00            
ATOM   7047  CE  LYS M  84     138.795 128.722  93.432  1.00  0.00            
ATOM   7048  HE1 LYS M  84     138.720 127.641  93.583  1.00  0.00            
ATOM   7049  HE2 LYS M  84     137.825 129.157  93.700  1.00  0.00            
ATOM   7050  NZ  LYS M  84     139.847 129.276  94.316  1.00  0.00            
ATOM   7051  HZ1 LYS M  84     139.537 129.275  95.288  1.00  0.00            
ATOM   7052  HZ2 LYS M  84     140.712 128.760  94.250  1.00  0.00            
ATOM   7053  HZ3 LYS M  84     140.014 130.255  94.124  1.00  0.00            
ATOM   7054  C   LYS M  84     136.195 126.399  89.264  1.00  0.00            
ATOM   7055  O   LYS M  84     135.761 127.523  88.996  1.00  0.00            
ATOM   7056  N   ARG M  85     136.037 125.365  88.428  1.00  0.00            
ATOM   7057  H   ARG M  85     136.468 124.483  88.698  1.00  0.00            
ATOM   7058  CA  ARG M  85     135.259 125.361  87.171  1.00  0.00            
ATOM   7059  HA  ARG M  85     135.413 126.314  86.664  1.00  0.00            
ATOM   7060  CB  ARG M  85     135.819 124.240  86.276  1.00  0.00            
ATOM   7061  HB1 ARG M  85     135.286 123.307  86.461  1.00  0.00            
ATOM   7062  HB2 ARG M  85     136.862 124.079  86.543  1.00  0.00            
ATOM   7063  CG  ARG M  85     135.758 124.575  84.780  1.00  0.00            
ATOM   7064  HG1 ARG M  85     136.242 125.537  84.609  1.00  0.00            
ATOM   7065  HG2 ARG M  85     134.718 124.649  84.464  1.00  0.00            
ATOM   7066  CD  ARG M  85     136.473 123.509  83.938  1.00  0.00            
ATOM   7067  HD1 ARG M  85     136.409 123.784  82.884  1.00  0.00            
ATOM   7068  HD2 ARG M  85     135.962 122.557  84.061  1.00  0.00            
ATOM   7069  NE  ARG M  85     137.897 123.404  84.308  1.00  0.00            
ATOM   7070  HE  ARG M  85     138.438 124.243  84.202  1.00  0.00            
ATOM   7071  CZ  ARG M  85     138.540 122.336  84.741  1.00  0.00            
ATOM   7072  NH1 ARG M  85     139.781 122.442  85.111  1.00  0.00            
ATOM   7073 1HH1 ARG M  85     140.232 123.326  85.235  1.00  0.00            
ATOM   7074 2HH1 ARG M  85     140.330 121.601  85.276  1.00  0.00            
ATOM   7075  NH2 ARG M  85     137.992 121.161  84.828  1.00  0.00            
ATOM   7076 1HH2 ARG M  85     136.986 121.037  84.738  1.00  0.00            
ATOM   7077 2HH2 ARG M  85     138.484 120.378  85.224  1.00  0.00            
ATOM   7078  C   ARG M  85     133.749 125.193  87.389  1.00  0.00            
ATOM   7079  O   ARG M  85     132.954 125.509  86.503  1.00  0.00            
ATOM   7080  N   TRP M  86     133.323 124.771  88.580  1.00  0.00            
ATOM   7081  H   TRP M  86     134.022 124.490  89.259  1.00  0.00            
ATOM   7082  CA  TRP M  86     131.916 124.524  88.932  1.00  0.00            
ATOM   7083  HA  TRP M  86     131.311 124.547  88.026  1.00  0.00            
ATOM   7084  CB  TRP M  86     131.785 123.107  89.521  1.00  0.00            
ATOM   7085  HB1 TRP M  86     130.739 122.801  89.483  1.00  0.00            
ATOM   7086  HB2 TRP M  86     132.072 123.157  90.572  1.00  0.00            
ATOM   7087  CG  TRP M  86     132.620 122.025  88.888  1.00  0.00            
ATOM   7088  CD1 TRP M  86     132.969 121.928  87.581  1.00  0.00            
ATOM   7089  HD1 TRP M  86     132.673 122.611  86.796  1.00  0.00            
ATOM   7090  NE1 TRP M  86     133.873 120.897  87.414  1.00  0.00            
ATOM   7091  HE1 TRP M  86     134.402 120.745  86.551  1.00  0.00            
ATOM   7092  CE2 TRP M  86     134.107 120.232  88.598  1.00  0.00            
ATOM   7093  CZ2 TRP M  86     134.936 119.157  88.946  1.00  0.00            
ATOM   7094  HZ2 TRP M  86     135.549 118.679  88.194  1.00  0.00            
ATOM   7095  CH2 TRP M  86     135.001 118.747  90.287  1.00  0.00            
ATOM   7096  HH2 TRP M  86     135.675 117.952  90.573  1.00  0.00            
ATOM   7097  CZ3 TRP M  86     134.215 119.393  91.257  1.00  0.00            
ATOM   7098  HZ3 TRP M  86     134.296 119.094  92.291  1.00  0.00            
ATOM   7099  CE3 TRP M  86     133.368 120.461  90.894  1.00  0.00            
ATOM   7100  HE3 TRP M  86     132.797 120.974  91.652  1.00  0.00            
ATOM   7101  CD2 TRP M  86     133.308 120.921  89.559  1.00  0.00            
ATOM   7102  C   TRP M  86     131.368 125.613  89.876  1.00  0.00            
ATOM   7103  O   TRP M  86     132.099 126.513  90.301  1.00  0.00            
ATOM   7104  N   GLY M  87     130.070 125.592  90.194  1.00  0.00            
ATOM   7105  H   GLY M  87     129.466 124.917  89.736  1.00  0.00            
ATOM   7106  CA  GLY M  87     129.491 126.519  91.178  1.00  0.00            
ATOM   7107  HA1 GLY M  87     129.582 127.541  90.812  1.00  0.00            
ATOM   7108  HA2 GLY M  87     130.066 126.444  92.102  1.00  0.00            
ATOM   7109  C   GLY M  87     128.018 126.268  91.507  1.00  0.00            
ATOM   7110  O   GLY M  87     127.272 125.746  90.681  1.00  0.00            
ATOM   7111  N   PHE M  88     127.596 126.646  92.716  1.00  0.00            
ATOM   7112  H   PHE M  88     128.245 127.116  93.327  1.00  0.00            
ATOM   7113  CA  PHE M  88     126.208 126.515  93.176  1.00  0.00            
ATOM   7114  HA  PHE M  88     125.821 125.563  92.827  1.00  0.00            
ATOM   7115  CB  PHE M  88     126.159 126.467  94.707  1.00  0.00            
ATOM   7116  HB1 PHE M  88     125.156 126.740  95.032  1.00  0.00            
ATOM   7117  HB2 PHE M  88     126.851 127.196  95.131  1.00  0.00            
ATOM   7118  CG  PHE M  88     126.461 125.082  95.241  1.00  0.00            
ATOM   7119  CD1 PHE M  88     127.787 124.671  95.481  1.00  0.00            
ATOM   7120  HD1 PHE M  88     128.606 125.359  95.331  1.00  0.00            
ATOM   7121  CE1 PHE M  88     128.051 123.355  95.908  1.00  0.00            
ATOM   7122  HE1 PHE M  88     129.069 123.040  96.094  1.00  0.00            
ATOM   7123  CZ  PHE M  88     126.989 122.454  96.106  1.00  0.00            
ATOM   7124  HZ  PHE M  88     127.183 121.446  96.443  1.00  0.00            
ATOM   7125  CE2 PHE M  88     125.666 122.865  95.869  1.00  0.00            
ATOM   7126  HE2 PHE M  88     124.845 122.177  96.025  1.00  0.00            
ATOM   7127  CD2 PHE M  88     125.403 124.174  95.436  1.00  0.00            
ATOM   7128  HD2 PHE M  88     124.382 124.475  95.248  1.00  0.00            
ATOM   7129  C   PHE M  88     125.285 127.591  92.586  1.00  0.00            
ATOM   7130  O   PHE M  88     125.700 128.731  92.374  1.00  0.00            
ATOM   7131  N   ARG M  89     124.032 127.218  92.294  1.00  0.00            
ATOM   7132  H   ARG M  89     123.769 126.248  92.465  1.00  0.00            
ATOM   7133  CA  ARG M  89     123.032 128.094  91.662  1.00  0.00            
ATOM   7134  HA  ARG M  89     123.182 129.103  92.051  1.00  0.00            
ATOM   7135  CB  ARG M  89     123.277 128.076  90.136  1.00  0.00            
ATOM   7136  HB1 ARG M  89     122.684 127.286  89.676  1.00  0.00            
ATOM   7137  HB2 ARG M  89     124.326 127.834  89.950  1.00  0.00            
ATOM   7138  CG  ARG M  89     123.013 129.396  89.401  1.00  0.00            
ATOM   7139  HG1 ARG M  89     123.437 129.296  88.400  1.00  0.00            
ATOM   7140  HG2 ARG M  89     123.539 130.206  89.910  1.00  0.00            
ATOM   7141  CD  ARG M  89     121.530 129.755  89.259  1.00  0.00            
ATOM   7142  HD1 ARG M  89     121.151 130.084  90.227  1.00  0.00            
ATOM   7143  HD2 ARG M  89     120.975 128.869  88.940  1.00  0.00            
ATOM   7144  NE  ARG M  89     121.349 130.834  88.270  1.00  0.00            
ATOM   7145  HE  ARG M  89     122.176 131.122  87.775  1.00  0.00            
ATOM   7146  CZ  ARG M  89     120.225 131.467  87.990  1.00  0.00            
ATOM   7147  NH1 ARG M  89     119.095 131.193  88.573  1.00  0.00            
ATOM   7148 1HH1 ARG M  89     119.073 130.462  89.285  1.00  0.00            
ATOM   7149 2HH1 ARG M  89     118.254 131.693  88.374  1.00  0.00            
ATOM   7150  NH2 ARG M  89     120.219 132.413  87.093  1.00  0.00            
ATOM   7151 1HH2 ARG M  89     121.074 132.676  86.638  1.00  0.00            
ATOM   7152 2HH2 ARG M  89     119.370 132.911  86.907  1.00  0.00            
ATOM   7153  C   ARG M  89     121.614 127.634  92.014  1.00  0.00            
ATOM   7154  O   ARG M  89     121.324 126.442  91.995  1.00  0.00            
ATOM   7155  N   SER M  90     120.721 128.577  92.301  1.00  0.00            
ATOM   7156  H   SER M  90     121.027 129.534  92.385  1.00  0.00            
ATOM   7157  CA  SER M  90     119.309 128.316  92.609  1.00  0.00            
ATOM   7158  HA  SER M  90     119.211 127.276  92.909  1.00  0.00            
ATOM   7159  CB  SER M  90     118.881 129.182  93.798  1.00  0.00            
ATOM   7160  HB1 SER M  90     119.436 128.870  94.683  1.00  0.00            
ATOM   7161  HB2 SER M  90     117.815 129.048  93.992  1.00  0.00            
ATOM   7162  OG  SER M  90     119.157 130.548  93.531  1.00  0.00            
ATOM   7163  HG  SER M  90     119.008 131.039  94.346  1.00  0.00            
ATOM   7164  C   SER M  90     118.359 128.522  91.423  1.00  0.00            
ATOM   7165  O   SER M  90     118.688 129.213  90.452  1.00  0.00            
ATOM   7166  N   GLY M  91     117.158 127.947  91.494  1.00  0.00            
ATOM   7167  H   GLY M  91     116.990 127.290  92.263  1.00  0.00            
ATOM   7168  CA  GLY M  91     116.037 128.214  90.587  1.00  0.00            
ATOM   7169  HA1 GLY M  91     115.906 129.291  90.490  1.00  0.00            
ATOM   7170  HA2 GLY M  91     115.136 127.800  91.040  1.00  0.00            
ATOM   7171  C   GLY M  91     116.162 127.616  89.181  1.00  0.00            
ATOM   7172  O   GLY M  91     115.514 128.107  88.255  1.00  0.00            
ATOM   7173  N   VAL M  92     116.994 126.586  88.989  1.00  0.00            
ATOM   7174  H   VAL M  92     117.465 126.204  89.801  1.00  0.00            
ATOM   7175  CA  VAL M  92     117.228 125.942  87.683  1.00  0.00            
ATOM   7176  HA  VAL M  92     116.472 126.291  86.985  1.00  0.00            
ATOM   7177  CB  VAL M  92     118.598 126.348  87.096  1.00  0.00            
ATOM   7178  HB  VAL M  92     119.387 126.053  87.785  1.00  0.00            
ATOM   7179  CG1 VAL M  92     118.850 125.682  85.734  1.00  0.00            
ATOM   7180 1HG1 VAL M  92     119.821 125.995  85.349  1.00  0.00            
ATOM   7181 2HG1 VAL M  92     118.872 124.597  85.841  1.00  0.00            
ATOM   7182 3HG1 VAL M  92     118.072 125.962  85.026  1.00  0.00            
ATOM   7183  CG2 VAL M  92     118.703 127.865  86.880  1.00  0.00            
ATOM   7184 1HG2 VAL M  92     119.667 128.110  86.436  1.00  0.00            
ATOM   7185 2HG2 VAL M  92     117.900 128.208  86.228  1.00  0.00            
ATOM   7186 3HG2 VAL M  92     118.630 128.378  87.837  1.00  0.00            
ATOM   7187  C   VAL M  92     117.119 124.415  87.823  1.00  0.00            
ATOM   7188  O   VAL M  92     117.874 123.834  88.597  1.00  0.00            
ATOM   7189  N   PRO M  93     116.221 123.733  87.081  1.00  0.00            
ATOM   7190  CD  PRO M  93     115.233 124.281  86.165  1.00  0.00            
ATOM   7191  HD1 PRO M  93     115.701 124.919  85.414  1.00  0.00            
ATOM   7192  HD2 PRO M  93     114.490 124.843  86.732  1.00  0.00            
ATOM   7193  CG  PRO M  93     114.574 123.076  85.491  1.00  0.00            
ATOM   7194  HG1 PRO M  93     115.123 122.819  84.585  1.00  0.00            
ATOM   7195  HG2 PRO M  93     113.527 123.267  85.261  1.00  0.00            
ATOM   7196  CB  PRO M  93     114.734 121.961  86.525  1.00  0.00            
ATOM   7197  HB1 PRO M  93     114.718 120.971  86.067  1.00  0.00            
ATOM   7198  HB2 PRO M  93     113.950 122.044  87.279  1.00  0.00            
ATOM   7199  CA  PRO M  93     116.089 122.279  87.165  1.00  0.00            
ATOM   7200  HA  PRO M  93     116.059 121.991  88.215  1.00  0.00            
ATOM   7201  C   PRO M  93     117.252 121.560  86.446  1.00  0.00            
ATOM   7202  O   PRO M  93     117.592 121.951  85.322  1.00  0.00            
ATOM   7203  N   PRO M  94     117.828 120.492  87.032  1.00  0.00            
ATOM   7204  CD  PRO M  94     117.418 119.882  88.290  1.00  0.00            
ATOM   7205  HD1 PRO M  94     116.335 119.759  88.349  1.00  0.00            
ATOM   7206  HD2 PRO M  94     117.775 120.500  89.111  1.00  0.00            
ATOM   7207  CG  PRO M  94     118.094 118.516  88.342  1.00  0.00            
ATOM   7208  HG1 PRO M  94     117.472 117.777  87.834  1.00  0.00            
ATOM   7209  HG2 PRO M  94     118.303 118.206  89.366  1.00  0.00            
ATOM   7210  CB  PRO M  94     119.375 118.757  87.546  1.00  0.00            
ATOM   7211  HB1 PRO M  94     119.756 117.831  87.120  1.00  0.00            
ATOM   7212  HB2 PRO M  94     120.115 119.219  88.197  1.00  0.00            
ATOM   7213  CA  PRO M  94     118.949 119.746  86.457  1.00  0.00            
ATOM   7214  HA  PRO M  94     119.774 120.425  86.239  1.00  0.00            
ATOM   7215  C   PRO M  94     118.550 119.006  85.175  1.00  0.00            
ATOM   7216  O   PRO M  94     117.426 118.510  85.062  1.00  0.00            
ATOM   7217  N   LYS M  95     119.462 118.903  84.196  1.00  0.00            
ATOM   7218  H   LYS M  95     120.378 119.323  84.330  1.00  0.00            
ATOM   7219  CA  LYS M  95     119.223 118.177  82.934  1.00  0.00            
ATOM   7220  HA  LYS M  95     118.460 117.422  83.127  1.00  0.00            
ATOM   7221  CB  LYS M  95     118.697 119.131  81.844  1.00  0.00            
ATOM   7222  HB1 LYS M  95     118.579 118.576  80.912  1.00  0.00            
ATOM   7223  HB2 LYS M  95     119.405 119.946  81.685  1.00  0.00            
ATOM   7224  CG  LYS M  95     117.333 119.692  82.268  1.00  0.00            
ATOM   7225  HG1 LYS M  95     117.481 120.404  83.080  1.00  0.00            
ATOM   7226  HG2 LYS M  95     116.721 118.864  82.629  1.00  0.00            
ATOM   7227  CD  LYS M  95     116.539 120.389  81.169  1.00  0.00            
ATOM   7228  HD1 LYS M  95     116.346 119.681  80.362  1.00  0.00            
ATOM   7229  HD2 LYS M  95     117.093 121.253  80.796  1.00  0.00            
ATOM   7230  CE  LYS M  95     115.229 120.827  81.836  1.00  0.00            
ATOM   7231  HE1 LYS M  95     115.450 121.666  82.506  1.00  0.00            
ATOM   7232  HE2 LYS M  95     114.869 120.001  82.461  1.00  0.00            
ATOM   7233  NZ  LYS M  95     114.192 121.189  80.843  1.00  0.00            
ATOM   7234  HZ1 LYS M  95     113.351 121.488  81.316  1.00  0.00            
ATOM   7235  HZ2 LYS M  95     114.529 121.931  80.245  1.00  0.00            
ATOM   7236  HZ3 LYS M  95     113.956 120.381  80.277  1.00  0.00            
ATOM   7237  C   LYS M  95     120.456 117.407  82.471  1.00  0.00            
ATOM   7238  O   LYS M  95     121.584 117.759  82.789  1.00  0.00            
ATOM   7239  N   VAL M  96     120.220 116.335  81.716  1.00  0.00            
ATOM   7240  H   VAL M  96     119.270 116.136  81.453  1.00  0.00            
ATOM   7241  CA  VAL M  96     121.242 115.350  81.332  1.00  0.00            
ATOM   7242  HA  VAL M  96     122.210 115.842  81.378  1.00  0.00            
ATOM   7243  CB  VAL M  96     121.264 114.161  82.334  1.00  0.00            
ATOM   7244  HB  VAL M  96     120.477 113.478  82.065  1.00  0.00            
ATOM   7245  CG1 VAL M  96     122.556 113.351  82.307  1.00  0.00            
ATOM   7246 1HG1 VAL M  96     122.476 112.521  83.005  1.00  0.00            
ATOM   7247 2HG1 VAL M  96     122.743 112.960  81.311  1.00  0.00            
ATOM   7248 3HG1 VAL M  96     123.387 113.965  82.628  1.00  0.00            
ATOM   7249  CG2 VAL M  96     121.038 114.555  83.803  1.00  0.00            
ATOM   7250 1HG2 VAL M  96     121.127 113.681  84.449  1.00  0.00            
ATOM   7251 2HG2 VAL M  96     121.775 115.295  84.115  1.00  0.00            
ATOM   7252 3HG2 VAL M  96     120.038 114.963  83.944  1.00  0.00            
ATOM   7253  C   VAL M  96     121.022 114.905  79.872  1.00  0.00            
ATOM   7254  O   VAL M  96     119.928 115.068  79.321  1.00  0.00            
ATOM   7255  N   VAL M  97     122.060 114.378  79.220  1.00  0.00            
ATOM   7256  H   VAL M  97     122.948 114.381  79.716  1.00  0.00            
ATOM   7257  CA  VAL M  97     122.112 114.028  77.789  1.00  0.00            
ATOM   7258  HA  VAL M  97     121.101 113.985  77.390  1.00  0.00            
ATOM   7259  CB  VAL M  97     122.918 115.111  77.031  1.00  0.00            
ATOM   7260  HB  VAL M  97     123.922 115.156  77.448  1.00  0.00            
ATOM   7261  CG1 VAL M  97     123.053 114.832  75.528  1.00  0.00            
ATOM   7262 1HG1 VAL M  97     123.735 115.570  75.103  1.00  0.00            
ATOM   7263 2HG1 VAL M  97     123.494 113.850  75.354  1.00  0.00            
ATOM   7264 3HG1 VAL M  97     122.093 114.911  75.029  1.00  0.00            
ATOM   7265  CG2 VAL M  97     122.288 116.505  77.173  1.00  0.00            
ATOM   7266 1HG2 VAL M  97     122.844 117.227  76.574  1.00  0.00            
ATOM   7267 2HG2 VAL M  97     121.244 116.487  76.864  1.00  0.00            
ATOM   7268 3HG2 VAL M  97     122.350 116.832  78.211  1.00  0.00            
ATOM   7269  C   VAL M  97     122.782 112.659  77.608  1.00  0.00            
ATOM   7270  O   VAL M  97     123.866 112.446  78.135  1.00  0.00            
ATOM   7271  N   ASN M  98     122.180 111.731  76.852  1.00  0.00            
ATOM   7272  H   ASN M  98     121.237 111.891  76.536  1.00  0.00            
ATOM   7273  CA  ASN M  98     122.765 110.400  76.618  1.00  0.00            
ATOM   7274  HA  ASN M  98     123.314 110.149  77.522  1.00  0.00            
ATOM   7275  CB  ASN M  98     121.651 109.334  76.476  1.00  0.00            
ATOM   7276  HB1 ASN M  98     120.690 109.769  76.741  1.00  0.00            
ATOM   7277  HB2 ASN M  98     121.852 108.532  77.186  1.00  0.00            
ATOM   7278  CG  ASN M  98     121.519 108.681  75.104  1.00  0.00            
ATOM   7279  OD1 ASN M  98     120.660 109.034  74.315  1.00  0.00            
ATOM   7280  ND2 ASN M  98     122.349 107.722  74.765  1.00  0.00            
ATOM   7281 1HD2 ASN M  98     123.098 107.415  75.378  1.00  0.00            
ATOM   7282 2HD2 ASN M  98     122.248 107.342  73.840  1.00  0.00            
ATOM   7283  C   ASN M  98     123.827 110.340  75.506  1.00  0.00            
ATOM   7284  O   ASN M  98     123.661 110.903  74.421  1.00  0.00            
ATOM   7285  N   TYR M  99     124.857 109.535  75.763  1.00  0.00            
ATOM   7286  H   TYR M  99     124.899 109.103  76.682  1.00  0.00            
ATOM   7287  CA  TYR M  99     125.749 108.961  74.757  1.00  0.00            
ATOM   7288  HA  TYR M  99     125.457 109.316  73.776  1.00  0.00            
ATOM   7289  CB  TYR M  99     127.181 109.459  74.965  1.00  0.00            
ATOM   7290  HB1 TYR M  99     127.193 110.531  74.768  1.00  0.00            
ATOM   7291  HB2 TYR M  99     127.808 108.999  74.204  1.00  0.00            
ATOM   7292  CG  TYR M  99     127.833 109.226  76.318  1.00  0.00            
ATOM   7293  CD1 TYR M  99     127.814 110.240  77.296  1.00  0.00            
ATOM   7294  HD1 TYR M  99     127.245 111.145  77.133  1.00  0.00            
ATOM   7295  CE1 TYR M  99     128.598 110.110  78.459  1.00  0.00            
ATOM   7296  HE1 TYR M  99     128.630 110.896  79.198  1.00  0.00            
ATOM   7297  CZ  TYR M  99     129.418 108.978  78.638  1.00  0.00            
ATOM   7298  OH  TYR M  99     130.240 108.905  79.712  1.00  0.00            
ATOM   7299  HH  TYR M  99     130.900 108.212  79.649  1.00  0.00            
ATOM   7300  CE2 TYR M  99     129.392 107.937  77.687  1.00  0.00            
ATOM   7301  HE2 TYR M  99     130.006 107.062  77.832  1.00  0.00            
ATOM   7302  CD2 TYR M  99     128.587 108.058  76.538  1.00  0.00            
ATOM   7303  HD2 TYR M  99     128.585 107.272  75.799  1.00  0.00            
ATOM   7304  C   TYR M  99     125.608 107.431  74.709  1.00  0.00            
ATOM   7305  O   TYR M  99     124.997 106.832  75.593  1.00  0.00            
ATOM   7306  N   GLU M 100     126.106 106.789  73.654  1.00  0.00            
ATOM   7307  H   GLU M 100     126.530 107.340  72.913  1.00  0.00            
ATOM   7308  CA  GLU M 100     126.099 105.325  73.502  1.00  0.00            
ATOM   7309  HA  GLU M 100     125.419 104.871  74.224  1.00  0.00            
ATOM   7310  CB  GLU M 100     125.627 104.933  72.096  1.00  0.00            
ATOM   7311  HB1 GLU M 100     125.714 103.850  71.996  1.00  0.00            
ATOM   7312  HB2 GLU M 100     126.288 105.396  71.360  1.00  0.00            
ATOM   7313  CG  GLU M 100     124.177 105.330  71.791  1.00  0.00            
ATOM   7314  HG1 GLU M 100     124.073 106.417  71.826  1.00  0.00            
ATOM   7315  HG2 GLU M 100     123.519 104.895  72.548  1.00  0.00            
ATOM   7316  CD  GLU M 100     123.794 104.824  70.398  1.00  0.00            
ATOM   7317  OE1 GLU M 100     122.877 103.982  70.282  1.00  0.00            
ATOM   7318  OE2 GLU M 100     124.473 105.217  69.421  1.00  0.00            
ATOM   7319  C   GLU M 100     127.489 104.738  73.767  1.00  0.00            
ATOM   7320  O   GLU M 100     127.641 103.854  74.609  1.00  0.00            
ATOM   7321  N   ALA M 101     128.500 105.279  73.083  1.00  0.00            
ATOM   7322  H   ALA M 101     128.284 106.040  72.455  1.00  0.00            
ATOM   7323  CA  ALA M 101     129.916 105.028  73.332  1.00  0.00            
ATOM   7324  HA  ALA M 101     130.026 104.155  73.978  1.00  0.00            
ATOM   7325  CB  ALA M 101     130.614 104.730  72.000  1.00  0.00            
ATOM   7326  HB1 ALA M 101     131.670 104.521  72.177  1.00  0.00            
ATOM   7327  HB2 ALA M 101     130.154 103.863  71.526  1.00  0.00            
ATOM   7328  HB3 ALA M 101     130.533 105.593  71.337  1.00  0.00            
ATOM   7329  C   ALA M 101     130.537 106.233  74.051  1.00  0.00            
ATOM   7330  O   ALA M 101     130.080 107.364  73.876  1.00  0.00            
ATOM   7331  N   GLY M 102     131.573 106.006  74.853  1.00  0.00            
ATOM   7332  H   GLY M 102     131.978 105.083  74.912  1.00  0.00            
ATOM   7333  CA  GLY M 102     132.273 107.069  75.564  1.00  0.00            
ATOM   7334  HA1 GLY M 102     131.813 107.249  76.532  1.00  0.00            
ATOM   7335  HA2 GLY M 102     132.220 107.989  74.984  1.00  0.00            
ATOM   7336  C   GLY M 102     133.739 106.744  75.791  1.00  0.00            
ATOM   7337  O   GLY M 102     134.153 105.588  75.685  1.00  0.00            
ATOM   7338  N   GLU M 103     134.490 107.794  76.076  1.00  0.00            
ATOM   7339  H   GLU M 103     134.049 108.709  76.072  1.00  0.00            
ATOM   7340  CA  GLU M 103     135.936 107.791  76.281  1.00  0.00            
ATOM   7341  HA  GLU M 103     136.395 107.230  75.467  1.00  0.00            
ATOM   7342  CB  GLU M 103     136.365 109.263  76.160  1.00  0.00            
ATOM   7343  HB1 GLU M 103     136.212 109.772  77.112  1.00  0.00            
ATOM   7344  HB2 GLU M 103     135.705 109.737  75.432  1.00  0.00            
ATOM   7345  CG  GLU M 103     137.791 109.497  75.657  1.00  0.00            
ATOM   7346  HG1 GLU M 103     138.046 108.722  74.929  1.00  0.00            
ATOM   7347  HG2 GLU M 103     138.497 109.433  76.483  1.00  0.00            
ATOM   7348  CD  GLU M 103     137.863 110.879  74.994  1.00  0.00            
ATOM   7349  OE1 GLU M 103     138.125 110.913  73.772  1.00  0.00            
ATOM   7350  OE2 GLU M 103     137.539 111.876  75.681  1.00  0.00            
ATOM   7351  C   GLU M 103     136.356 107.130  77.613  1.00  0.00            
ATOM   7352  O   GLU M 103     135.532 106.906  78.505  1.00  0.00            
ATOM   7353  N   TRP M 104     137.646 106.813  77.754  1.00  0.00            
ATOM   7354  H   TRP M 104     138.276 107.113  77.023  1.00  0.00            
ATOM   7355  CA  TRP M 104     138.267 106.584  79.066  1.00  0.00            
ATOM   7356  HA  TRP M 104     137.553 106.130  79.753  1.00  0.00            
ATOM   7357  CB  TRP M 104     139.497 105.669  78.946  1.00  0.00            
ATOM   7358  HB1 TRP M 104     140.086 105.772  79.859  1.00  0.00            
ATOM   7359  HB2 TRP M 104     140.127 106.034  78.133  1.00  0.00            
ATOM   7360  CG  TRP M 104     139.264 104.201  78.745  1.00  0.00            
ATOM   7361  CD1 TRP M 104     138.768 103.628  77.627  1.00  0.00            
ATOM   7362  HD1 TRP M 104     138.457 104.181  76.748  1.00  0.00            
ATOM   7363  NE1 TRP M 104     138.809 102.252  77.750  1.00  0.00            
ATOM   7364  HE1 TRP M 104     138.602 101.634  76.982  1.00  0.00            
ATOM   7365  CE2 TRP M 104     139.340 101.866  78.964  1.00  0.00            
ATOM   7366  CZ2 TRP M 104     139.629 100.614  79.532  1.00  0.00            
ATOM   7367  HZ2 TRP M 104     139.461  99.709  78.972  1.00  0.00            
ATOM   7368  CH2 TRP M 104     140.197 100.563  80.818  1.00  0.00            
ATOM   7369  HH2 TRP M 104     140.470  99.616  81.264  1.00  0.00            
ATOM   7370  CZ3 TRP M 104     140.452 101.756  81.520  1.00  0.00            
ATOM   7371  HZ3 TRP M 104     140.915 101.718  82.499  1.00  0.00            
ATOM   7372  CE3 TRP M 104     140.171 103.005  80.933  1.00  0.00            
ATOM   7373  HE3 TRP M 104     140.425 103.916  81.461  1.00  0.00            
ATOM   7374  CD2 TRP M 104     139.618 103.095  79.636  1.00  0.00            
ATOM   7375  C   TRP M 104     138.698 107.930  79.657  1.00  0.00            
ATOM   7376  O   TRP M 104     138.943 108.873  78.910  1.00  0.00            
ATOM   7377  N   ALA M 105     138.833 108.005  80.977  1.00  0.00            
ATOM   7378  H   ALA M 105     138.606 107.203  81.549  1.00  0.00            
ATOM   7379  CA  ALA M 105     139.491 109.117  81.651  1.00  0.00            
ATOM   7380  HA  ALA M 105     139.858 109.834  80.915  1.00  0.00            
ATOM   7381  CB  ALA M 105     138.474 109.834  82.546  1.00  0.00            
ATOM   7382  HB1 ALA M 105     138.950 110.712  82.984  1.00  0.00            
ATOM   7383  HB2 ALA M 105     137.619 110.164  81.957  1.00  0.00            
ATOM   7384  HB3 ALA M 105     138.138 109.169  83.342  1.00  0.00            
ATOM   7385  C   ALA M 105     140.699 108.618  82.454  1.00  0.00            
ATOM   7386  O   ALA M 105     140.655 107.522  83.024  1.00  0.00            
ATOM   7387  N   GLU M 106     141.726 109.451  82.590  1.00  0.00            
ATOM   7388  H   GLU M 106     141.684 110.345  82.094  1.00  0.00            
ATOM   7389  CA  GLU M 106     142.637 109.330  83.728  1.00  0.00            
ATOM   7390  HA  GLU M 106     142.892 108.285  83.878  1.00  0.00            
ATOM   7391  CB  GLU M 106     143.934 110.138  83.519  1.00  0.00            
ATOM   7392  HB1 GLU M 106     144.442 110.247  84.478  1.00  0.00            
ATOM   7393  HB2 GLU M 106     143.681 111.137  83.170  1.00  0.00            
ATOM   7394  CG  GLU M 106     144.920 109.519  82.519  1.00  0.00            
ATOM   7395  HG1 GLU M 106     145.729 110.236  82.355  1.00  0.00            
ATOM   7396  HG2 GLU M 106     144.418 109.368  81.561  1.00  0.00            
ATOM   7397  CD  GLU M 106     145.503 108.188  83.014  1.00  0.00            
ATOM   7398  OE1 GLU M 106     146.715 108.099  83.303  1.00  0.00            
ATOM   7399  OE2 GLU M 106     144.761 107.186  83.090  1.00  0.00            
ATOM   7400  C   GLU M 106     141.895 109.773  84.988  1.00  0.00            
ATOM   7401  O   GLU M 106     141.746 108.985  85.924  1.00  0.00            
ATOM   7402  N   ASN M 107     141.348 110.990  84.985  1.00  0.00            
ATOM   7403  H   ASN M 107     141.445 111.559  84.142  1.00  0.00            
ATOM   7404  CA  ASN M 107     140.789 111.638  86.166  1.00  0.00            
ATOM   7405  HA  ASN M 107     141.150 111.114  87.054  1.00  0.00            
ATOM   7406  CB  ASN M 107     141.325 113.078  86.236  1.00  0.00            
ATOM   7407  HB1 ASN M 107     140.929 113.571  87.122  1.00  0.00            
ATOM   7408  HB2 ASN M 107     140.986 113.634  85.361  1.00  0.00            
ATOM   7409  CG  ASN M 107     142.842 113.119  86.307  1.00  0.00            
ATOM   7410  OD1 ASN M 107     143.427 112.993  87.369  1.00  0.00            
ATOM   7411  ND2 ASN M 107     143.527 113.287  85.202  1.00  0.00            
ATOM   7412 1HD2 ASN M 107     143.011 113.235  84.313  1.00  0.00            
ATOM   7413 2HD2 ASN M 107     144.516 113.122  85.245  1.00  0.00            
ATOM   7414  C   ASN M 107     139.253 111.594  86.189  1.00  0.00            
ATOM   7415  O   ASN M 107     138.569 111.942  85.227  1.00  0.00            
ATOM   7416  N   CYS M 108     138.686 111.235  87.339  1.00  0.00            
ATOM   7417  H   CYS M 108     139.293 110.910  88.087  1.00  0.00            
ATOM   7418  CA  CYS M 108     137.284 111.505  87.667  1.00  0.00            
ATOM   7419  HA  CYS M 108     136.893 112.280  87.004  1.00  0.00            
ATOM   7420  CB  CYS M 108     136.420 110.246  87.523  1.00  0.00            
ATOM   7421  HB1 CYS M 108     135.446 110.425  87.979  1.00  0.00            
ATOM   7422  HB2 CYS M 108     136.899 109.415  88.039  1.00  0.00            
ATOM   7423  SG  CYS M 108     136.166 109.852  85.776  1.00  0.00            
ATOM   7424  HG  CYS M 108     137.090 110.705  85.290  1.00  0.00            
ATOM   7425  C   CYS M 108     137.180 112.035  89.091  1.00  0.00            
ATOM   7426  O   CYS M 108     137.967 111.666  89.955  1.00  0.00            
ATOM   7427  N   TYR M 109     136.159 112.832  89.364  1.00  0.00            
ATOM   7428  H   TYR M 109     135.518 113.064  88.611  1.00  0.00            
ATOM   7429  CA  TYR M 109     135.892 113.397  90.681  1.00  0.00            
ATOM   7430  HA  TYR M 109     136.760 113.240  91.319  1.00  0.00            
ATOM   7431  CB  TYR M 109     135.701 114.911  90.554  1.00  0.00            
ATOM   7432  HB1 TYR M 109     135.697 115.367  91.544  1.00  0.00            
ATOM   7433  HB2 TYR M 109     134.738 115.085  90.091  1.00  0.00            
ATOM   7434  CG  TYR M 109     136.763 115.562  89.695  1.00  0.00            
ATOM   7435  CD1 TYR M 109     136.486 115.824  88.338  1.00  0.00            
ATOM   7436  HD1 TYR M 109     135.498 115.650  87.933  1.00  0.00            
ATOM   7437  CE1 TYR M 109     137.510 116.277  87.491  1.00  0.00            
ATOM   7438  HE1 TYR M 109     137.321 116.487  86.448  1.00  0.00            
ATOM   7439  CZ  TYR M 109     138.810 116.455  87.999  1.00  0.00            
ATOM   7440  OH  TYR M 109     139.807 116.806  87.160  1.00  0.00            
ATOM   7441  HH  TYR M 109     140.655 116.872  87.632  1.00  0.00            
ATOM   7442  CE2 TYR M 109     139.081 116.235  89.367  1.00  0.00            
ATOM   7443  HE2 TYR M 109     140.082 116.387  89.744  1.00  0.00            
ATOM   7444  CD2 TYR M 109     138.050 115.794  90.217  1.00  0.00            
ATOM   7445  HD2 TYR M 109     138.257 115.604  91.259  1.00  0.00            
ATOM   7446  C   TYR M 109     134.702 112.694  91.333  1.00  0.00            
ATOM   7447  O   TYR M 109     133.890 112.039  90.675  1.00  0.00            
ATOM   7448  N   ASN M 110     134.612 112.789  92.654  1.00  0.00            
ATOM   7449  H   ASN M 110     135.378 113.238  93.148  1.00  0.00            
ATOM   7450  CA  ASN M 110     133.551 112.191  93.454  1.00  0.00            
ATOM   7451  HA  ASN M 110     132.617 112.186  92.889  1.00  0.00            
ATOM   7452  CB  ASN M 110     133.985 110.743  93.744  1.00  0.00            
ATOM   7453  HB1 ASN M 110     134.928 110.729  94.280  1.00  0.00            
ATOM   7454  HB2 ASN M 110     134.150 110.250  92.788  1.00  0.00            
ATOM   7455  CG  ASN M 110     132.971 109.942  94.529  1.00  0.00            
ATOM   7456  OD1 ASN M 110     132.382 110.387  95.499  1.00  0.00            
ATOM   7457  ND2 ASN M 110     132.769 108.695  94.178  1.00  0.00            
ATOM   7458 1HD2 ASN M 110     133.210 108.346  93.350  1.00  0.00            
ATOM   7459 2HD2 ASN M 110     131.929 108.263  94.549  1.00  0.00            
ATOM   7460  C   ASN M 110     133.368 113.047  94.714  1.00  0.00            
ATOM   7461  O   ASN M 110     134.327 113.254  95.450  1.00  0.00            
ATOM   7462  N   LEU M 111     132.168 113.580  94.949  1.00  0.00            
ATOM   7463  H   LEU M 111     131.398 113.322  94.351  1.00  0.00            
ATOM   7464  CA  LEU M 111     131.932 114.619  95.961  1.00  0.00            
ATOM   7465  HA  LEU M 111     132.883 114.951  96.374  1.00  0.00            
ATOM   7466  CB  LEU M 111     131.248 115.824  95.283  1.00  0.00            
ATOM   7467  HB1 LEU M 111     130.932 116.528  96.053  1.00  0.00            
ATOM   7468  HB2 LEU M 111     130.353 115.464  94.772  1.00  0.00            
ATOM   7469  CG  LEU M 111     132.133 116.574  94.267  1.00  0.00            
ATOM   7470  HG  LEU M 111     132.595 115.866  93.580  1.00  0.00            
ATOM   7471  CD1 LEU M 111     131.308 117.567  93.452  1.00  0.00            
ATOM   7472 1HD1 LEU M 111     131.942 118.044  92.704  1.00  0.00            
ATOM   7473 2HD1 LEU M 111     130.501 117.045  92.940  1.00  0.00            
ATOM   7474 3HD1 LEU M 111     130.898 118.336  94.105  1.00  0.00            
ATOM   7475  CD2 LEU M 111     133.224 117.366  94.977  1.00  0.00            
ATOM   7476 1HD2 LEU M 111     133.857 117.869  94.248  1.00  0.00            
ATOM   7477 2HD2 LEU M 111     132.784 118.103  95.649  1.00  0.00            
ATOM   7478 3HD2 LEU M 111     133.842 116.690  95.553  1.00  0.00            
ATOM   7479  C   LEU M 111     131.099 114.086  97.132  1.00  0.00            
ATOM   7480  O   LEU M 111     130.047 113.507  96.906  1.00  0.00            
ATOM   7481  N   GLU M 112     131.513 114.330  98.376  1.00  0.00            
ATOM   7482  H   GLU M 112     132.440 114.737  98.484  1.00  0.00            
ATOM   7483  CA  GLU M 112     130.754 113.996  99.607  1.00  0.00            
ATOM   7484  HA  GLU M 112     129.814 113.524  99.330  1.00  0.00            
ATOM   7485  CB  GLU M 112     131.541 112.981 100.459  1.00  0.00            
ATOM   7486  HB1 GLU M 112     131.084 112.875 101.443  1.00  0.00            
ATOM   7487  HB2 GLU M 112     132.553 113.355 100.605  1.00  0.00            
ATOM   7488  CG  GLU M 112     131.629 111.585  99.827  1.00  0.00            
ATOM   7489  HG1 GLU M 112     132.364 111.010 100.394  1.00  0.00            
ATOM   7490  HG2 GLU M 112     132.009 111.667  98.806  1.00  0.00            
ATOM   7491  CD  GLU M 112     130.308 110.797  99.819  1.00  0.00            
ATOM   7492  OE1 GLU M 112     129.260 111.311 100.269  1.00  0.00            
ATOM   7493  OE2 GLU M 112     130.377 109.639  99.341  1.00  0.00            
ATOM   7494  C   GLU M 112     130.342 115.246 100.413  1.00  0.00            
ATOM   7495  O   GLU M 112     130.039 115.169 101.606  1.00  0.00            
ATOM   7496  N   ILE M 113     130.370 116.407  99.752  1.00  0.00            
ATOM   7497  H   ILE M 113     130.592 116.356  98.771  1.00  0.00            
ATOM   7498  CA  ILE M 113     130.373 117.745 100.358  1.00  0.00            
ATOM   7499  HA  ILE M 113     131.161 117.729 101.110  1.00  0.00            
ATOM   7500  CB  ILE M 113     130.777 118.815  99.319  1.00  0.00            
ATOM   7501  HB  ILE M 113     130.829 119.776  99.834  1.00  0.00            
ATOM   7502  CG2 ILE M 113     132.189 118.507  98.780  1.00  0.00            
ATOM   7503 1HG2 ILE M 113     132.562 119.353  98.203  1.00  0.00            
ATOM   7504 2HG2 ILE M 113     132.881 118.346  99.608  1.00  0.00            
ATOM   7505 3HG2 ILE M 113     132.187 117.622  98.144  1.00  0.00            
ATOM   7506  CG1 ILE M 113     129.731 118.935  98.184  1.00  0.00            
ATOM   7507 1HG1 ILE M 113     128.763 119.191  98.615  1.00  0.00            
ATOM   7508 2HG1 ILE M 113     129.629 117.980  97.669  1.00  0.00            
ATOM   7509  CD  ILE M 113     130.070 120.010  97.148  1.00  0.00            
ATOM   7510  HD1 ILE M 113     129.240 120.136  96.457  1.00  0.00            
ATOM   7511  HD2 ILE M 113     130.261 120.960  97.648  1.00  0.00            
ATOM   7512  HD3 ILE M 113     130.945 119.706  96.576  1.00  0.00            
ATOM   7513  C   ILE M 113     129.086 118.131 101.106  1.00  0.00            
ATOM   7514  O   ILE M 113     127.972 117.733 100.747  1.00  0.00            
ATOM   7515  N   LYS M 114     129.262 118.945 102.153  1.00  0.00            
ATOM   7516  H   LYS M 114     130.222 119.198 102.365  1.00  0.00            
ATOM   7517  CA  LYS M 114     128.265 119.296 103.182  1.00  0.00            
ATOM   7518  HA  LYS M 114     127.260 119.074 102.829  1.00  0.00            
ATOM   7519  CB  LYS M 114     128.535 118.432 104.435  1.00  0.00            
ATOM   7520  HB1 LYS M 114     127.761 118.604 105.184  1.00  0.00            
ATOM   7521  HB2 LYS M 114     129.498 118.707 104.869  1.00  0.00            
ATOM   7522  CG  LYS M 114     128.552 116.941 104.074  1.00  0.00            
ATOM   7523  HG1 LYS M 114     129.452 116.750 103.493  1.00  0.00            
ATOM   7524  HG2 LYS M 114     127.676 116.712 103.465  1.00  0.00            
ATOM   7525  CD  LYS M 114     128.577 115.998 105.277  1.00  0.00            
ATOM   7526  HD1 LYS M 114     127.592 115.970 105.748  1.00  0.00            
ATOM   7527  HD2 LYS M 114     129.307 116.360 106.003  1.00  0.00            
ATOM   7528  CE  LYS M 114     129.000 114.595 104.813  1.00  0.00            
ATOM   7529  HE1 LYS M 114     129.030 113.932 105.680  1.00  0.00            
ATOM   7530  HE2 LYS M 114     130.010 114.668 104.398  1.00  0.00            
ATOM   7531  NZ  LYS M 114     128.098 114.045 103.772  1.00  0.00            
ATOM   7532  HZ1 LYS M 114     128.392 113.148 103.423  1.00  0.00            
ATOM   7533  HZ2 LYS M 114     127.120 113.988 104.070  1.00  0.00            
ATOM   7534  HZ3 LYS M 114     128.054 114.656 102.960  1.00  0.00            
ATOM   7535  C   LYS M 114     128.286 120.797 103.505  1.00  0.00            
ATOM   7536  O   LYS M 114     128.954 121.575 102.821  1.00  0.00            
ATOM   7537  N   LYS M 115     127.552 121.198 104.539  1.00  0.00            
ATOM   7538  H   LYS M 115     126.989 120.492 105.003  1.00  0.00            
ATOM   7539  CA  LYS M 115     127.557 122.536 105.156  1.00  0.00            
ATOM   7540  HA  LYS M 115     128.484 123.045 104.887  1.00  0.00            
ATOM   7541  CB  LYS M 115     126.391 123.379 104.608  1.00  0.00            
ATOM   7542  HB1 LYS M 115     126.671 123.730 103.617  1.00  0.00            
ATOM   7543  HB2 LYS M 115     126.245 124.261 105.227  1.00  0.00            
ATOM   7544  CG  LYS M 115     125.044 122.655 104.505  1.00  0.00            
ATOM   7545  HG1 LYS M 115     124.732 122.336 105.496  1.00  0.00            
ATOM   7546  HG2 LYS M 115     125.122 121.771 103.874  1.00  0.00            
ATOM   7547  CD  LYS M 115     124.020 123.614 103.886  1.00  0.00            
ATOM   7548  HD1 LYS M 115     124.372 123.936 102.906  1.00  0.00            
ATOM   7549  HD2 LYS M 115     123.908 124.489 104.528  1.00  0.00            
ATOM   7550  CE  LYS M 115     122.673 122.914 103.741  1.00  0.00            
ATOM   7551  HE1 LYS M 115     122.330 122.633 104.741  1.00  0.00            
ATOM   7552  HE2 LYS M 115     122.810 122.002 103.150  1.00  0.00            
ATOM   7553  NZ  LYS M 115     121.678 123.804 103.112  1.00  0.00            
ATOM   7554  HZ1 LYS M 115     120.792 123.325 103.037  1.00  0.00            
ATOM   7555  HZ2 LYS M 115     121.563 124.620 103.698  1.00  0.00            
ATOM   7556  HZ3 LYS M 115     121.996 124.085 102.195  1.00  0.00            
ATOM   7557  C   LYS M 115     127.564 122.404 106.690  1.00  0.00            
ATOM   7558  O   LYS M 115     127.258 121.317 107.186  1.00  0.00            
ATOM   7559  N   PRO M 116     127.963 123.442 107.457  1.00  0.00            
ATOM   7560  CD  PRO M 116     128.411 124.756 107.011  1.00  0.00            
ATOM   7561  HD1 PRO M 116     127.776 125.186 106.242  1.00  0.00            
ATOM   7562  HD2 PRO M 116     129.437 124.685 106.647  1.00  0.00            
ATOM   7563  CG  PRO M 116     128.363 125.637 108.256  1.00  0.00            
ATOM   7564  HG1 PRO M 116     127.344 125.993 108.416  1.00  0.00            
ATOM   7565  HG2 PRO M 116     129.059 126.473 108.188  1.00  0.00            
ATOM   7566  CB  PRO M 116     128.749 124.662 109.366  1.00  0.00            
ATOM   7567  HB1 PRO M 116     128.359 124.980 110.334  1.00  0.00            
ATOM   7568  HB2 PRO M 116     129.836 124.578 109.410  1.00  0.00            
ATOM   7569  CA  PRO M 116     128.155 123.323 108.908  1.00  0.00            
ATOM   7570  HA  PRO M 116     128.892 122.543 109.099  1.00  0.00            
ATOM   7571  C   PRO M 116     126.895 122.940 109.702  1.00  0.00            
ATOM   7572  O   PRO M 116     127.030 122.377 110.781  1.00  0.00            
ATOM   7573  N   ASP M 117     125.688 123.132 109.161  1.00  0.00            
ATOM   7574  H   ASP M 117     125.617 123.628 108.277  1.00  0.00            
ATOM   7575  CA  ASP M 117     124.413 122.656 109.730  1.00  0.00            
ATOM   7576  HA  ASP M 117     124.426 122.858 110.802  1.00  0.00            
ATOM   7577  CB  ASP M 117     123.249 123.466 109.117  1.00  0.00            
ATOM   7578  HB1 ASP M 117     123.317 124.488 109.492  1.00  0.00            
ATOM   7579  HB2 ASP M 117     122.291 123.068 109.454  1.00  0.00            
ATOM   7580  CG  ASP M 117     123.288 123.522 107.586  1.00  0.00            
ATOM   7581  OD1 ASP M 117     124.156 124.249 107.051  1.00  0.00            
ATOM   7582  OD2 ASP M 117     122.475 122.828 106.928  1.00  0.00            
ATOM   7583  C   ASP M 117     124.197 121.125 109.589  1.00  0.00            
ATOM   7584  O   ASP M 117     123.066 120.644 109.605  1.00  0.00            
ATOM   7585  N   GLY M 118     125.262 120.340 109.383  1.00  0.00            
ATOM   7586  H   GLY M 118     126.164 120.796 109.378  1.00  0.00            
ATOM   7587  CA  GLY M 118     125.235 118.874 109.243  1.00  0.00            
ATOM   7588  HA1 GLY M 118     124.684 118.456 110.086  1.00  0.00            
ATOM   7589  HA2 GLY M 118     126.258 118.502 109.286  1.00  0.00            
ATOM   7590  C   GLY M 118     124.591 118.346 107.949  1.00  0.00            
ATOM   7591  O   GLY M 118     124.711 117.159 107.627  1.00  0.00            
ATOM   7592  N   SER M 119     123.923 119.214 107.189  1.00  0.00            
ATOM   7593  H   SER M 119     123.772 120.136 107.578  1.00  0.00            
ATOM   7594  CA  SER M 119     123.245 118.883 105.939  1.00  0.00            
ATOM   7595  HA  SER M 119     122.570 118.050 106.126  1.00  0.00            
ATOM   7596  CB  SER M 119     122.418 120.063 105.441  1.00  0.00            
ATOM   7597  HB1 SER M 119     121.921 119.789 104.509  1.00  0.00            
ATOM   7598  HB2 SER M 119     123.101 120.882 105.246  1.00  0.00            
ATOM   7599  OG  SER M 119     121.446 120.485 106.367  1.00  0.00            
ATOM   7600  HG  SER M 119     121.765 121.340 106.750  1.00  0.00            
ATOM   7601  C   SER M 119     124.204 118.504 104.811  1.00  0.00            
ATOM   7602  O   SER M 119     125.307 119.031 104.664  1.00  0.00            
ATOM   7603  N   GLU M 120     123.711 117.642 103.928  1.00  0.00            
ATOM   7604  H   GLU M 120     122.778 117.300 104.084  1.00  0.00            
ATOM   7605  CA  GLU M 120     124.333 117.330 102.643  1.00  0.00            
ATOM   7606  HA  GLU M 120     125.385 117.085 102.796  1.00  0.00            
ATOM   7607  CB  GLU M 120     123.611 116.107 102.045  1.00  0.00            
ATOM   7608  HB1 GLU M 120     124.085 115.845 101.099  1.00  0.00            
ATOM   7609  HB2 GLU M 120     122.576 116.378 101.830  1.00  0.00            
ATOM   7610  CG  GLU M 120     123.598 114.875 102.976  1.00  0.00            
ATOM   7611  HG1 GLU M 120     123.020 114.082 102.502  1.00  0.00            
ATOM   7612  HG2 GLU M 120     123.085 115.117 103.910  1.00  0.00            
ATOM   7613  CD  GLU M 120     125.007 114.353 103.273  1.00  0.00            
ATOM   7614  OE1 GLU M 120     125.861 114.381 102.366  1.00  0.00            
ATOM   7615  OE2 GLU M 120     125.284 113.894 104.409  1.00  0.00            
ATOM   7616  C   GLU M 120     124.245 118.544 101.696  1.00  0.00            
ATOM   7617  O   GLU M 120     123.175 119.138 101.560  1.00  0.00            
ATOM   7618  N   CYS M 121     125.343 118.900 101.018  1.00  0.00            
ATOM   7619  H   CYS M 121     126.204 118.383 101.164  1.00  0.00            
ATOM   7620  CA  CYS M 121     125.365 119.977 100.014  1.00  0.00            
ATOM   7621  HA  CYS M 121     124.490 120.615 100.152  1.00  0.00            
ATOM   7622  CB  CYS M 121     126.609 120.854 100.182  1.00  0.00            
ATOM   7623  HB1 CYS M 121     126.870 121.305  99.223  1.00  0.00            
ATOM   7624  HB2 CYS M 121     127.453 120.272 100.544  1.00  0.00            
ATOM   7625  SG  CYS M 121     126.205 122.178 101.338  1.00  0.00            
ATOM   7626  HG  CYS M 121     127.463 122.584 101.595  1.00  0.00            
ATOM   7627  C   CYS M 121     125.257 119.476  98.575  1.00  0.00            
ATOM   7628  O   CYS M 121     125.018 120.280  97.681  1.00  0.00            
ATOM   7629  N   LEU M 122     125.397 118.170  98.336  1.00  0.00            
ATOM   7630  H   LEU M 122     125.633 117.564  99.108  1.00  0.00            
ATOM   7631  CA  LEU M 122     124.960 117.559  97.083  1.00  0.00            
ATOM   7632  HA  LEU M 122     124.412 118.317  96.535  1.00  0.00            
ATOM   7633  CB  LEU M 122     126.152 117.137  96.208  1.00  0.00            
ATOM   7634  HB1 LEU M 122     125.790 116.473  95.421  1.00  0.00            
ATOM   7635  HB2 LEU M 122     126.859 116.578  96.823  1.00  0.00            
ATOM   7636  CG  LEU M 122     126.886 118.311  95.538  1.00  0.00            
ATOM   7637  HG  LEU M 122     127.271 118.978  96.306  1.00  0.00            
ATOM   7638  CD1 LEU M 122     128.059 117.757  94.735  1.00  0.00            
ATOM   7639 1HD1 LEU M 122     128.598 118.579  94.267  1.00  0.00            
ATOM   7640 2HD1 LEU M 122     128.733 117.225  95.402  1.00  0.00            
ATOM   7641 3HD1 LEU M 122     127.700 117.075  93.964  1.00  0.00            
ATOM   7642  CD2 LEU M 122     126.016 119.115  94.568  1.00  0.00            
ATOM   7643 1HD2 LEU M 122     126.632 119.845  94.048  1.00  0.00            
ATOM   7644 2HD2 LEU M 122     125.550 118.453  93.840  1.00  0.00            
ATOM   7645 3HD2 LEU M 122     125.247 119.663  95.109  1.00  0.00            
ATOM   7646  C   LEU M 122     123.982 116.401  97.331  1.00  0.00            
ATOM   7647  O   LEU M 122     124.130 115.647  98.303  1.00  0.00            
ATOM   7648  N   PRO M 123     122.986 116.229  96.449  1.00  0.00            
ATOM   7649  CD  PRO M 123     122.595 117.181  95.408  1.00  0.00            
ATOM   7650  HD1 PRO M 123     123.366 117.266  94.641  1.00  0.00            
ATOM   7651  HD2 PRO M 123     122.395 118.156  95.855  1.00  0.00            
ATOM   7652  CG  PRO M 123     121.306 116.650  94.797  1.00  0.00            
ATOM   7653  HG1 PRO M 123     121.535 116.102  93.886  1.00  0.00            
ATOM   7654  HG2 PRO M 123     120.593 117.451  94.600  1.00  0.00            
ATOM   7655  CB  PRO M 123     120.808 115.705  95.885  1.00  0.00            
ATOM   7656  HB1 PRO M 123     120.083 115.005  95.512  1.00  0.00            
ATOM   7657  HB2 PRO M 123     120.336 116.295  96.672  1.00  0.00            
ATOM   7658  CA  PRO M 123     122.092 115.079  96.445  1.00  0.00            
ATOM   7659  HA  PRO M 123     121.895 114.746  97.463  1.00  0.00            
ATOM   7660  C   PRO M 123     122.749 113.909  95.658  1.00  0.00            
ATOM   7661  O   PRO M 123     123.618 114.138  94.823  1.00  0.00            
ATOM   7662  N   ALA M 124     122.432 112.649  95.992  1.00  0.00            
ATOM   7663  H   ALA M 124     121.727 112.519  96.699  1.00  0.00            
ATOM   7664  CA  ALA M 124     123.228 111.452  95.641  1.00  0.00            
ATOM   7665  HA  ALA M 124     124.262 111.668  95.884  1.00  0.00            
ATOM   7666  CB  ALA M 124     122.813 110.301  96.574  1.00  0.00            
ATOM   7667  HB1 ALA M 124     123.463 109.441  96.401  1.00  0.00            
ATOM   7668  HB2 ALA M 124     122.912 110.604  97.616  1.00  0.00            
ATOM   7669  HB3 ALA M 124     121.782 110.002  96.382  1.00  0.00            
ATOM   7670  C   ALA M 124     123.296 111.014  94.155  1.00  0.00            
ATOM   7671  O   ALA M 124     124.318 111.188  93.502  1.00  0.00            
ATOM   7672  N   ALA M 125     122.276 110.310  93.666  1.00  0.00            
ATOM   7673  H   ALA M 125     121.511 110.128  94.300  1.00  0.00            
ATOM   7674  CA  ALA M 125     122.203 109.574  92.388  1.00  0.00            
ATOM   7675  HA  ALA M 125     122.279 110.249  91.536  1.00  0.00            
ATOM   7676  CB  ALA M 125     123.319 108.507  92.381  1.00  0.00            
ATOM   7677  HB1 ALA M 125     123.158 107.784  91.585  1.00  0.00            
ATOM   7678  HB2 ALA M 125     124.293 108.977  92.251  1.00  0.00            
ATOM   7679  HB3 ALA M 125     123.319 107.965  93.328  1.00  0.00            
ATOM   7680  C   ALA M 125     120.849 108.840  92.410  1.00  0.00            
ATOM   7681  O   ALA M 125     120.541 108.368  93.511  1.00  0.00            
ATOM   7682  N   PRO M 126     119.943 108.775  91.376  1.00  0.00            
ATOM   7683  CD  PRO M 126     119.588 109.955  89.872  1.00  0.00            
ATOM   7684  HD1 PRO M 126     120.250 109.789  89.027  1.00  0.00            
ATOM   7685  HD2 PRO M 126     119.810 111.001  90.084  1.00  0.00            
ATOM   7686  CG  PRO M 126     117.591 109.744  89.354  1.00  0.00            
ATOM   7687  HG1 PRO M 126     117.558 109.393  88.327  1.00  0.00            
ATOM   7688  HG2 PRO M 126     117.055 110.687  89.292  1.00  0.00            
ATOM   7689  CB  PRO M 126     116.783 108.397  90.721  1.00  0.00            
ATOM   7690  HB1 PRO M 126     116.190 107.588  90.303  1.00  0.00            
ATOM   7691  HB2 PRO M 126     115.882 108.728  91.226  1.00  0.00            
ATOM   7692  CA  PRO M 126     118.393 107.818  91.939  1.00  0.00            
ATOM   7693  HA  PRO M 126     118.184 108.079  92.970  1.00  0.00            
ATOM   7694  C   PRO M 126     119.016 106.341  91.990  1.00  0.00            
ATOM   7695  O   PRO M 126     120.231 106.245  91.812  1.00  0.00            
ATOM   7696  N   ASP M 127     118.347 105.178  91.982  1.00  0.00            
ATOM   7697  H   ASP M 127     117.443 105.134  92.451  1.00  0.00            
ATOM   7698  CA  ASP M 127     119.090 103.865  91.844  1.00  0.00            
ATOM   7699  HA  ASP M 127     119.817 103.861  92.657  1.00  0.00            
ATOM   7700  CB  ASP M 127     118.202 102.618  92.085  1.00  0.00            
ATOM   7701  HB1 ASP M 127     118.832 101.836  92.512  1.00  0.00            
ATOM   7702  HB2 ASP M 127     117.854 102.239  91.125  1.00  0.00            
ATOM   7703  CG  ASP M 127     116.982 102.784  92.987  1.00  0.00            
ATOM   7704  OD1 ASP M 127     115.994 102.062  92.724  1.00  0.00            
ATOM   7705  OD2 ASP M 127     117.025 103.655  93.880  1.00  0.00            
ATOM   7706  C   ASP M 127     119.925 103.627  90.527  1.00  0.00            
ATOM   7707  O   ASP M 127     120.313 102.502  90.198  1.00  0.00            
ATOM   7708  N   GLY M 128     120.171 104.651  89.697  1.00  0.00            
ATOM   7709  H   GLY M 128     119.920 105.564  90.054  1.00  0.00            
ATOM   7710  CA  GLY M 128     120.731 104.568  88.350  1.00  0.00            
ATOM   7711  HA1 GLY M 128     119.962 104.875  87.648  1.00  0.00            
ATOM   7712  HA2 GLY M 128     120.985 103.534  88.133  1.00  0.00            
ATOM   7713  C   GLY M 128     121.962 105.421  88.037  1.00  0.00            
ATOM   7714  O   GLY M 128     122.640 105.070  87.069  1.00  0.00            
ATOM   7715  N   ILE M 129     122.311 106.475  88.796  1.00  0.00            
ATOM   7716  H   ILE M 129     121.700 106.719  89.570  1.00  0.00            
ATOM   7717  CA  ILE M 129     123.546 107.276  88.592  1.00  0.00            
ATOM   7718  HA  ILE M 129     123.742 107.244  87.529  1.00  0.00            
ATOM   7719  CB  ILE M 129     123.349 108.803  88.877  1.00  0.00            
ATOM   7720  HB  ILE M 129     122.687 108.920  89.729  1.00  0.00            
ATOM   7721  CG2 ILE M 129     124.644 109.589  89.147  1.00  0.00            
ATOM   7722 1HG2 ILE M 129     124.454 110.656  89.257  1.00  0.00            
ATOM   7723 2HG2 ILE M 129     125.061 109.281  90.099  1.00  0.00            
ATOM   7724 3HG2 ILE M 129     125.377 109.432  88.355  1.00  0.00            
ATOM   7725  CG1 ILE M 129     122.659 109.462  87.658  1.00  0.00            
ATOM   7726 1HG1 ILE M 129     121.727 108.933  87.471  1.00  0.00            
ATOM   7727 2HG1 ILE M 129     123.306 109.354  86.790  1.00  0.00            
ATOM   7728  CD  ILE M 129     122.337 110.960  87.769  1.00  0.00            
ATOM   7729  HD1 ILE M 129     121.600 111.227  87.011  1.00  0.00            
ATOM   7730  HD2 ILE M 129     121.946 111.200  88.757  1.00  0.00            
ATOM   7731  HD3 ILE M 129     123.236 111.552  87.591  1.00  0.00            
ATOM   7732  C   ILE M 129     124.786 106.535  89.143  1.00  0.00            
ATOM   7733  O   ILE M 129     125.544 106.970  90.005  1.00  0.00            
ATOM   7734  N   ARG M 130     125.013 105.366  88.537  1.00  0.00            
ATOM   7735  H   ARG M 130     124.308 105.079  87.869  1.00  0.00            
ATOM   7736  CA  ARG M 130     126.287 104.645  88.511  1.00  0.00            
ATOM   7737  HA  ARG M 130     126.566 104.366  89.528  1.00  0.00            
ATOM   7738  CB  ARG M 130     126.143 103.391  87.629  1.00  0.00            
ATOM   7739  HB1 ARG M 130     127.087 102.842  87.633  1.00  0.00            
ATOM   7740  HB2 ARG M 130     125.958 103.726  86.607  1.00  0.00            
ATOM   7741  CG  ARG M 130     125.013 102.435  88.067  1.00  0.00            
ATOM   7742  HG1 ARG M 130     124.085 102.984  88.226  1.00  0.00            
ATOM   7743  HG2 ARG M 130     125.291 101.963  89.010  1.00  0.00            
ATOM   7744  CD  ARG M 130     124.744 101.345  87.017  1.00  0.00            
ATOM   7745  HD1 ARG M 130     123.984 100.662  87.403  1.00  0.00            
ATOM   7746  HD2 ARG M 130     125.660 100.770  86.867  1.00  0.00            
ATOM   7747  NE  ARG M 130     124.309 101.914  85.723  1.00  0.00            
ATOM   7748  HE  ARG M 130     125.036 102.148  85.048  1.00  0.00            
ATOM   7749  CZ  ARG M 130     123.096 102.285  85.361  1.00  0.00            
ATOM   7750  NH1 ARG M 130     122.042 102.103  86.108  1.00  0.00            
ATOM   7751 1HH1 ARG M 130     122.173 101.764  87.047  1.00  0.00            
ATOM   7752 2HH1 ARG M 130     121.159 102.487  85.835  1.00  0.00            
ATOM   7753  NH2 ARG M 130     122.947 102.846  84.199  1.00  0.00            
ATOM   7754 1HH2 ARG M 130     123.825 103.091  83.728  1.00  0.00            
ATOM   7755 2HH2 ARG M 130     122.079 103.263  83.920  1.00  0.00            
ATOM   7756  C   ARG M 130     127.361 105.573  87.932  1.00  0.00            
ATOM   7757  O   ARG M 130     127.080 106.306  86.980  1.00  0.00            
ATOM   7758  N   GLY M 131     128.560 105.528  88.498  1.00  0.00            
ATOM   7759  H   GLY M 131     128.702 104.902  89.273  1.00  0.00            
ATOM   7760  CA  GLY M 131     129.650 106.444  88.162  1.00  0.00            
ATOM   7761  HA1 GLY M 131     130.491 106.205  88.805  1.00  0.00            
ATOM   7762  HA2 GLY M 131     129.339 107.463  88.387  1.00  0.00            
ATOM   7763  C   GLY M 131     130.134 106.393  86.706  1.00  0.00            
ATOM   7764  O   GLY M 131     129.678 105.578  85.898  1.00  0.00            
ATOM   7765  N   PHE M 132     131.079 107.264  86.356  1.00  0.00            
ATOM   7766  H   PHE M 132     131.376 107.948  87.047  1.00  0.00            
ATOM   7767  CA  PHE M 132     131.825 107.169  85.101  1.00  0.00            
ATOM   7768  HA  PHE M 132     131.105 107.224  84.290  1.00  0.00            
ATOM   7769  CB  PHE M 132     132.764 108.367  84.953  1.00  0.00            
ATOM   7770  HB1 PHE M 132     133.575 108.286  85.678  1.00  0.00            
ATOM   7771  HB2 PHE M 132     132.211 109.276  85.185  1.00  0.00            
ATOM   7772  CG  PHE M 132     133.333 108.509  83.554  1.00  0.00            
ATOM   7773  CD1 PHE M 132     132.566 109.123  82.546  1.00  0.00            
ATOM   7774  HD1 PHE M 132     131.576 109.485  82.765  1.00  0.00            
ATOM   7775  CE1 PHE M 132     133.103 109.315  81.261  1.00  0.00            
ATOM   7776  HE1 PHE M 132     132.547 109.847  80.504  1.00  0.00            
ATOM   7777  CZ  PHE M 132     134.398 108.865  80.969  1.00  0.00            
ATOM   7778  HZ  PHE M 132     134.824 109.034  79.989  1.00  0.00            
ATOM   7779  CE2 PHE M 132     135.155 108.229  81.964  1.00  0.00            
ATOM   7780  HE2 PHE M 132     136.164 107.920  81.738  1.00  0.00            
ATOM   7781  CD2 PHE M 132     134.629 108.050  83.255  1.00  0.00            
ATOM   7782  HD2 PHE M 132     135.244 107.603  84.023  1.00  0.00            
ATOM   7783  C   PHE M 132     132.589 105.827  85.051  1.00  0.00            
ATOM   7784  O   PHE M 132     133.309 105.502  85.996  1.00  0.00            
ATOM   7785  N   PRO M 133     132.416 105.001  84.000  1.00  0.00            
ATOM   7786  CD  PRO M 133     131.649 105.284  82.796  1.00  0.00            
ATOM   7787  HD1 PRO M 133     132.101 106.091  82.216  1.00  0.00            
ATOM   7788  HD2 PRO M 133     130.630 105.543  83.077  1.00  0.00            
ATOM   7789  CG  PRO M 133     131.629 103.987  81.990  1.00  0.00            
ATOM   7790  HG1 PRO M 133     132.499 103.947  81.333  1.00  0.00            
ATOM   7791  HG2 PRO M 133     130.706 103.879  81.419  1.00  0.00            
ATOM   7792  CB  PRO M 133     131.750 102.923  83.079  1.00  0.00            
ATOM   7793  HB1 PRO M 133     132.121 101.976  82.684  1.00  0.00            
ATOM   7794  HB2 PRO M 133     130.778 102.778  83.556  1.00  0.00            
ATOM   7795  CA  PRO M 133     132.717 103.569  84.079  1.00  0.00            
ATOM   7796  HA  PRO M 133     132.484 103.202  85.080  1.00  0.00            
ATOM   7797  C   PRO M 133     134.179 103.198  83.784  1.00  0.00            
ATOM   7798  O   PRO M 133     134.520 102.013  83.846  1.00  0.00            
ATOM   7799  N   ARG M 134     135.028 104.161  83.402  1.00  0.00            
ATOM   7800  H   ARG M 134     134.682 105.112  83.376  1.00  0.00            
ATOM   7801  CA  ARG M 134     136.418 103.941  82.969  1.00  0.00            
ATOM   7802  HA  ARG M 134     136.826 103.062  83.461  1.00  0.00            
ATOM   7803  CB  ARG M 134     136.454 103.752  81.436  1.00  0.00            
ATOM   7804  HB1 ARG M 134     137.486 103.834  81.103  1.00  0.00            
ATOM   7805  HB2 ARG M 134     135.896 104.561  80.959  1.00  0.00            
ATOM   7806  CG  ARG M 134     135.900 102.407  80.937  1.00  0.00            
ATOM   7807  HG1 ARG M 134     135.989 102.380  79.850  1.00  0.00            
ATOM   7808  HG2 ARG M 134     134.844 102.321  81.193  1.00  0.00            
ATOM   7809  CD  ARG M 134     136.681 101.225  81.530  1.00  0.00            
ATOM   7810  HD1 ARG M 134     136.646 101.250  82.617  1.00  0.00            
ATOM   7811  HD2 ARG M 134     137.725 101.337  81.246  1.00  0.00            
ATOM   7812  NE  ARG M 134     136.189  99.919  81.060  1.00  0.00            
ATOM   7813  HE  ARG M 134     136.595  99.588  80.202  1.00  0.00            
ATOM   7814  CZ  ARG M 134     135.413  99.092  81.738  1.00  0.00            
ATOM   7815  NH1 ARG M 134     135.211  97.880  81.302  1.00  0.00            
ATOM   7816 1HH1 ARG M 134     135.681  97.568  80.472  1.00  0.00            
ATOM   7817 2HH1 ARG M 134     134.656  97.246  81.842  1.00  0.00            
ATOM   7818  NH2 ARG M 134     134.822  99.424  82.851  1.00  0.00            
ATOM   7819 1HH2 ARG M 134     134.918 100.381  83.194  1.00  0.00            
ATOM   7820 2HH2 ARG M 134     134.296  98.770  83.391  1.00  0.00            
ATOM   7821  C   ARG M 134     137.321 105.093  83.406  1.00  0.00            
ATOM   7822  O   ARG M 134     137.450 106.078  82.694  1.00  0.00            
ATOM   7823  N   CYS M 135     137.911 104.954  84.589  1.00  0.00            
ATOM   7824  H   CYS M 135     137.784 104.095  85.098  1.00  0.00            
ATOM   7825  CA  CYS M 135     138.762 105.956  85.224  1.00  0.00            
ATOM   7826  HA  CYS M 135     139.135 106.657  84.484  1.00  0.00            
ATOM   7827  CB  CYS M 135     137.901 106.730  86.222  1.00  0.00            
ATOM   7828  HB1 CYS M 135     137.419 106.036  86.911  1.00  0.00            
ATOM   7829  HB2 CYS M 135     137.141 107.292  85.681  1.00  0.00            
ATOM   7830  SG  CYS M 135     138.936 107.865  87.176  1.00  0.00            
ATOM   7831  HG  CYS M 135     139.529 108.530  86.168  1.00  0.00            
ATOM   7832  C   CYS M 135     139.952 105.279  85.916  1.00  0.00            
ATOM   7833  O   CYS M 135     139.743 104.292  86.631  1.00  0.00            
ATOM   7834  N   ARG M 136     141.171 105.806  85.747  1.00  0.00            
ATOM   7835  H   ARG M 136     141.275 106.605  85.123  1.00  0.00            
ATOM   7836  CA  ARG M 136     142.372 105.304  86.440  1.00  0.00            
ATOM   7837  HA  ARG M 136     142.270 104.227  86.567  1.00  0.00            
ATOM   7838  CB  ARG M 136     143.594 105.552  85.532  1.00  0.00            
ATOM   7839  HB1 ARG M 136     143.862 106.609  85.562  1.00  0.00            
ATOM   7840  HB2 ARG M 136     143.326 105.302  84.504  1.00  0.00            
ATOM   7841  CG  ARG M 136     144.814 104.701  85.924  1.00  0.00            
ATOM   7842  HG1 ARG M 136     144.529 103.650  85.973  1.00  0.00            
ATOM   7843  HG2 ARG M 136     145.146 105.009  86.916  1.00  0.00            
ATOM   7844  CD  ARG M 136     145.990 104.859  84.943  1.00  0.00            
ATOM   7845  HD1 ARG M 136     146.895 104.491  85.430  1.00  0.00            
ATOM   7846  HD2 ARG M 136     146.142 105.920  84.740  1.00  0.00            
ATOM   7847  NE  ARG M 136     145.802 104.103  83.683  1.00  0.00            
ATOM   7848  HE  ARG M 136     145.268 103.256  83.718  1.00  0.00            
ATOM   7849  CZ  ARG M 136     146.313 104.408  82.499  1.00  0.00            
ATOM   7850  NH1 ARG M 136     146.937 105.517  82.241  1.00  0.00            
ATOM   7851 1HH1 ARG M 136     146.763 106.321  82.860  1.00  0.00            
ATOM   7852 2HH1 ARG M 136     147.237 105.728  81.313  1.00  0.00            
ATOM   7853  NH2 ARG M 136     146.223 103.546  81.527  1.00  0.00            
ATOM   7854 1HH2 ARG M 136     145.795 102.643  81.673  1.00  0.00            
ATOM   7855 2HH2 ARG M 136     146.651 103.760  80.631  1.00  0.00            
ATOM   7856  C   ARG M 136     142.516 105.893  87.856  1.00  0.00            
ATOM   7857  O   ARG M 136     142.838 105.152  88.790  1.00  0.00            
ATOM   7858  N   TYR M 137     142.177 107.172  88.038  1.00  0.00            
ATOM   7859  H   TYR M 137     141.930 107.707  87.211  1.00  0.00            
ATOM   7860  CA  TYR M 137     142.336 107.946  89.277  1.00  0.00            
ATOM   7861  HA  TYR M 137     142.590 107.272  90.093  1.00  0.00            
ATOM   7862  CB  TYR M 137     143.515 108.918  89.100  1.00  0.00            
ATOM   7863  HB1 TYR M 137     143.684 109.439  90.041  1.00  0.00            
ATOM   7864  HB2 TYR M 137     143.249 109.671  88.355  1.00  0.00            
ATOM   7865  CG  TYR M 137     144.808 108.244  88.674  1.00  0.00            
ATOM   7866  CD1 TYR M 137     145.274 108.383  87.352  1.00  0.00            
ATOM   7867  HD1 TYR M 137     144.735 109.001  86.645  1.00  0.00            
ATOM   7868  CE1 TYR M 137     146.439 107.710  86.939  1.00  0.00            
ATOM   7869  HE1 TYR M 137     146.804 107.819  85.925  1.00  0.00            
ATOM   7870  CZ  TYR M 137     147.139 106.889  87.846  1.00  0.00            
ATOM   7871  OH  TYR M 137     148.239 106.206  87.433  1.00  0.00            
ATOM   7872  HH  TYR M 137     148.690 105.761  88.148  1.00  0.00            
ATOM   7873  CE2 TYR M 137     146.680 106.757  89.175  1.00  0.00            
ATOM   7874  HE2 TYR M 137     147.214 106.131  89.872  1.00  0.00            
ATOM   7875  CD2 TYR M 137     145.518 107.437  89.585  1.00  0.00            
ATOM   7876  HD2 TYR M 137     145.163 107.334  90.599  1.00  0.00            
ATOM   7877  C   TYR M 137     141.046 108.687  89.677  1.00  0.00            
ATOM   7878  O   TYR M 137     140.723 109.759  89.160  1.00  0.00            
ATOM   7879  N   VAL M 138     140.293 108.119  90.627  1.00  0.00            
ATOM   7880  H   VAL M 138     140.576 107.219  90.998  1.00  0.00            
ATOM   7881  CA  VAL M 138     139.074 108.737  91.174  1.00  0.00            
ATOM   7882  HA  VAL M 138     138.632 109.370  90.407  1.00  0.00            
ATOM   7883  CB  VAL M 138     138.019 107.680  91.550  1.00  0.00            
ATOM   7884  HB  VAL M 138     138.439 107.003  92.288  1.00  0.00            
ATOM   7885  CG1 VAL M 138     136.766 108.316  92.168  1.00  0.00            
ATOM   7886 1HG1 VAL M 138     136.075 107.526  92.451  1.00  0.00            
ATOM   7887 2HG1 VAL M 138     137.021 108.869  93.072  1.00  0.00            
ATOM   7888 3HG1 VAL M 138     136.304 108.996  91.451  1.00  0.00            
ATOM   7889  CG2 VAL M 138     137.569 106.850  90.341  1.00  0.00            
ATOM   7890 1HG2 VAL M 138     136.846 106.098  90.651  1.00  0.00            
ATOM   7891 2HG2 VAL M 138     137.129 107.498  89.584  1.00  0.00            
ATOM   7892 3HG2 VAL M 138     138.427 106.333  89.909  1.00  0.00            
ATOM   7893  C   VAL M 138     139.415 109.609  92.382  1.00  0.00            
ATOM   7894  O   VAL M 138     139.706 109.094  93.459  1.00  0.00            
ATOM   7895  N   HIS M 139     139.300 110.923  92.235  1.00  0.00            
ATOM   7896  H   HIS M 139     139.080 111.260  91.302  1.00  0.00            
ATOM   7897  CA  HIS M 139     139.495 111.939  93.270  1.00  0.00            
ATOM   7898  HA  HIS M 139     140.334 111.654  93.906  1.00  0.00            
ATOM   7899  CB  HIS M 139     139.854 113.257  92.569  1.00  0.00            
ATOM   7900  HB1 HIS M 139     140.020 114.030  93.318  1.00  0.00            
ATOM   7901  HB2 HIS M 139     139.020 113.565  91.940  1.00  0.00            
ATOM   7902  CG  HIS M 139     141.081 113.154  91.704  1.00  0.00            
ATOM   7903  ND1 HIS M 139     142.351 112.810  92.160  1.00  0.00            
ATOM   7904  CE1 HIS M 139     143.143 112.834  91.078  1.00  0.00            
ATOM   7905  HE1 HIS M 139     144.206 112.631  91.085  1.00  0.00            
ATOM   7906  NE2 HIS M 139     142.433 113.138  89.982  1.00  0.00            
ATOM   7907  HE2 HIS M 139     142.818 113.186  89.037  1.00  0.00            
ATOM   7908  CD2 HIS M 139     141.124 113.343  90.354  1.00  0.00            
ATOM   7909  HD2 HIS M 139     140.294 113.594  89.709  1.00  0.00            
ATOM   7910  C   HIS M 139     138.239 112.093  94.139  1.00  0.00            
ATOM   7911  O   HIS M 139     137.300 112.806  93.773  1.00  0.00            
ATOM   7912  N   LYS M 140     138.188 111.415  95.293  1.00  0.00            
ATOM   7913  H   LYS M 140     138.976 110.818  95.536  1.00  0.00            
ATOM   7914  CA  LYS M 140     137.041 111.477  96.214  1.00  0.00            
ATOM   7915  HA  LYS M 140     136.176 111.769  95.629  1.00  0.00            
ATOM   7916  CB  LYS M 140     136.731 110.085  96.783  1.00  0.00            
ATOM   7917  HB1 LYS M 140     137.524 109.776  97.467  1.00  0.00            
ATOM   7918  HB2 LYS M 140     136.688 109.375  95.956  1.00  0.00            
ATOM   7919  CG  LYS M 140     135.375 110.088  97.512  1.00  0.00            
ATOM   7920  HG1 LYS M 140     134.624 110.547  96.871  1.00  0.00            
ATOM   7921  HG2 LYS M 140     135.457 110.682  98.423  1.00  0.00            
ATOM   7922  CD  LYS M 140     134.925 108.666  97.876  1.00  0.00            
ATOM   7923  HD1 LYS M 140     135.689 108.221  98.514  1.00  0.00            
ATOM   7924  HD2 LYS M 140     134.832 108.061  96.973  1.00  0.00            
ATOM   7925  CE  LYS M 140     133.594 108.673  98.644  1.00  0.00            
ATOM   7926  HE1 LYS M 140     133.632 109.465  99.399  1.00  0.00            
ATOM   7927  HE2 LYS M 140     133.480 107.721  99.168  1.00  0.00            
ATOM   7928  NZ  LYS M 140     132.418 108.885  97.768  1.00  0.00            
ATOM   7929  HZ1 LYS M 140     131.576 109.027  98.335  1.00  0.00            
ATOM   7930  HZ2 LYS M 140     132.509 109.723  97.196  1.00  0.00            
ATOM   7931  HZ3 LYS M 140     132.239 108.115  97.143  1.00  0.00            
ATOM   7932  C   LYS M 140     137.211 112.574  97.269  1.00  0.00            
ATOM   7933  O   LYS M 140     137.867 112.369  98.288  1.00  0.00            
ATOM   7934  N   VAL M 141     136.582 113.719  97.014  1.00  0.00            
ATOM   7935  H   VAL M 141     136.001 113.743  96.183  1.00  0.00            
ATOM   7936  CA  VAL M 141     136.626 114.943  97.822  1.00  0.00            
ATOM   7937  HA  VAL M 141     137.541 114.933  98.410  1.00  0.00            
ATOM   7938  CB  VAL M 141     136.654 116.202  96.926  1.00  0.00            
ATOM   7939  HB  VAL M 141     135.675 116.310  96.476  1.00  0.00            
ATOM   7940  CG1 VAL M 141     136.939 117.471  97.739  1.00  0.00            
ATOM   7941 1HG1 VAL M 141     136.978 118.337  97.078  1.00  0.00            
ATOM   7942 2HG1 VAL M 141     136.145 117.637  98.466  1.00  0.00            
ATOM   7943 3HG1 VAL M 141     137.891 117.383  98.264  1.00  0.00            
ATOM   7944  CG2 VAL M 141     137.658 116.138  95.764  1.00  0.00            
ATOM   7945 1HG2 VAL M 141     137.567 117.040  95.160  1.00  0.00            
ATOM   7946 2HG2 VAL M 141     138.679 116.070  96.133  1.00  0.00            
ATOM   7947 3HG2 VAL M 141     137.451 115.286  95.118  1.00  0.00            
ATOM   7948  C   VAL M 141     135.446 114.992  98.799  1.00  0.00            
ATOM   7949  O   VAL M 141     134.283 115.140  98.417  1.00  0.00            
ATOM   7950  N   SER M 142     135.756 114.886 100.085  1.00  0.00            
ATOM   7951  H   SER M 142     136.743 114.778 100.310  1.00  0.00            
ATOM   7952  CA  SER M 142     134.881 115.257 101.200  1.00  0.00            
ATOM   7953  HA  SER M 142     133.840 115.107 100.924  1.00  0.00            
ATOM   7954  CB  SER M 142     135.213 114.321 102.365  1.00  0.00            
ATOM   7955  HB1 SER M 142     136.296 114.236 102.453  1.00  0.00            
ATOM   7956  HB2 SER M 142     134.815 113.330 102.140  1.00  0.00            
ATOM   7957  OG  SER M 142     134.690 114.758 103.600  1.00  0.00            
ATOM   7958  HG  SER M 142     135.458 115.105 104.103  1.00  0.00            
ATOM   7959  C   SER M 142     135.061 116.748 101.529  1.00  0.00            
ATOM   7960  O   SER M 142     136.029 117.364 101.093  1.00  0.00            
ATOM   7961  N   GLY M 143     134.136 117.367 102.266  1.00  0.00            
ATOM   7962  H   GLY M 143     133.370 116.834 102.651  1.00  0.00            
ATOM   7963  CA  GLY M 143     134.289 118.770 102.666  1.00  0.00            
ATOM   7964  HA1 GLY M 143     134.667 119.345 101.820  1.00  0.00            
ATOM   7965  HA2 GLY M 143     135.029 118.826 103.464  1.00  0.00            
ATOM   7966  C   GLY M 143     133.016 119.457 103.151  1.00  0.00            
ATOM   7967  O   GLY M 143     131.940 118.856 103.175  1.00  0.00            
ATOM   7968  N   THR M 144     133.136 120.732 103.523  1.00  0.00            
ATOM   7969  H   THR M 144     134.054 121.166 103.450  1.00  0.00            
ATOM   7970  CA  THR M 144     132.020 121.563 104.009  1.00  0.00            
ATOM   7971  HA  THR M 144     131.105 121.154 103.603  1.00  0.00            
ATOM   7972  CB  THR M 144     131.905 121.473 105.539  1.00  0.00            
ATOM   7973  HB  THR M 144     131.843 120.419 105.812  1.00  0.00            
ATOM   7974  CG2 THR M 144     133.067 122.098 106.312  1.00  0.00            
ATOM   7975 1HG2 THR M 144     132.952 121.898 107.377  1.00  0.00            
ATOM   7976 2HG2 THR M 144     134.011 121.666 105.977  1.00  0.00            
ATOM   7977 3HG2 THR M 144     133.095 123.177 106.153  1.00  0.00            
ATOM   7978  OG1 THR M 144     130.725 122.101 105.978  1.00  0.00            
ATOM   7979  HG1 THR M 144     130.729 122.054 106.938  1.00  0.00            
ATOM   7980  C   THR M 144     132.128 123.014 103.527  1.00  0.00            
ATOM   7981  O   THR M 144     133.229 123.563 103.488  1.00  0.00            
ATOM   7982  N   GLY M 145     131.011 123.646 103.147  1.00  0.00            
ATOM   7983  H   GLY M 145     130.131 123.139 103.158  1.00  0.00            
ATOM   7984  CA  GLY M 145     131.019 125.003 102.586  1.00  0.00            
ATOM   7985  HA1 GLY M 145     131.429 124.946 101.582  1.00  0.00            
ATOM   7986  HA2 GLY M 145     131.681 125.623 103.190  1.00  0.00            
ATOM   7987  C   GLY M 145     129.648 125.695 102.480  1.00  0.00            
ATOM   7988  O   GLY M 145     128.613 125.028 102.554  1.00  0.00            
ATOM   7989  N   PRO M 146     129.610 127.032 102.295  1.00  0.00            
ATOM   7990  CD  PRO M 146     130.769 127.921 102.278  1.00  0.00            
ATOM   7991  HD1 PRO M 146     131.460 127.657 101.480  1.00  0.00            
ATOM   7992  HD2 PRO M 146     131.276 127.880 103.243  1.00  0.00            
ATOM   7993  CG  PRO M 146     130.233 129.334 102.047  1.00  0.00            
ATOM   7994  HG1 PRO M 146     130.214 129.551 100.978  1.00  0.00            
ATOM   7995  HG2 PRO M 146     130.822 130.081 102.579  1.00  0.00            
ATOM   7996  CB  PRO M 146     128.805 129.247 102.585  1.00  0.00            
ATOM   7997  HB1 PRO M 146     128.160 130.019 102.165  1.00  0.00            
ATOM   7998  HB2 PRO M 146     128.823 129.325 103.673  1.00  0.00            
ATOM   7999  CA  PRO M 146     128.383 127.828 102.182  1.00  0.00            
ATOM   8000  HA  PRO M 146     127.642 127.467 102.897  1.00  0.00            
ATOM   8001  C   PRO M 146     127.767 127.733 100.771  1.00  0.00            
ATOM   8002  O   PRO M 146     127.724 128.698 100.009  1.00  0.00            
ATOM   8003  N   CYS M 147     127.311 126.540 100.394  1.00  0.00            
ATOM   8004  H   CYS M 147     127.440 125.767 101.038  1.00  0.00            
ATOM   8005  CA  CYS M 147     126.852 126.225  99.040  1.00  0.00            
ATOM   8006  HA  CYS M 147     127.610 126.564  98.333  1.00  0.00            
ATOM   8007  CB  CYS M 147     126.767 124.703  98.927  1.00  0.00            
ATOM   8008  HB1 CYS M 147     126.391 124.433  97.943  1.00  0.00            
ATOM   8009  HB2 CYS M 147     126.067 124.325  99.672  1.00  0.00            
ATOM   8010  SG  CYS M 147     128.425 123.990  99.176  1.00  0.00            
ATOM   8011  HG  CYS M 147     128.066 122.714  99.010  1.00  0.00            
ATOM   8012  C   CYS M 147     125.526 126.930  98.679  1.00  0.00            
ATOM   8013  O   CYS M 147     124.436 126.476  99.028  1.00  0.00            
ATOM   8014  N   ALA M 148     125.628 128.055  97.967  1.00  0.00            
ATOM   8015  H   ALA M 148     126.564 128.400  97.810  1.00  0.00            
ATOM   8016  CA  ALA M 148     124.546 129.015  97.731  1.00  0.00            
ATOM   8017  HA  ALA M 148     123.948 129.060  98.642  1.00  0.00            
ATOM   8018  CB  ALA M 148     125.192 130.397  97.549  1.00  0.00            
ATOM   8019  HB1 ALA M 148     124.416 131.160  97.472  1.00  0.00            
ATOM   8020  HB2 ALA M 148     125.829 130.628  98.404  1.00  0.00            
ATOM   8021  HB3 ALA M 148     125.793 130.411  96.638  1.00  0.00            
ATOM   8022  C   ALA M 148     123.560 128.642  96.594  1.00  0.00            
ATOM   8023  O   ALA M 148     123.314 129.437  95.684  1.00  0.00            
ATOM   8024  N   GLY M 149     122.973 127.442  96.620  1.00  0.00            
ATOM   8025  H   GLY M 149     123.212 126.787  97.359  1.00  0.00            
ATOM   8026  CA  GLY M 149     121.919 127.076  95.666  1.00  0.00            
ATOM   8027  HA1 GLY M 149     122.286 127.234  94.654  1.00  0.00            
ATOM   8028  HA2 GLY M 149     121.067 127.737  95.822  1.00  0.00            
ATOM   8029  C   GLY M 149     121.422 125.635  95.755  1.00  0.00            
ATOM   8030  O   GLY M 149     122.066 124.782  96.356  1.00  0.00            
ATOM   8031  N   ASP M 150     120.276 125.380  95.121  1.00  0.00            
ATOM   8032  H   ASP M 150     119.725 126.169  94.798  1.00  0.00            
ATOM   8033  CA  ASP M 150     119.582 124.085  95.062  1.00  0.00            
ATOM   8034  HA  ASP M 150     119.291 123.805  96.075  1.00  0.00            
ATOM   8035  CB  ASP M 150     118.301 124.172  94.183  1.00  0.00            
ATOM   8036  HB1 ASP M 150     117.576 123.456  94.572  1.00  0.00            
ATOM   8037  HB2 ASP M 150     118.564 123.836  93.181  1.00  0.00            
ATOM   8038  CG  ASP M 150     117.594 125.528  93.992  1.00  0.00            
ATOM   8039  OD1 ASP M 150     117.852 126.501  94.737  1.00  0.00            
ATOM   8040  OD2 ASP M 150     116.848 125.651  92.995  1.00  0.00            
ATOM   8041  C   ASP M 150     120.476 122.962  94.496  1.00  0.00            
ATOM   8042  O   ASP M 150     120.383 121.809  94.913  1.00  0.00            
ATOM   8043  N   PHE M 151     121.341 123.311  93.537  1.00  0.00            
ATOM   8044  H   PHE M 151     121.375 124.289  93.278  1.00  0.00            
ATOM   8045  CA  PHE M 151     122.254 122.410  92.835  1.00  0.00            
ATOM   8046  HA  PHE M 151     122.474 121.551  93.471  1.00  0.00            
ATOM   8047  CB  PHE M 151     121.584 121.924  91.537  1.00  0.00            
ATOM   8048  HB1 PHE M 151     122.296 121.314  90.990  1.00  0.00            
ATOM   8049  HB2 PHE M 151     121.367 122.790  90.916  1.00  0.00            
ATOM   8050  CG  PHE M 151     120.302 121.127  91.703  1.00  0.00            
ATOM   8051  CD1 PHE M 151     119.058 121.735  91.444  1.00  0.00            
ATOM   8052  HD1 PHE M 151     119.014 122.768  91.125  1.00  0.00            
ATOM   8053  CE1 PHE M 151     117.865 121.017  91.637  1.00  0.00            
ATOM   8054  HE1 PHE M 151     116.913 121.503  91.475  1.00  0.00            
ATOM   8055  CZ  PHE M 151     117.912 119.674  92.047  1.00  0.00            
ATOM   8056  HZ  PHE M 151     116.993 119.123  92.198  1.00  0.00            
ATOM   8057  CE2 PHE M 151     119.153 119.054  92.281  1.00  0.00            
ATOM   8058  HE2 PHE M 151     119.186 118.027  92.614  1.00  0.00            
ATOM   8059  CD2 PHE M 151     120.346 119.783  92.119  1.00  0.00            
ATOM   8060  HD2 PHE M 151     121.295 119.315  92.335  1.00  0.00            
ATOM   8061  C   PHE M 151     123.577 123.125  92.504  1.00  0.00            
ATOM   8062  O   PHE M 151     123.638 124.357  92.483  1.00  0.00            
ATOM   8063  N   ALA M 152     124.624 122.362  92.171  1.00  0.00            
ATOM   8064  H   ALA M 152     124.520 121.359  92.195  1.00  0.00            
ATOM   8065  CA  ALA M 152     125.849 122.894  91.570  1.00  0.00            
ATOM   8066  HA  ALA M 152     125.790 123.977  91.568  1.00  0.00            
ATOM   8067  CB  ALA M 152     127.070 122.525  92.412  1.00  0.00            
ATOM   8068  HB1 ALA M 152     127.975 122.910  91.941  1.00  0.00            
ATOM   8069  HB2 ALA M 152     126.974 122.974  93.394  1.00  0.00            
ATOM   8070  HB3 ALA M 152     127.145 121.447  92.522  1.00  0.00            
ATOM   8071  C   ALA M 152     125.993 122.488  90.100  1.00  0.00            
ATOM   8072  O   ALA M 152     125.676 121.362  89.721  1.00  0.00            
ATOM   8073  N   PHE M 153     126.474 123.427  89.289  1.00  0.00            
ATOM   8074  H   PHE M 153     126.777 124.296  89.716  1.00  0.00            
ATOM   8075  CA  PHE M 153     126.494 123.392  87.830  1.00  0.00            
ATOM   8076  HA  PHE M 153     126.090 122.443  87.485  1.00  0.00            
ATOM   8077  CB  PHE M 153     125.621 124.535  87.279  1.00  0.00            
ATOM   8078  HB1 PHE M 153     125.747 124.579  86.196  1.00  0.00            
ATOM   8079  HB2 PHE M 153     125.986 125.482  87.680  1.00  0.00            
ATOM   8080  CG  PHE M 153     124.138 124.421  87.578  1.00  0.00            
ATOM   8081  CD1 PHE M 153     123.645 124.756  88.853  1.00  0.00            
ATOM   8082  HD1 PHE M 153     124.317 125.105  89.625  1.00  0.00            
ATOM   8083  CE1 PHE M 153     122.278 124.618  89.137  1.00  0.00            
ATOM   8084  HE1 PHE M 153     121.908 124.855  90.125  1.00  0.00            
ATOM   8085  CZ  PHE M 153     121.396 124.156  88.147  1.00  0.00            
ATOM   8086  HZ  PHE M 153     120.352 124.019  88.387  1.00  0.00            
ATOM   8087  CE2 PHE M 153     121.874 123.864  86.858  1.00  0.00            
ATOM   8088  HE2 PHE M 153     121.192 123.513  86.098  1.00  0.00            
ATOM   8089  CD2 PHE M 153     123.246 123.990  86.576  1.00  0.00            
ATOM   8090  HD2 PHE M 153     123.624 123.737  85.596  1.00  0.00            
ATOM   8091  C   PHE M 153     127.918 123.534  87.285  1.00  0.00            
ATOM   8092  O   PHE M 153     128.804 124.072  87.954  1.00  0.00            
ATOM   8093  N   HIS M 154     128.117 123.111  86.036  1.00  0.00            
ATOM   8094  H   HIS M 154     127.342 122.697  85.537  1.00  0.00            
ATOM   8095  CA  HIS M 154     129.322 123.437  85.272  1.00  0.00            
ATOM   8096  HA  HIS M 154     130.188 123.395  85.936  1.00  0.00            
ATOM   8097  CB  HIS M 154     129.528 122.403  84.162  1.00  0.00            
ATOM   8098  HB1 HIS M 154     128.899 122.646  83.306  1.00  0.00            
ATOM   8099  HB2 HIS M 154     129.250 121.410  84.518  1.00  0.00            
ATOM   8100  CG  HIS M 154     130.964 122.362  83.736  1.00  0.00            
ATOM   8101  ND1 HIS M 154     131.633 123.388  83.069  1.00  0.00            
ATOM   8102  CE1 HIS M 154     132.921 122.994  83.017  1.00  0.00            
ATOM   8103  HE1 HIS M 154     133.724 123.554  82.557  1.00  0.00            
ATOM   8104  NE2 HIS M 154     133.080 121.814  83.641  1.00  0.00            
ATOM   8105  HE2 HIS M 154     133.975 121.348  83.830  1.00  0.00            
ATOM   8106  CD2 HIS M 154     131.855 121.399  84.100  1.00  0.00            
ATOM   8107  HD2 HIS M 154     131.650 120.512  84.685  1.00  0.00            
ATOM   8108  C   HIS M 154     129.209 124.859  84.706  1.00  0.00            
ATOM   8109  O   HIS M 154     128.193 125.189  84.090  1.00  0.00            
ATOM   8110  N   LYS M 155     130.209 125.724  84.927  1.00  0.00            
ATOM   8111  H   LYS M 155     131.061 125.397  85.374  1.00  0.00            
ATOM   8112  CA  LYS M 155     130.093 127.159  84.588  1.00  0.00            
ATOM   8113  HA  LYS M 155     129.056 127.462  84.739  1.00  0.00            
ATOM   8114  CB  LYS M 155     130.961 128.014  85.526  1.00  0.00            
ATOM   8115  HB1 LYS M 155     130.884 129.059  85.221  1.00  0.00            
ATOM   8116  HB2 LYS M 155     132.003 127.706  85.431  1.00  0.00            
ATOM   8117  CG  LYS M 155     130.489 127.893  86.986  1.00  0.00            
ATOM   8118  HG1 LYS M 155     130.612 126.864  87.322  1.00  0.00            
ATOM   8119  HG2 LYS M 155     129.426 128.135  87.034  1.00  0.00            
ATOM   8120  CD  LYS M 155     131.234 128.815  87.961  1.00  0.00            
ATOM   8121  HD1 LYS M 155     130.832 128.630  88.959  1.00  0.00            
ATOM   8122  HD2 LYS M 155     131.046 129.858  87.701  1.00  0.00            
ATOM   8123  CE  LYS M 155     132.743 128.548  87.949  1.00  0.00            
ATOM   8124  HE1 LYS M 155     133.222 129.181  87.197  1.00  0.00            
ATOM   8125  HE2 LYS M 155     132.902 127.509  87.653  1.00  0.00            
ATOM   8126  NZ  LYS M 155     133.354 128.752  89.282  1.00  0.00            
ATOM   8127  HZ1 LYS M 155     134.350 128.538  89.231  1.00  0.00            
ATOM   8128  HZ2 LYS M 155     133.227 129.687  89.634  1.00  0.00            
ATOM   8129  HZ3 LYS M 155     132.964 128.072  89.936  1.00  0.00            
ATOM   8130  C   LYS M 155     130.368 127.475  83.116  1.00  0.00            
ATOM   8131  O   LYS M 155     129.992 128.548  82.656  1.00  0.00            
ATOM   8132  N   GLU M 156     130.967 126.547  82.374  1.00  0.00            
ATOM   8133  H   GLU M 156     131.268 125.692  82.827  1.00  0.00            
ATOM   8134  CA  GLU M 156     131.316 126.718  80.954  1.00  0.00            
ATOM   8135  HA  GLU M 156     131.457 127.778  80.735  1.00  0.00            
ATOM   8136  CB  GLU M 156     132.649 126.002  80.681  1.00  0.00            
ATOM   8137  HB1 GLU M 156     132.894 126.085  79.621  1.00  0.00            
ATOM   8138  HB2 GLU M 156     132.522 124.947  80.922  1.00  0.00            
ATOM   8139  CG  GLU M 156     133.807 126.605  81.502  1.00  0.00            
ATOM   8140  HG1 GLU M 156     133.505 126.703  82.547  1.00  0.00            
ATOM   8141  HG2 GLU M 156     134.013 127.609  81.123  1.00  0.00            
ATOM   8142  CD  GLU M 156     135.093 125.769  81.478  1.00  0.00            
ATOM   8143  OE1 GLU M 156     135.065 124.632  80.955  1.00  0.00            
ATOM   8144  OE2 GLU M 156     136.081 126.241  82.081  1.00  0.00            
ATOM   8145  C   GLU M 156     130.209 126.215  80.007  1.00  0.00            
ATOM   8146  O   GLU M 156     130.291 126.392  78.794  1.00  0.00            
ATOM   8147  N   GLY M 157     129.162 125.576  80.544  1.00  0.00            
ATOM   8148  H   GLY M 157     129.132 125.484  81.551  1.00  0.00            
ATOM   8149  CA  GLY M 157     128.126 124.902  79.751  1.00  0.00            
ATOM   8150  HA1 GLY M 157     127.875 125.517  78.886  1.00  0.00            
ATOM   8151  HA2 GLY M 157     127.236 124.788  80.367  1.00  0.00            
ATOM   8152  C   GLY M 157     128.525 123.508  79.245  1.00  0.00            
ATOM   8153  O   GLY M 157     127.770 122.903  78.482  1.00  0.00            
ATOM   8154  N   ALA M 158     129.680 122.995  79.682  1.00  0.00            
ATOM   8155  H   ALA M 158     130.253 123.568  80.282  1.00  0.00            
ATOM   8156  CA  ALA M 158     130.057 121.591  79.558  1.00  0.00            
ATOM   8157  HA  ALA M 158     129.821 121.252  78.548  1.00  0.00            
ATOM   8158  CB  ALA M 158     131.577 121.488  79.747  1.00  0.00            
ATOM   8159  HB1 ALA M 158     131.916 120.473  79.544  1.00  0.00            
ATOM   8160  HB2 ALA M 158     132.087 122.167  79.061  1.00  0.00            
ATOM   8161  HB3 ALA M 158     131.843 121.751  80.770  1.00  0.00            
ATOM   8162  C   ALA M 158     129.259 120.705  80.542  1.00  0.00            
ATOM   8163  O   ALA M 158     128.346 121.168  81.233  1.00  0.00            
ATOM   8164  N   PHE M 159     129.573 119.409  80.583  1.00  0.00            
ATOM   8165  H   PHE M 159     130.352 119.075  80.024  1.00  0.00            
ATOM   8166  CA  PHE M 159     128.774 118.401  81.274  1.00  0.00            
ATOM   8167  HA  PHE M 159     128.042 118.903  81.902  1.00  0.00            
ATOM   8168  CB  PHE M 159     128.025 117.549  80.241  1.00  0.00            
ATOM   8169  HB1 PHE M 159     127.480 116.782  80.783  1.00  0.00            
ATOM   8170  HB2 PHE M 159     128.760 117.041  79.615  1.00  0.00            
ATOM   8171  CG  PHE M 159     127.050 118.283  79.337  1.00  0.00            
ATOM   8172  CD1 PHE M 159     127.513 118.926  78.174  1.00  0.00            
ATOM   8173  HD1 PHE M 159     128.570 118.923  77.945  1.00  0.00            
ATOM   8174  CE1 PHE M 159     126.615 119.611  77.337  1.00  0.00            
ATOM   8175  HE1 PHE M 159     126.987 120.145  76.474  1.00  0.00            
ATOM   8176  CZ  PHE M 159     125.245 119.643  77.652  1.00  0.00            
ATOM   8177  HZ  PHE M 159     124.563 120.195  77.022  1.00  0.00            
ATOM   8178  CE2 PHE M 159     124.773 118.989  78.804  1.00  0.00            
ATOM   8179  HE2 PHE M 159     123.726 119.027  79.062  1.00  0.00            
ATOM   8180  CD2 PHE M 159     125.676 118.313  79.644  1.00  0.00            
ATOM   8181  HD2 PHE M 159     125.315 117.829  80.536  1.00  0.00            
ATOM   8182  C   PHE M 159     129.612 117.485  82.175  1.00  0.00            
ATOM   8183  O   PHE M 159     130.710 117.068  81.819  1.00  0.00            
ATOM   8184  N   PHE M 160     129.041 117.074  83.303  1.00  0.00            
ATOM   8185  H   PHE M 160     128.145 117.475  83.551  1.00  0.00            
ATOM   8186  CA  PHE M 160     129.577 116.014  84.157  1.00  0.00            
ATOM   8187  HA  PHE M 160     130.663 116.101  84.191  1.00  0.00            
ATOM   8188  CB  PHE M 160     129.041 116.196  85.580  1.00  0.00            
ATOM   8189  HB1 PHE M 160     129.544 115.489  86.241  1.00  0.00            
ATOM   8190  HB2 PHE M 160     127.977 115.961  85.600  1.00  0.00            
ATOM   8191  CG  PHE M 160     129.240 117.596  86.117  1.00  0.00            
ATOM   8192  CD1 PHE M 160     128.153 118.486  86.204  1.00  0.00            
ATOM   8193  HD1 PHE M 160     127.175 118.169  85.883  1.00  0.00            
ATOM   8194  CE1 PHE M 160     128.340 119.784  86.709  1.00  0.00            
ATOM   8195  HE1 PHE M 160     127.502 120.459  86.785  1.00  0.00            
ATOM   8196  CZ  PHE M 160     129.617 120.193  87.131  1.00  0.00            
ATOM   8197  HZ  PHE M 160     129.771 121.180  87.543  1.00  0.00            
ATOM   8198  CE2 PHE M 160     130.701 119.306  87.031  1.00  0.00            
ATOM   8199  HE2 PHE M 160     131.678 119.602  87.370  1.00  0.00            
ATOM   8200  CD2 PHE M 160     130.520 118.020  86.504  1.00  0.00            
ATOM   8201  HD2 PHE M 160     131.365 117.354  86.417  1.00  0.00            
ATOM   8202  C   PHE M 160     129.201 114.648  83.574  1.00  0.00            
ATOM   8203  O   PHE M 160     128.012 114.325  83.467  1.00  0.00            
ATOM   8204  N   LEU M 161     130.186 113.861  83.147  1.00  0.00            
ATOM   8205  H   LEU M 161     131.143 114.154  83.323  1.00  0.00            
ATOM   8206  CA  LEU M 161     129.963 112.578  82.487  1.00  0.00            
ATOM   8207  HA  LEU M 161     129.003 112.629  81.980  1.00  0.00            
ATOM   8208  CB  LEU M 161     131.019 112.294  81.403  1.00  0.00            
ATOM   8209  HB1 LEU M 161     130.713 111.375  80.905  1.00  0.00            
ATOM   8210  HB2 LEU M 161     131.970 112.099  81.892  1.00  0.00            
ATOM   8211  CG  LEU M 161     131.256 113.370  80.323  1.00  0.00            
ATOM   8212  HG  LEU M 161     131.868 114.169  80.739  1.00  0.00            
ATOM   8213  CD1 LEU M 161     131.980 112.733  79.136  1.00  0.00            
ATOM   8214 1HD1 LEU M 161     132.189 113.482  78.375  1.00  0.00            
ATOM   8215 2HD1 LEU M 161     132.929 112.320  79.474  1.00  0.00            
ATOM   8216 3HD1 LEU M 161     131.381 111.936  78.699  1.00  0.00            
ATOM   8217  CD2 LEU M 161     129.968 113.973  79.769  1.00  0.00            
ATOM   8218 1HD2 LEU M 161     130.204 114.651  78.949  1.00  0.00            
ATOM   8219 2HD2 LEU M 161     129.329 113.171  79.410  1.00  0.00            
ATOM   8220 3HD2 LEU M 161     129.467 114.545  80.547  1.00  0.00            
ATOM   8221  C   LEU M 161     129.882 111.428  83.499  1.00  0.00            
ATOM   8222  O   LEU M 161     130.710 111.304  84.395  1.00  0.00            
ATOM   8223  N   TYR M 162     128.920 110.537  83.286  1.00  0.00            
ATOM   8224  H   TYR M 162     128.341 110.698  82.469  1.00  0.00            
ATOM   8225  CA  TYR M 162     128.648 109.305  84.029  1.00  0.00            
ATOM   8226  HA  TYR M 162     129.504 109.045  84.654  1.00  0.00            
ATOM   8227  CB  TYR M 162     127.410 109.519  84.913  1.00  0.00            
ATOM   8228  HB1 TYR M 162     127.224 108.582  85.430  1.00  0.00            
ATOM   8229  HB2 TYR M 162     126.551 109.725  84.273  1.00  0.00            
ATOM   8230  CG  TYR M 162     127.489 110.595  85.980  1.00  0.00            
ATOM   8231  CD1 TYR M 162     127.066 111.916  85.723  1.00  0.00            
ATOM   8232  HD1 TYR M 162     126.744 112.201  84.730  1.00  0.00            
ATOM   8233  CE1 TYR M 162     127.104 112.883  86.751  1.00  0.00            
ATOM   8234  HE1 TYR M 162     126.811 113.905  86.562  1.00  0.00            
ATOM   8235  CZ  TYR M 162     127.582 112.535  88.033  1.00  0.00            
ATOM   8236  OH  TYR M 162     127.658 113.465  89.022  1.00  0.00            
ATOM   8237  HH  TYR M 162     128.083 113.111  89.806  1.00  0.00            
ATOM   8238  CE2 TYR M 162     128.007 111.213  88.279  1.00  0.00            
ATOM   8239  HE2 TYR M 162     128.429 110.945  89.232  1.00  0.00            
ATOM   8240  CD2 TYR M 162     127.949 110.249  87.261  1.00  0.00            
ATOM   8241  HD2 TYR M 162     128.301 109.248  87.463  1.00  0.00            
ATOM   8242  C   TYR M 162     128.367 108.165  83.029  1.00  0.00            
ATOM   8243  O   TYR M 162     128.194 108.431  81.847  1.00  0.00            
ATOM   8244  N   ASP M 163     128.234 106.904  83.469  1.00  0.00            
ATOM   8245  H   ASP M 163     128.474 106.715  84.437  1.00  0.00            
ATOM   8246  CA  ASP M 163     127.821 105.741  82.644  1.00  0.00            
ATOM   8247  HA  ASP M 163     128.696 105.344  82.131  1.00  0.00            
ATOM   8248  CB  ASP M 163     127.323 104.651  83.622  1.00  0.00            
ATOM   8249  HB1 ASP M 163     126.613 105.090  84.323  1.00  0.00            
ATOM   8250  HB2 ASP M 163     128.172 104.288  84.200  1.00  0.00            
ATOM   8251  CG  ASP M 163     126.665 103.447  82.943  1.00  0.00            
ATOM   8252  OD1 ASP M 163     127.214 102.955  81.935  1.00  0.00            
ATOM   8253  OD2 ASP M 163     125.570 103.020  83.400  1.00  0.00            
ATOM   8254  C   ASP M 163     126.764 106.057  81.544  1.00  0.00            
ATOM   8255  O   ASP M 163     125.565 106.007  81.809  1.00  0.00            
ATOM   8256  N   ARG M 164     127.205 106.369  80.312  1.00  0.00            
ATOM   8257  H   ARG M 164     128.202 106.516  80.235  1.00  0.00            
ATOM   8258  CA  ARG M 164     126.385 106.776  79.142  1.00  0.00            
ATOM   8259  HA  ARG M 164     127.077 107.047  78.352  1.00  0.00            
ATOM   8260  CB  ARG M 164     125.587 105.573  78.608  1.00  0.00            
ATOM   8261  HB1 ARG M 164     124.839 105.907  77.893  1.00  0.00            
ATOM   8262  HB2 ARG M 164     125.033 105.127  79.432  1.00  0.00            
ATOM   8263  CG  ARG M 164     126.473 104.533  77.889  1.00  0.00            
ATOM   8264  HG1 ARG M 164     127.508 104.873  77.845  1.00  0.00            
ATOM   8265  HG2 ARG M 164     126.120 104.424  76.862  1.00  0.00            
ATOM   8266  CD  ARG M 164     126.431 103.161  78.567  1.00  0.00            
ATOM   8267  HD1 ARG M 164     126.878 103.267  79.555  1.00  0.00            
ATOM   8268  HD2 ARG M 164     127.038 102.460  77.990  1.00  0.00            
ATOM   8269  NE  ARG M 164     125.040 102.670  78.658  1.00  0.00            
ATOM   8270  HE  ARG M 164     124.447 102.904  77.882  1.00  0.00            
ATOM   8271  CZ  ARG M 164     124.451 102.180  79.733  1.00  0.00            
ATOM   8272  NH1 ARG M 164     123.150 102.111  79.792  1.00  0.00            
ATOM   8273 1HH1 ARG M 164     122.597 102.610  79.112  1.00  0.00            
ATOM   8274 2HH1 ARG M 164     122.720 101.855  80.654  1.00  0.00            
ATOM   8275  NH2 ARG M 164     125.112 101.772  80.774  1.00  0.00            
ATOM   8276 1HH2 ARG M 164     126.091 102.066  80.865  1.00  0.00            
ATOM   8277 2HH2 ARG M 164     124.680 101.640  81.663  1.00  0.00            
ATOM   8278  C   ARG M 164     125.547 108.066  79.271  1.00  0.00            
ATOM   8279  O   ARG M 164     124.642 108.283  78.463  1.00  0.00            
ATOM   8280  N   LEU M 165     125.846 108.953  80.221  1.00  0.00            
ATOM   8281  H   LEU M 165     126.673 108.781  80.788  1.00  0.00            
ATOM   8282  CA  LEU M 165     125.129 110.222  80.428  1.00  0.00            
ATOM   8283  HA  LEU M 165     124.569 110.469  79.529  1.00  0.00            
ATOM   8284  CB  LEU M 165     124.155 110.081  81.609  1.00  0.00            
ATOM   8285  HB1 LEU M 165     123.917 111.078  81.962  1.00  0.00            
ATOM   8286  HB2 LEU M 165     124.669 109.576  82.428  1.00  0.00            
ATOM   8287  CG  LEU M 165     122.831 109.353  81.329  1.00  0.00            
ATOM   8288  HG  LEU M 165     123.017 108.284  81.219  1.00  0.00            
ATOM   8289  CD1 LEU M 165     121.906 109.572  82.514  1.00  0.00            
ATOM   8290 1HD1 LEU M 165     121.087 108.865  82.427  1.00  0.00            
ATOM   8291 2HD1 LEU M 165     122.453 109.418  83.439  1.00  0.00            
ATOM   8292 3HD1 LEU M 165     121.495 110.580  82.500  1.00  0.00            
ATOM   8293  CD2 LEU M 165     122.063 109.865  80.113  1.00  0.00            
ATOM   8294 1HD2 LEU M 165     121.016 109.572  80.166  1.00  0.00            
ATOM   8295 2HD2 LEU M 165     122.126 110.949  80.046  1.00  0.00            
ATOM   8296 3HD2 LEU M 165     122.490 109.398  79.238  1.00  0.00            
ATOM   8297  C   LEU M 165     126.059 111.414  80.692  1.00  0.00            
ATOM   8298  O   LEU M 165     127.118 111.261  81.280  1.00  0.00            
ATOM   8299  N   ALA M 166     125.609 112.613  80.325  1.00  0.00            
ATOM   8300  H   ALA M 166     124.769 112.635  79.762  1.00  0.00            
ATOM   8301  CA  ALA M 166     126.311 113.887  80.478  1.00  0.00            
ATOM   8302  HA  ALA M 166     127.197 113.759  81.101  1.00  0.00            
ATOM   8303  CB  ALA M 166     126.744 114.300  79.070  1.00  0.00            
ATOM   8304  HB1 ALA M 166     127.397 115.167  79.110  1.00  0.00            
ATOM   8305  HB2 ALA M 166     127.279 113.480  78.592  1.00  0.00            
ATOM   8306  HB3 ALA M 166     125.872 114.545  78.467  1.00  0.00            
ATOM   8307  C   ALA M 166     125.386 114.939  81.121  1.00  0.00            
ATOM   8308  O   ALA M 166     124.356 115.276  80.537  1.00  0.00            
ATOM   8309  N   SER M 167     125.700 115.425  82.325  1.00  0.00            
ATOM   8310  H   SER M 167     126.583 115.127  82.733  1.00  0.00            
ATOM   8311  CA  SER M 167     124.815 116.237  83.183  1.00  0.00            
ATOM   8312  HA  SER M 167     123.796 116.195  82.807  1.00  0.00            
ATOM   8313  CB  SER M 167     124.816 115.653  84.597  1.00  0.00            
ATOM   8314  HB1 SER M 167     125.811 115.753  85.030  1.00  0.00            
ATOM   8315  HB2 SER M 167     124.547 114.597  84.569  1.00  0.00            
ATOM   8316  OG  SER M 167     123.885 116.354  85.390  1.00  0.00            
ATOM   8317  HG  SER M 167     124.269 116.431  86.291  1.00  0.00            
ATOM   8318  C   SER M 167     125.217 117.708  83.271  1.00  0.00            
ATOM   8319  O   SER M 167     126.397 118.013  83.372  1.00  0.00            
ATOM   8320  N   THR M 168     124.249 118.626  83.334  1.00  0.00            
ATOM   8321  H   THR M 168     123.282 118.322  83.267  1.00  0.00            
ATOM   8322  CA  THR M 168     124.503 120.045  83.657  1.00  0.00            
ATOM   8323  HA  THR M 168     125.380 120.380  83.100  1.00  0.00            
ATOM   8324  CB  THR M 168     123.315 120.941  83.259  1.00  0.00            
ATOM   8325  HB  THR M 168     123.585 121.979  83.459  1.00  0.00            
ATOM   8326  CG2 THR M 168     122.956 120.834  81.776  1.00  0.00            
ATOM   8327 1HG2 THR M 168     122.162 121.544  81.547  1.00  0.00            
ATOM   8328 2HG2 THR M 168     123.834 121.074  81.174  1.00  0.00            
ATOM   8329 3HG2 THR M 168     122.620 119.827  81.536  1.00  0.00            
ATOM   8330  OG1 THR M 168     122.154 120.636  84.013  1.00  0.00            
ATOM   8331  HG1 THR M 168     122.320 120.971  84.901  1.00  0.00            
ATOM   8332  C   THR M 168     124.803 120.279  85.143  1.00  0.00            
ATOM   8333  O   THR M 168     125.177 121.390  85.512  1.00  0.00            
ATOM   8334  N   VAL M 169     124.571 119.275  85.999  1.00  0.00            
ATOM   8335  H   VAL M 169     124.292 118.386  85.601  1.00  0.00            
ATOM   8336  CA  VAL M 169     124.629 119.343  87.471  1.00  0.00            
ATOM   8337  HA  VAL M 169     125.177 120.238  87.747  1.00  0.00            
ATOM   8338  CB  VAL M 169     123.199 119.447  88.049  1.00  0.00            
ATOM   8339  HB  VAL M 169     122.552 118.770  87.493  1.00  0.00            
ATOM   8340  CG1 VAL M 169     123.058 119.100  89.535  1.00  0.00            
ATOM   8341 1HG1 VAL M 169     122.024 119.223  89.851  1.00  0.00            
ATOM   8342 2HG1 VAL M 169     123.341 118.065  89.713  1.00  0.00            
ATOM   8343 3HG1 VAL M 169     123.702 119.740  90.137  1.00  0.00            
ATOM   8344  CG2 VAL M 169     122.655 120.866  87.863  1.00  0.00            
ATOM   8345 1HG2 VAL M 169     121.649 120.952  88.272  1.00  0.00            
ATOM   8346 2HG2 VAL M 169     123.298 121.578  88.382  1.00  0.00            
ATOM   8347 3HG2 VAL M 169     122.629 121.121  86.808  1.00  0.00            
ATOM   8348  C   VAL M 169     125.391 118.151  88.065  1.00  0.00            
ATOM   8349  O   VAL M 169     125.325 117.047  87.519  1.00  0.00            
ATOM   8350  N   ILE M 170     126.093 118.379  89.178  1.00  0.00            
ATOM   8351  H   ILE M 170     126.058 119.316  89.563  1.00  0.00            
ATOM   8352  CA  ILE M 170     126.873 117.370  89.921  1.00  0.00            
ATOM   8353  HA  ILE M 170     127.153 116.593  89.207  1.00  0.00            
ATOM   8354  CB  ILE M 170     128.172 117.949  90.550  1.00  0.00            
ATOM   8355  HB  ILE M 170     128.183 117.693  91.611  1.00  0.00            
ATOM   8356  CG2 ILE M 170     129.364 117.225  89.927  1.00  0.00            
ATOM   8357 1HG2 ILE M 170     130.283 117.533  90.417  1.00  0.00            
ATOM   8358 2HG2 ILE M 170     129.258 116.146  90.042  1.00  0.00            
ATOM   8359 3HG2 ILE M 170     129.431 117.464  88.870  1.00  0.00            
ATOM   8360  CG1 ILE M 170     128.310 119.486  90.481  1.00  0.00            
ATOM   8361 1HG1 ILE M 170     127.444 119.911  90.981  1.00  0.00            
ATOM   8362 2HG1 ILE M 170     128.299 119.812  89.445  1.00  0.00            
ATOM   8363  CD  ILE M 170     129.566 120.061  91.149  1.00  0.00            
ATOM   8364  HD1 ILE M 170     129.515 121.150  91.133  1.00  0.00            
ATOM   8365  HD2 ILE M 170     129.627 119.723  92.183  1.00  0.00            
ATOM   8366  HD3 ILE M 170     130.460 119.756  90.606  1.00  0.00            
ATOM   8367  C   ILE M 170     126.054 116.673  91.014  1.00  0.00            
ATOM   8368  O   ILE M 170     125.138 117.264  91.586  1.00  0.00            
ATOM   8369  N   TYR M 171     126.445 115.438  91.349  1.00  0.00            
ATOM   8370  H   TYR M 171     127.223 115.037  90.849  1.00  0.00            
ATOM   8371  CA  TYR M 171     125.786 114.593  92.354  1.00  0.00            
ATOM   8372  HA  TYR M 171     125.167 115.232  92.987  1.00  0.00            
ATOM   8373  CB  TYR M 171     124.842 113.605  91.651  1.00  0.00            
ATOM   8374  HB1 TYR M 171     124.178 113.207  92.406  1.00  0.00            
ATOM   8375  HB2 TYR M 171     125.418 112.790  91.212  1.00  0.00            
ATOM   8376  CG  TYR M 171     123.932 114.212  90.609  1.00  0.00            
ATOM   8377  CD1 TYR M 171     124.174 114.011  89.238  1.00  0.00            
ATOM   8378  HD1 TYR M 171     124.996 113.388  88.920  1.00  0.00            
ATOM   8379  CE1 TYR M 171     123.382 114.676  88.287  1.00  0.00            
ATOM   8380  HE1 TYR M 171     123.580 114.562  87.236  1.00  0.00            
ATOM   8381  CZ  TYR M 171     122.370 115.558  88.716  1.00  0.00            
ATOM   8382  OH  TYR M 171     121.690 116.305  87.815  1.00  0.00            
ATOM   8383  HH  TYR M 171     121.080 116.883  88.272  1.00  0.00            
ATOM   8384  CE2 TYR M 171     122.080 115.703  90.088  1.00  0.00            
ATOM   8385  HE2 TYR M 171     121.296 116.364  90.423  1.00  0.00            
ATOM   8386  CD2 TYR M 171     122.864 115.023  91.032  1.00  0.00            
ATOM   8387  HD2 TYR M 171     122.681 115.157  92.090  1.00  0.00            
ATOM   8388  C   TYR M 171     126.789 113.878  93.289  1.00  0.00            
ATOM   8389  O   TYR M 171     127.965 113.723  92.949  1.00  0.00            
ATOM   8390  N   ARG M 172     126.333 113.477  94.484  1.00  0.00            
ATOM   8391  H   ARG M 172     125.329 113.555  94.621  1.00  0.00            
ATOM   8392  CA  ARG M 172     127.149 113.034  95.636  1.00  0.00            
ATOM   8393  HA  ARG M 172     128.074 113.607  95.611  1.00  0.00            
ATOM   8394  CB  ARG M 172     126.400 113.359  96.944  1.00  0.00            
ATOM   8395  HB1 ARG M 172     125.565 112.674  97.027  1.00  0.00            
ATOM   8396  HB2 ARG M 172     125.988 114.363  96.875  1.00  0.00            
ATOM   8397  CG  ARG M 172     127.220 113.268  98.249  1.00  0.00            
ATOM   8398  HG1 ARG M 172     127.592 114.262  98.502  1.00  0.00            
ATOM   8399  HG2 ARG M 172     128.071 112.609  98.116  1.00  0.00            
ATOM   8400  CD  ARG M 172     126.424 112.699  99.433  1.00  0.00            
ATOM   8401  HD1 ARG M 172     126.989 112.872 100.351  1.00  0.00            
ATOM   8402  HD2 ARG M 172     126.336 111.621  99.288  1.00  0.00            
ATOM   8403  NE  ARG M 172     125.087 113.308  99.547  1.00  0.00            
ATOM   8404  HE  ARG M 172     125.008 114.272  99.245  1.00  0.00            
ATOM   8405  CZ  ARG M 172     123.974 112.752  99.979  1.00  0.00            
ATOM   8406  NH1 ARG M 172     123.927 111.543 100.464  1.00  0.00            
ATOM   8407 1HH1 ARG M 172     124.790 111.041 100.551  1.00  0.00            
ATOM   8408 2HH1 ARG M 172     123.053 111.117 100.770  1.00  0.00            
ATOM   8409  NH2 ARG M 172     122.868 113.430  99.899  1.00  0.00            
ATOM   8410 1HH2 ARG M 172     122.933 114.380  99.557  1.00  0.00            
ATOM   8411 2HH2 ARG M 172     122.029 113.063 100.307  1.00  0.00            
ATOM   8412  C   ARG M 172     127.515 111.544  95.600  1.00  0.00            
ATOM   8413  O   ARG M 172     126.693 110.695  95.273  1.00  0.00            
ATOM   8414  N   GLY M 173     128.732 111.204  96.018  1.00  0.00            
ATOM   8415  H   GLY M 173     129.341 111.965  96.295  1.00  0.00            
ATOM   8416  CA  GLY M 173     129.194 109.839  96.310  1.00  0.00            
ATOM   8417  HA1 GLY M 173     128.450 109.341  96.934  1.00  0.00            
ATOM   8418  HA2 GLY M 173     130.114 109.917  96.880  1.00  0.00            
ATOM   8419  C   GLY M 173     129.469 108.951  95.090  1.00  0.00            
ATOM   8420  O   GLY M 173     130.258 108.007  95.176  1.00  0.00            
ATOM   8421  N   THR M 174     128.873 109.290  93.949  1.00  0.00            
ATOM   8422  H   THR M 174     128.204 110.047  94.015  1.00  0.00            
ATOM   8423  CA  THR M 174     129.115 108.748  92.605  1.00  0.00            
ATOM   8424  HA  THR M 174     129.310 107.680  92.689  1.00  0.00            
ATOM   8425  CB  THR M 174     127.822 108.922  91.794  1.00  0.00            
ATOM   8426  HB  THR M 174     127.022 108.403  92.323  1.00  0.00            
ATOM   8427  CG2 THR M 174     127.403 110.392  91.653  1.00  0.00            
ATOM   8428 1HG2 THR M 174     126.701 110.517  90.835  1.00  0.00            
ATOM   8429 2HG2 THR M 174     126.910 110.719  92.568  1.00  0.00            
ATOM   8430 3HG2 THR M 174     128.266 111.033  91.481  1.00  0.00            
ATOM   8431  OG1 THR M 174     127.931 108.309  90.531  1.00  0.00            
ATOM   8432  HG1 THR M 174     127.045 107.963  90.324  1.00  0.00            
ATOM   8433  C   THR M 174     130.342 109.398  91.930  1.00  0.00            
ATOM   8434  O   THR M 174     130.807 110.448  92.372  1.00  0.00            
ATOM   8435  N   THR M 175     130.900 108.781  90.880  1.00  0.00            
ATOM   8436  H   THR M 175     130.414 107.995  90.477  1.00  0.00            
ATOM   8437  CA  THR M 175     132.077 109.301  90.144  1.00  0.00            
ATOM   8438  HA  THR M 175     132.565 110.052  90.759  1.00  0.00            
ATOM   8439  CB  THR M 175     133.136 108.224  89.836  1.00  0.00            
ATOM   8440  HB  THR M 175     133.996 108.705  89.370  1.00  0.00            
ATOM   8441  CG2 THR M 175     133.602 107.484  91.082  1.00  0.00            
ATOM   8442 1HG2 THR M 175     134.384 106.775  90.811  1.00  0.00            
ATOM   8443 2HG2 THR M 175     134.007 108.208  91.780  1.00  0.00            
ATOM   8444 3HG2 THR M 175     132.774 106.944  91.541  1.00  0.00            
ATOM   8445  OG1 THR M 175     132.651 107.230  88.967  1.00  0.00            
ATOM   8446  HG1 THR M 175     133.407 106.825  88.522  1.00  0.00            
ATOM   8447  C   THR M 175     131.682 109.976  88.834  1.00  0.00            
ATOM   8448  O   THR M 175     130.799 109.475  88.139  1.00  0.00            
ATOM   8449  N   PHE M 176     132.361 111.059  88.456  1.00  0.00            
ATOM   8450  H   PHE M 176     133.043 111.469  89.090  1.00  0.00            
ATOM   8451  CA  PHE M 176     132.145 111.750  87.183  1.00  0.00            
ATOM   8452  HA  PHE M 176     131.694 111.045  86.493  1.00  0.00            
ATOM   8453  CB  PHE M 176     131.158 112.911  87.373  1.00  0.00            
ATOM   8454  HB1 PHE M 176     130.224 112.501  87.738  1.00  0.00            
ATOM   8455  HB2 PHE M 176     130.950 113.354  86.398  1.00  0.00            
ATOM   8456  CG  PHE M 176     131.603 114.006  88.327  1.00  0.00            
ATOM   8457  CD1 PHE M 176     131.365 113.886  89.710  1.00  0.00            
ATOM   8458  HD1 PHE M 176     130.882 113.003  90.101  1.00  0.00            
ATOM   8459  CE1 PHE M 176     131.774 114.904  90.589  1.00  0.00            
ATOM   8460  HE1 PHE M 176     131.596 114.806  91.649  1.00  0.00            
ATOM   8461  CZ  PHE M 176     132.410 116.052  90.084  1.00  0.00            
ATOM   8462  HZ  PHE M 176     132.731 116.840  90.751  1.00  0.00            
ATOM   8463  CE2 PHE M 176     132.650 116.175  88.706  1.00  0.00            
ATOM   8464  HE2 PHE M 176     133.154 117.053  88.322  1.00  0.00            
ATOM   8465  CD2 PHE M 176     132.255 115.150  87.830  1.00  0.00            
ATOM   8466  HD2 PHE M 176     132.461 115.240  86.773  1.00  0.00            
ATOM   8467  C   PHE M 176     133.441 112.250  86.539  1.00  0.00            
ATOM   8468  O   PHE M 176     134.343 112.704  87.238  1.00  0.00            
ATOM   8469  N   ALA M 177     133.505 112.219  85.208  1.00  0.00            
ATOM   8470  H   ALA M 177     132.701 111.860  84.710  1.00  0.00            
ATOM   8471  CA  ALA M 177     134.461 113.020  84.439  1.00  0.00            
ATOM   8472  HA  ALA M 177     135.349 113.217  85.042  1.00  0.00            
ATOM   8473  CB  ALA M 177     134.910 112.230  83.200  1.00  0.00            
ATOM   8474  HB1 ALA M 177     135.690 112.780  82.672  1.00  0.00            
ATOM   8475  HB2 ALA M 177     135.314 111.262  83.490  1.00  0.00            
ATOM   8476  HB3 ALA M 177     134.077 112.073  82.520  1.00  0.00            
ATOM   8477  C   ALA M 177     133.828 114.378  84.076  1.00  0.00            
ATOM   8478  O   ALA M 177     132.628 114.583  84.266  1.00  0.00            
ATOM   8479  N   GLU M 178     134.599 115.301  83.509  1.00  0.00            
ATOM   8480  H   GLU M 178     135.571 115.080  83.342  1.00  0.00            
ATOM   8481  CA  GLU M 178     134.068 116.500  82.845  1.00  0.00            
ATOM   8482  HA  GLU M 178     133.011 116.635  83.077  1.00  0.00            
ATOM   8483  CB  GLU M 178     134.815 117.753  83.308  1.00  0.00            
ATOM   8484  HB1 GLU M 178     134.472 118.596  82.709  1.00  0.00            
ATOM   8485  HB2 GLU M 178     135.884 117.616  83.138  1.00  0.00            
ATOM   8486  CG  GLU M 178     134.570 118.086  84.782  1.00  0.00            
ATOM   8487  HG1 GLU M 178     134.791 117.217  85.406  1.00  0.00            
ATOM   8488  HG2 GLU M 178     133.520 118.351  84.925  1.00  0.00            
ATOM   8489  CD  GLU M 178     135.467 119.253  85.190  1.00  0.00            
ATOM   8490  OE1 GLU M 178     136.498 119.017  85.842  1.00  0.00            
ATOM   8491  OE2 GLU M 178     135.140 120.418  84.858  1.00  0.00            
ATOM   8492  C   GLU M 178     134.202 116.336  81.330  1.00  0.00            
ATOM   8493  O   GLU M 178     135.237 115.868  80.860  1.00  0.00            
ATOM   8494  N   GLY M 179     133.189 116.724  80.552  1.00  0.00            
ATOM   8495  H   GLY M 179     132.344 117.085  80.982  1.00  0.00            
ATOM   8496  CA  GLY M 179     133.181 116.502  79.108  1.00  0.00            
ATOM   8497  HA1 GLY M 179     133.220 115.427  78.943  1.00  0.00            
ATOM   8498  HA2 GLY M 179     134.074 116.935  78.662  1.00  0.00            
ATOM   8499  C   GLY M 179     131.970 117.057  78.357  1.00  0.00            
ATOM   8500  O   GLY M 179     131.236 117.922  78.834  1.00  0.00            
ATOM   8501  N   VAL M 180     131.774 116.555  77.140  1.00  0.00            
ATOM   8502  H   VAL M 180     132.428 115.836  76.835  1.00  0.00            
ATOM   8503  CA  VAL M 180     130.755 116.983  76.167  1.00  0.00            
ATOM   8504  HA  VAL M 180     129.933 117.452  76.704  1.00  0.00            
ATOM   8505  CB  VAL M 180     131.335 118.020  75.178  1.00  0.00            
ATOM   8506  HB  VAL M 180     130.572 118.233  74.428  1.00  0.00            
ATOM   8507  CG1 VAL M 180     131.655 119.348  75.874  1.00  0.00            
ATOM   8508 1HG1 VAL M 180     131.948 120.093  75.134  1.00  0.00            
ATOM   8509 2HG1 VAL M 180     130.781 119.711  76.413  1.00  0.00            
ATOM   8510 3HG1 VAL M 180     132.478 119.221  76.578  1.00  0.00            
ATOM   8511  CG2 VAL M 180     132.589 117.525  74.443  1.00  0.00            
ATOM   8512 1HG2 VAL M 180     132.909 118.271  73.716  1.00  0.00            
ATOM   8513 2HG2 VAL M 180     133.405 117.360  75.149  1.00  0.00            
ATOM   8514 3HG2 VAL M 180     132.381 116.592  73.921  1.00  0.00            
ATOM   8515  C   VAL M 180     130.173 115.782  75.410  1.00  0.00            
ATOM   8516  O   VAL M 180     130.717 114.679  75.463  1.00  0.00            
ATOM   8517  N   VAL M 181     129.059 115.983  74.691  1.00  0.00            
ATOM   8518  H   VAL M 181     128.675 116.915  74.652  1.00  0.00            
ATOM   8519  CA  VAL M 181     128.435 114.945  73.848  1.00  0.00            
ATOM   8520  HA  VAL M 181     129.053 114.053  73.899  1.00  0.00            
ATOM   8521  CB  VAL M 181     127.036 114.531  74.347  1.00  0.00            
ATOM   8522  HB  VAL M 181     126.369 115.393  74.325  1.00  0.00            
ATOM   8523  CG1 VAL M 181     126.424 113.413  73.489  1.00  0.00            
ATOM   8524 1HG1 VAL M 181     125.469 113.098  73.906  1.00  0.00            
ATOM   8525 2HG1 VAL M 181     126.255 113.768  72.473  1.00  0.00            
ATOM   8526 3HG1 VAL M 181     127.101 112.559  73.456  1.00  0.00            
ATOM   8527  CG2 VAL M 181     127.107 114.005  75.782  1.00  0.00            
ATOM   8528 1HG2 VAL M 181     126.125 113.667  76.111  1.00  0.00            
ATOM   8529 2HG2 VAL M 181     127.818 113.180  75.841  1.00  0.00            
ATOM   8530 3HG2 VAL M 181     127.442 114.804  76.443  1.00  0.00            
ATOM   8531  C   VAL M 181     128.387 115.379  72.385  1.00  0.00            
ATOM   8532  O   VAL M 181     127.746 116.373  72.047  1.00  0.00            
ATOM   8533  N   ALA M 182     129.021 114.592  71.518  1.00  0.00            
ATOM   8534  H   ALA M 182     129.499 113.778  71.894  1.00  0.00            
ATOM   8535  CA  ALA M 182     128.960 114.721  70.066  1.00  0.00            
ATOM   8536  HA  ALA M 182     128.766 115.766  69.816  1.00  0.00            
ATOM   8537  CB  ALA M 182     130.329 114.344  69.487  1.00  0.00            
ATOM   8538  HB1 ALA M 182     130.325 114.468  68.403  1.00  0.00            
ATOM   8539  HB2 ALA M 182     131.100 114.989  69.912  1.00  0.00            
ATOM   8540  HB3 ALA M 182     130.564 113.306  69.729  1.00  0.00            
ATOM   8541  C   ALA M 182     127.822 113.871  69.469  1.00  0.00            
ATOM   8542  O   ALA M 182     127.429 112.844  70.029  1.00  0.00            
ATOM   8543  N   PHE M 183     127.317 114.267  68.297  1.00  0.00            
ATOM   8544  H   PHE M 183     127.696 115.102  67.872  1.00  0.00            
ATOM   8545  CA  PHE M 183     126.217 113.597  67.595  1.00  0.00            
ATOM   8546  HA  PHE M 183     125.989 112.654  68.093  1.00  0.00            
ATOM   8547  CB  PHE M 183     124.958 114.477  67.651  1.00  0.00            
ATOM   8548  HB1 PHE M 183     124.146 113.967  67.132  1.00  0.00            
ATOM   8549  HB2 PHE M 183     125.148 115.415  67.124  1.00  0.00            
ATOM   8550  CG  PHE M 183     124.512 114.786  69.067  1.00  0.00            
ATOM   8551  CD1 PHE M 183     124.908 115.985  69.690  1.00  0.00            
ATOM   8552  HD1 PHE M 183     125.493 116.713  69.146  1.00  0.00            
ATOM   8553  CE1 PHE M 183     124.581 116.219  71.036  1.00  0.00            
ATOM   8554  HE1 PHE M 183     124.931 117.121  71.522  1.00  0.00            
ATOM   8555  CZ  PHE M 183     123.855 115.259  71.761  1.00  0.00            
ATOM   8556  HZ  PHE M 183     123.643 115.427  72.804  1.00  0.00            
ATOM   8557  CE2 PHE M 183     123.451 114.065  71.140  1.00  0.00            
ATOM   8558  HE2 PHE M 183     122.926 113.310  71.703  1.00  0.00            
ATOM   8559  CD2 PHE M 183     123.777 113.833  69.793  1.00  0.00            
ATOM   8560  HD2 PHE M 183     123.495 112.906  69.323  1.00  0.00            
ATOM   8561  C   PHE M 183     126.622 113.282  66.154  1.00  0.00            
ATOM   8562  O   PHE M 183     126.945 114.190  65.392  1.00  0.00            
ATOM   8563  N   LEU M 184     126.585 112.003  65.768  1.00  0.00            
ATOM   8564  H   LEU M 184     126.268 111.308  66.437  1.00  0.00            
ATOM   8565  CA  LEU M 184     127.214 111.507  64.537  1.00  0.00            
ATOM   8566  HA  LEU M 184     127.632 112.349  63.991  1.00  0.00            
ATOM   8567  CB  LEU M 184     128.376 110.556  64.893  1.00  0.00            
ATOM   8568  HB1 LEU M 184     128.821 110.196  63.963  1.00  0.00            
ATOM   8569  HB2 LEU M 184     127.966 109.692  65.417  1.00  0.00            
ATOM   8570  CG  LEU M 184     129.502 111.162  65.755  1.00  0.00            
ATOM   8571  HG  LEU M 184     129.094 111.477  66.716  1.00  0.00            
ATOM   8572  CD1 LEU M 184     130.566 110.097  66.016  1.00  0.00            
ATOM   8573 1HD1 LEU M 184     131.339 110.503  66.671  1.00  0.00            
ATOM   8574 2HD1 LEU M 184     130.119 109.231  66.501  1.00  0.00            
ATOM   8575 3HD1 LEU M 184     131.028 109.788  65.077  1.00  0.00            
ATOM   8576  CD2 LEU M 184     130.175 112.361  65.087  1.00  0.00            
ATOM   8577 1HD2 LEU M 184     131.022 112.693  65.688  1.00  0.00            
ATOM   8578 2HD2 LEU M 184     130.530 112.087  64.092  1.00  0.00            
ATOM   8579 3HD2 LEU M 184     129.473 113.188  65.003  1.00  0.00            
ATOM   8580  C   LEU M 184     126.231 110.809  63.586  1.00  0.00            
ATOM   8581  O   LEU M 184     125.208 110.267  64.025  1.00  0.00            
ATOM   8582  N   ILE M 185     126.565 110.795  62.296  1.00  0.00            
ATOM   8583  H   ILE M 185     127.376 111.346  62.015  1.00  0.00            
ATOM   8584  CA  ILE M 185     126.088 109.814  61.314  1.00  0.00            
ATOM   8585  HA  ILE M 185     125.541 109.045  61.855  1.00  0.00            
ATOM   8586  CB  ILE M 185     125.088 110.397  60.287  1.00  0.00            
ATOM   8587  HB  ILE M 185     124.188 110.672  60.838  1.00  0.00            
ATOM   8588  CG2 ILE M 185     125.594 111.668  59.598  1.00  0.00            
ATOM   8589 1HG2 ILE M 185     124.787 112.137  59.035  1.00  0.00            
ATOM   8590 2HG2 ILE M 185     125.969 112.388  60.323  1.00  0.00            
ATOM   8591 3HG2 ILE M 185     126.388 111.398  58.907  1.00  0.00            
ATOM   8592  CG1 ILE M 185     124.705 109.323  59.240  1.00  0.00            
ATOM   8593 1HG1 ILE M 185     124.392 108.417  59.758  1.00  0.00            
ATOM   8594 2HG1 ILE M 185     125.578 109.071  58.635  1.00  0.00            
ATOM   8595  CD  ILE M 185     123.580 109.734  58.281  1.00  0.00            
ATOM   8596  HD1 ILE M 185     123.323 108.883  57.652  1.00  0.00            
ATOM   8597  HD2 ILE M 185     122.699 110.048  58.840  1.00  0.00            
ATOM   8598  HD3 ILE M 185     123.906 110.548  57.633  1.00  0.00            
ATOM   8599  C   ILE M 185     127.308 109.134  60.677  1.00  0.00            
ATOM   8600  O   ILE M 185     128.179 109.781  60.097  1.00  0.00            
ATOM   8601  N   LEU M 186     127.370 107.815  60.840  1.00  0.00            
ATOM   8602  H   LEU M 186     126.610 107.374  61.344  1.00  0.00            
ATOM   8603  CA  LEU M 186     128.451 106.946  60.376  1.00  0.00            
ATOM   8604  HA  LEU M 186     129.370 107.527  60.319  1.00  0.00            
ATOM   8605  CB  LEU M 186     128.633 105.805  61.400  1.00  0.00            
ATOM   8606  HB1 LEU M 186     129.476 105.186  61.089  1.00  0.00            
ATOM   8607  HB2 LEU M 186     127.741 105.179  61.367  1.00  0.00            
ATOM   8608  CG  LEU M 186     128.857 106.249  62.861  1.00  0.00            
ATOM   8609  HG  LEU M 186     128.026 106.871  63.194  1.00  0.00            
ATOM   8610  CD1 LEU M 186     128.906 105.022  63.772  1.00  0.00            
ATOM   8611 1HD1 LEU M 186     129.052 105.338  64.804  1.00  0.00            
ATOM   8612 2HD1 LEU M 186     127.964 104.476  63.698  1.00  0.00            
ATOM   8613 3HD1 LEU M 186     129.727 104.370  63.475  1.00  0.00            
ATOM   8614  CD2 LEU M 186     130.152 107.041  63.037  1.00  0.00            
ATOM   8615 1HD2 LEU M 186     130.287 107.303  64.086  1.00  0.00            
ATOM   8616 2HD2 LEU M 186     131.003 106.446  62.706  1.00  0.00            
ATOM   8617 3HD2 LEU M 186     130.107 107.963  62.457  1.00  0.00            
ATOM   8618  C   LEU M 186     128.136 106.385  58.975  1.00  0.00            
ATOM   8619  O   LEU M 186     126.959 106.216  58.653  1.00  0.00            
ATOM   8620  N   PRO M 187     129.134 106.028  58.147  1.00  0.00            
ATOM   8621  CD  PRO M 187     130.556 106.234  58.359  1.00  0.00            
ATOM   8622  HD1 PRO M 187     130.869 105.962  59.367  1.00  0.00            
ATOM   8623  HD2 PRO M 187     130.778 107.279  58.157  1.00  0.00            
ATOM   8624  CG  PRO M 187     131.264 105.358  57.329  1.00  0.00            
ATOM   8625  HG1 PRO M 187     131.393 104.350  57.728  1.00  0.00            
ATOM   8626  HG2 PRO M 187     132.224 105.782  57.031  1.00  0.00            
ATOM   8627  CB  PRO M 187     130.266 105.336  56.172  1.00  0.00            
ATOM   8628  HB1 PRO M 187     130.410 104.467  55.529  1.00  0.00            
ATOM   8629  HB2 PRO M 187     130.364 106.256  55.594  1.00  0.00            
ATOM   8630  CA  PRO M 187     128.907 105.324  56.884  1.00  0.00            
ATOM   8631  HA  PRO M 187     128.182 105.873  56.282  1.00  0.00            
ATOM   8632  C   PRO M 187     128.379 103.897  57.115  1.00  0.00            
ATOM   8633  O   PRO M 187     128.517 103.331  58.201  1.00  0.00            
ATOM   8634  N   GLN M 188     127.796 103.284  56.079  1.00  0.00            
ATOM   8635  H   GLN M 188     127.697 103.794  55.215  1.00  0.00            
ATOM   8636  CA  GLN M 188     127.223 101.933  56.151  1.00  0.00            
ATOM   8637  HA  GLN M 188     126.698 101.857  57.104  1.00  0.00            
ATOM   8638  CB  GLN M 188     126.168 101.750  55.041  1.00  0.00            
ATOM   8639  HB1 GLN M 188     126.666 101.627  54.078  1.00  0.00            
ATOM   8640  HB2 GLN M 188     125.535 102.638  54.991  1.00  0.00            
ATOM   8641  CG  GLN M 188     125.268 100.534  55.336  1.00  0.00            
ATOM   8642  HG1 GLN M 188     124.707 100.731  56.250  1.00  0.00            
ATOM   8643  HG2 GLN M 188     125.882  99.650  55.502  1.00  0.00            
ATOM   8644  CD  GLN M 188     124.278 100.200  54.222  1.00  0.00            
ATOM   8645  OE1 GLN M 188     124.409 100.592  53.068  1.00  0.00            
ATOM   8646  NE2 GLN M 188     123.243  99.443  54.523  1.00  0.00            
ATOM   8647 1HE2 GLN M 188     123.101  99.116  55.468  1.00  0.00            
ATOM   8648 2HE2 GLN M 188     122.632  99.160  53.778  1.00  0.00            
ATOM   8649  C   GLN M 188     128.315 100.838  56.153  1.00  0.00            
ATOM   8650  O   GLN M 188     128.507 100.112  55.177  1.00  0.00            
ATOM   8651  N   ALA M 189     129.053 100.717  57.258  1.00  0.00            
ATOM   8652  H   ALA M 189     128.899 101.388  58.003  1.00  0.00            
ATOM   8653  CA  ALA M 189     130.062  99.678  57.453  1.00  0.00            
ATOM   8654  HA  ALA M 189     130.771  99.726  56.625  1.00  0.00            
ATOM   8655  CB  ALA M 189     130.827  99.976  58.749  1.00  0.00            
ATOM   8656  HB1 ALA M 189     131.598  99.221  58.905  1.00  0.00            
ATOM   8657  HB2 ALA M 189     131.298 100.958  58.686  1.00  0.00            
ATOM   8658  HB3 ALA M 189     130.142  99.962  59.599  1.00  0.00            
ATOM   8659  C   ALA M 189     129.412  98.279  57.462  1.00  0.00            
ATOM   8660  O   ALA M 189     128.687  97.927  58.389  1.00  0.00            
ATOM   8661  N   LYS M 190     129.684  97.471  56.426  1.00  0.00            
ATOM   8662  H   LYS M 190     130.222  97.882  55.676  1.00  0.00            
ATOM   8663  CA  LYS M 190     128.967  96.210  56.132  1.00  0.00            
ATOM   8664  HA  LYS M 190     127.917  96.467  55.977  1.00  0.00            
ATOM   8665  CB  LYS M 190     129.493  95.614  54.809  1.00  0.00            
ATOM   8666  HB1 LYS M 190     129.384  96.379  54.038  1.00  0.00            
ATOM   8667  HB2 LYS M 190     128.857  94.777  54.514  1.00  0.00            
ATOM   8668  CG  LYS M 190     130.968  95.158  54.822  1.00  0.00            
ATOM   8669  HG1 LYS M 190     131.545  95.797  55.491  1.00  0.00            
ATOM   8670  HG2 LYS M 190     131.369  95.290  53.816  1.00  0.00            
ATOM   8671  CD  LYS M 190     131.172  93.685  55.214  1.00  0.00            
ATOM   8672  HD1 LYS M 190     130.728  93.048  54.447  1.00  0.00            
ATOM   8673  HD2 LYS M 190     130.688  93.471  56.166  1.00  0.00            
ATOM   8674  CE  LYS M 190     132.675  93.396  55.333  1.00  0.00            
ATOM   8675  HE1 LYS M 190     133.096  94.060  56.095  1.00  0.00            
ATOM   8676  HE2 LYS M 190     133.154  93.636  54.378  1.00  0.00            
ATOM   8677  NZ  LYS M 190     132.940  91.981  55.694  1.00  0.00            
ATOM   8678  HZ1 LYS M 190     133.937  91.818  55.770  1.00  0.00            
ATOM   8679  HZ2 LYS M 190     132.512  91.759  56.583  1.00  0.00            
ATOM   8680  HZ3 LYS M 190     132.567  91.358  54.988  1.00  0.00            
ATOM   8681  C   LYS M 190     128.941  95.171  57.263  1.00  0.00            
ATOM   8682  O   LYS M 190     128.026  94.358  57.294  1.00  0.00            
ATOM   8683  N   LYS M 191     129.957  95.161  58.136  1.00  0.00            
ATOM   8684  H   LYS M 191     130.659  95.872  57.996  1.00  0.00            
ATOM   8685  CA  LYS M 191     129.977  94.501  59.454  1.00  0.00            
ATOM   8686  HA  LYS M 191     129.085  94.821  59.998  1.00  0.00            
ATOM   8687  CB  LYS M 191     129.960  92.959  59.335  1.00  0.00            
ATOM   8688  HB1 LYS M 191     130.925  92.614  58.962  1.00  0.00            
ATOM   8689  HB2 LYS M 191     129.206  92.649  58.613  1.00  0.00            
ATOM   8690  CG  LYS M 191     129.605  92.276  60.673  1.00  0.00            
ATOM   8691  HG1 LYS M 191     128.703  91.675  60.546  1.00  0.00            
ATOM   8692  HG2 LYS M 191     129.381  93.032  61.425  1.00  0.00            
ATOM   8693  CD  LYS M 191     130.731  91.373  61.189  1.00  0.00            
ATOM   8694  HD1 LYS M 191     131.683  91.867  61.001  1.00  0.00            
ATOM   8695  HD2 LYS M 191     130.723  90.426  60.648  1.00  0.00            
ATOM   8696  CE  LYS M 191     130.567  91.125  62.695  1.00  0.00            
ATOM   8697  HE1 LYS M 191     129.828  90.336  62.860  1.00  0.00            
ATOM   8698  HE2 LYS M 191     130.194  92.047  63.162  1.00  0.00            
ATOM   8699  NZ  LYS M 191     131.867  90.786  63.315  1.00  0.00            
ATOM   8700  HZ1 LYS M 191     131.773  90.642  64.312  1.00  0.00            
ATOM   8701  HZ2 LYS M 191     132.305  89.988  62.884  1.00  0.00            
ATOM   8702  HZ3 LYS M 191     132.473  91.602  63.199  1.00  0.00            
ATOM   8703  C   LYS M 191     131.209  94.974  60.240  1.00  0.00            
ATOM   8704  O   LYS M 191     132.276  95.150  59.655  1.00  0.00            
ATOM   8705  N   ASP M 192     131.036  95.152  61.540  1.00  0.00            
ATOM   8706  H   ASP M 192     130.104  94.966  61.906  1.00  0.00            
ATOM   8707  CA  ASP M 192     132.004  95.570  62.565  1.00  0.00            
ATOM   8708  HA  ASP M 192     132.591  96.420  62.214  1.00  0.00            
ATOM   8709  CB  ASP M 192     131.161  95.981  63.790  1.00  0.00            
ATOM   8710  HB1 ASP M 192     130.573  96.864  63.530  1.00  0.00            
ATOM   8711  HB2 ASP M 192     131.806  96.253  64.627  1.00  0.00            
ATOM   8712  CG  ASP M 192     130.212  94.833  64.184  1.00  0.00            
ATOM   8713  OD1 ASP M 192     130.623  93.980  65.001  1.00  0.00            
ATOM   8714  OD2 ASP M 192     129.146  94.713  63.538  1.00  0.00            
ATOM   8715  C   ASP M 192     132.962  94.443  63.017  1.00  0.00            
ATOM   8716  O   ASP M 192     132.790  93.277  62.656  1.00  0.00            
ATOM   8717  N   PHE M 193     133.901  94.755  63.916  1.00  0.00            
ATOM   8718  H   PHE M 193     134.141  95.734  64.014  1.00  0.00            
ATOM   8719  CA  PHE M 193     133.984  94.038  65.200  1.00  0.00            
ATOM   8720  HA  PHE M 193     132.966  93.906  65.552  1.00  0.00            
ATOM   8721  CB  PHE M 193     134.664  92.658  65.066  1.00  0.00            
ATOM   8722  HB1 PHE M 193     135.735  92.778  65.242  1.00  0.00            
ATOM   8723  HB2 PHE M 193     134.567  92.286  64.049  1.00  0.00            
ATOM   8724  CG  PHE M 193     134.110  91.577  65.990  1.00  0.00            
ATOM   8725  CD1 PHE M 193     132.719  91.415  66.178  1.00  0.00            
ATOM   8726  HD1 PHE M 193     132.014  92.097  65.726  1.00  0.00            
ATOM   8727  CE1 PHE M 193     132.219  90.370  66.975  1.00  0.00            
ATOM   8728  HE1 PHE M 193     131.153  90.265  67.125  1.00  0.00            
ATOM   8729  CZ  PHE M 193     133.108  89.486  67.607  1.00  0.00            
ATOM   8730  HZ  PHE M 193     132.729  88.690  68.234  1.00  0.00            
ATOM   8731  CE2 PHE M 193     134.493  89.656  67.448  1.00  0.00            
ATOM   8732  HE2 PHE M 193     135.180  88.992  67.955  1.00  0.00            
ATOM   8733  CD2 PHE M 193     134.993  90.696  66.643  1.00  0.00            
ATOM   8734  HD2 PHE M 193     136.063  90.820  66.538  1.00  0.00            
ATOM   8735  C   PHE M 193     134.659  94.907  66.272  1.00  0.00            
ATOM   8736  O   PHE M 193     135.028  96.047  65.993  1.00  0.00            
ATOM   8737  N   PHE M 194     134.804  94.377  67.489  1.00  0.00            
ATOM   8738  H   PHE M 194     134.527  93.417  67.631  1.00  0.00            
ATOM   8739  CA  PHE M 194     135.547  95.013  68.580  1.00  0.00            
ATOM   8740  HA  PHE M 194     135.811  96.029  68.281  1.00  0.00            
ATOM   8741  CB  PHE M 194     134.654  95.115  69.827  1.00  0.00            
ATOM   8742  HB1 PHE M 194     134.723  94.190  70.403  1.00  0.00            
ATOM   8743  HB2 PHE M 194     133.614  95.226  69.516  1.00  0.00            
ATOM   8744  CG  PHE M 194     135.001  96.296  70.712  1.00  0.00            
ATOM   8745  CD1 PHE M 194     134.361  97.533  70.505  1.00  0.00            
ATOM   8746  HD1 PHE M 194     133.609  97.630  69.735  1.00  0.00            
ATOM   8747  CE1 PHE M 194     134.708  98.649  71.286  1.00  0.00            
ATOM   8748  HE1 PHE M 194     134.221  99.600  71.119  1.00  0.00            
ATOM   8749  CZ  PHE M 194     135.705  98.535  72.270  1.00  0.00            
ATOM   8750  HZ  PHE M 194     135.987  99.398  72.857  1.00  0.00            
ATOM   8751  CE2 PHE M 194     136.346  97.301  72.480  1.00  0.00            
ATOM   8752  HE2 PHE M 194     137.125  97.212  73.224  1.00  0.00            
ATOM   8753  CD2 PHE M 194     135.989  96.181  71.709  1.00  0.00            
ATOM   8754  HD2 PHE M 194     136.491  95.237  71.874  1.00  0.00            
ATOM   8755  C   PHE M 194     136.856  94.259  68.857  1.00  0.00            
ATOM   8756  O   PHE M 194     136.917  93.041  68.678  1.00  0.00            
ATOM   8757  N   SER M 195     137.894  94.973  69.296  1.00  0.00            
ATOM   8758  H   SER M 195     137.780  95.966  69.426  1.00  0.00            
ATOM   8759  CA  SER M 195     139.220  94.404  69.571  1.00  0.00            
ATOM   8760  HA  SER M 195     139.395  93.572  68.889  1.00  0.00            
ATOM   8761  CB  SER M 195     140.314  95.446  69.314  1.00  0.00            
ATOM   8762  HB1 SER M 195     141.292  94.998  69.502  1.00  0.00            
ATOM   8763  HB2 SER M 195     140.178  96.293  69.988  1.00  0.00            
ATOM   8764  OG  SER M 195     140.254  95.894  67.973  1.00  0.00            
ATOM   8765  HG  SER M 195     140.958  96.534  67.828  1.00  0.00            
ATOM   8766  C   SER M 195     139.341  93.887  71.006  1.00  0.00            
ATOM   8767  O   SER M 195     138.991  94.594  71.950  1.00  0.00            
ATOM   8768  N   SER M 196     139.908  92.690  71.171  1.00  0.00            
ATOM   8769  H   SER M 196     140.175  92.172  70.349  1.00  0.00            
ATOM   8770  CA  SER M 196     140.298  92.128  72.472  1.00  0.00            
ATOM   8771  HA  SER M 196     139.815  92.690  73.273  1.00  0.00            
ATOM   8772  CB  SER M 196     139.858  90.667  72.601  1.00  0.00            
ATOM   8773  HB1 SER M 196     140.192  90.277  73.565  1.00  0.00            
ATOM   8774  HB2 SER M 196     140.316  90.078  71.805  1.00  0.00            
ATOM   8775  OG  SER M 196     138.450  90.559  72.522  1.00  0.00            
ATOM   8776  HG  SER M 196     138.204  89.635  72.612  1.00  0.00            
ATOM   8777  C   SER M 196     141.812  92.225  72.665  1.00  0.00            
ATOM   8778  O   SER M 196     142.575  91.979  71.732  1.00  0.00            
ATOM   8779  N   HIS M 197     142.250  92.550  73.880  1.00  0.00            
ATOM   8780  H   HIS M 197     141.570  92.764  74.603  1.00  0.00            
ATOM   8781  CA  HIS M 197     143.637  92.861  74.233  1.00  0.00            
ATOM   8782  HA  HIS M 197     144.243  92.873  73.330  1.00  0.00            
ATOM   8783  CB  HIS M 197     143.713  94.297  74.798  1.00  0.00            
ATOM   8784  HB1 HIS M 197     143.836  94.971  73.949  1.00  0.00            
ATOM   8785  HB2 HIS M 197     144.609  94.397  75.412  1.00  0.00            
ATOM   8786  CG  HIS M 197     142.526  94.811  75.593  1.00  0.00            
ATOM   8787  ND1 HIS M 197     141.534  94.053  76.232  1.00  0.00            
ATOM   8788  CE1 HIS M 197     140.702  94.936  76.798  1.00  0.00            
ATOM   8789  HE1 HIS M 197     139.843  94.665  77.397  1.00  0.00            
ATOM   8790  NE2 HIS M 197     141.093  96.192  76.528  1.00  0.00            
ATOM   8791  HE2 HIS M 197     140.654  97.037  76.861  1.00  0.00            
ATOM   8792  CD2 HIS M 197     142.238  96.132  75.768  1.00  0.00            
ATOM   8793  HD2 HIS M 197     142.819  96.965  75.394  1.00  0.00            
ATOM   8794  C   HIS M 197     144.245  91.804  75.178  1.00  0.00            
ATOM   8795  O   HIS M 197     144.109  91.907  76.396  1.00  0.00            
ATOM   8796  N   PRO M 198     144.941  90.774  74.653  1.00  0.00            
ATOM   8797  CD  PRO M 198     145.057  90.414  73.244  1.00  0.00            
ATOM   8798  HD1 PRO M 198     145.404  91.250  72.637  1.00  0.00            
ATOM   8799  HD2 PRO M 198     144.090  90.062  72.883  1.00  0.00            
ATOM   8800  CG  PRO M 198     146.075  89.275  73.178  1.00  0.00            
ATOM   8801  HG1 PRO M 198     147.076  89.685  73.043  1.00  0.00            
ATOM   8802  HG2 PRO M 198     145.839  88.571  72.379  1.00  0.00            
ATOM   8803  CB  PRO M 198     145.964  88.623  74.556  1.00  0.00            
ATOM   8804  HB1 PRO M 198     146.882  88.106  74.839  1.00  0.00            
ATOM   8805  HB2 PRO M 198     145.125  87.925  74.558  1.00  0.00            
ATOM   8806  CA  PRO M 198     145.643  89.799  75.485  1.00  0.00            
ATOM   8807  HA  PRO M 198     144.981  89.441  76.275  1.00  0.00            
ATOM   8808  C   PRO M 198     146.884  90.431  76.139  1.00  0.00            
ATOM   8809  O   PRO M 198     147.956  90.540  75.532  1.00  0.00            
ATOM   8810  N   LEU M 199     146.726  90.851  77.394  1.00  0.00            
ATOM   8811  H   LEU M 199     145.788  90.826  77.772  1.00  0.00            
ATOM   8812  CA  LEU M 199     147.795  91.294  78.291  1.00  0.00            
ATOM   8813  HA  LEU M 199     148.343  92.100  77.802  1.00  0.00            
ATOM   8814  CB  LEU M 199     147.113  91.857  79.560  1.00  0.00            
ATOM   8815  HB1 LEU M 199     146.511  91.067  80.013  1.00  0.00            
ATOM   8816  HB2 LEU M 199     146.418  92.631  79.230  1.00  0.00            
ATOM   8817  CG  LEU M 199     147.972  92.495  80.672  1.00  0.00            
ATOM   8818  HG  LEU M 199     147.290  93.062  81.305  1.00  0.00            
ATOM   8819  CD1 LEU M 199     148.670  91.486  81.585  1.00  0.00            
ATOM   8820 1HD1 LEU M 199     149.109  92.014  82.431  1.00  0.00            
ATOM   8821 2HD1 LEU M 199     147.943  90.769  81.966  1.00  0.00            
ATOM   8822 3HD1 LEU M 199     149.461  90.952  81.071  1.00  0.00            
ATOM   8823  CD2 LEU M 199     149.007  93.476  80.131  1.00  0.00            
ATOM   8824 1HD2 LEU M 199     149.486  93.973  80.974  1.00  0.00            
ATOM   8825 2HD2 LEU M 199     149.772  92.978  79.544  1.00  0.00            
ATOM   8826 3HD2 LEU M 199     148.512  94.237  79.526  1.00  0.00            
ATOM   8827  C   LEU M 199     148.765  90.133  78.579  1.00  0.00            
ATOM   8828  O   LEU M 199     148.336  89.000  78.782  1.00  0.00            
ATOM   8829  N   ARG M 200     150.074  90.420  78.589  1.00  0.00            
ATOM   8830  H   ARG M 200     150.333  91.371  78.381  1.00  0.00            
ATOM   8831  CA  ARG M 200     151.144  89.470  78.967  1.00  0.00            
ATOM   8832  HA  ARG M 200     150.706  88.555  79.376  1.00  0.00            
ATOM   8833  CB  ARG M 200     151.972  89.101  77.723  1.00  0.00            
ATOM   8834  HB1 ARG M 200     152.890  88.601  78.038  1.00  0.00            
ATOM   8835  HB2 ARG M 200     152.268  90.021  77.217  1.00  0.00            
ATOM   8836  CG  ARG M 200     151.231  88.155  76.757  1.00  0.00            
ATOM   8837  HG1 ARG M 200     150.165  88.128  76.983  1.00  0.00            
ATOM   8838  HG2 ARG M 200     151.621  87.145  76.894  1.00  0.00            
ATOM   8839  CD  ARG M 200     151.410  88.565  75.290  1.00  0.00            
ATOM   8840  HD1 ARG M 200     151.023  87.761  74.660  1.00  0.00            
ATOM   8841  HD2 ARG M 200     152.473  88.680  75.072  1.00  0.00            
ATOM   8842  NE  ARG M 200     150.653  89.799  75.000  1.00  0.00            
ATOM   8843  HE  ARG M 200     149.650  89.754  75.149  1.00  0.00            
ATOM   8844  CZ  ARG M 200     151.108  91.000  74.698  1.00  0.00            
ATOM   8845  NH1 ARG M 200     150.256  91.976  74.605  1.00  0.00            
ATOM   8846 1HH1 ARG M 200     149.281  91.771  74.801  1.00  0.00            
ATOM   8847 2HH1 ARG M 200     150.557  92.911  74.396  1.00  0.00            
ATOM   8848  NH2 ARG M 200     152.371  91.262  74.508  1.00  0.00            
ATOM   8849 1HH2 ARG M 200     153.048  90.526  74.602  1.00  0.00            
ATOM   8850 2HH2 ARG M 200     152.682  92.201  74.327  1.00  0.00            
ATOM   8851  C   ARG M 200     152.076  89.988  80.067  1.00  0.00            
ATOM   8852  O   ARG M 200     152.614  89.191  80.820  1.00  0.00            
ATOM   8853  N   GLU M 201     152.263  91.303  80.156  1.00  0.00            
ATOM   8854  H   GLU M 201     151.782  91.906  79.516  1.00  0.00            
ATOM   8855  CA  GLU M 201     153.352  91.921  80.917  1.00  0.00            
ATOM   8856  HA  GLU M 201     153.758  91.212  81.639  1.00  0.00            
ATOM   8857  CB  GLU M 201     154.468  92.224  79.909  1.00  0.00            
ATOM   8858  HB1 GLU M 201     154.130  92.983  79.201  1.00  0.00            
ATOM   8859  HB2 GLU M 201     154.672  91.311  79.345  1.00  0.00            
ATOM   8860  CG  GLU M 201     155.776  92.668  80.563  1.00  0.00            
ATOM   8861  HG1 GLU M 201     156.030  91.965  81.360  1.00  0.00            
ATOM   8862  HG2 GLU M 201     155.650  93.656  81.011  1.00  0.00            
ATOM   8863  CD  GLU M 201     156.883  92.690  79.502  1.00  0.00            
ATOM   8864  OE1 GLU M 201     156.688  93.388  78.479  1.00  0.00            
ATOM   8865  OE2 GLU M 201     157.882  91.971  79.695  1.00  0.00            
ATOM   8866  C   GLU M 201     152.834  93.174  81.653  1.00  0.00            
ATOM   8867  O   GLU M 201     152.789  94.255  81.069  1.00  0.00            
ATOM   8868  N   PRO M 202     152.360  93.048  82.909  1.00  0.00            
ATOM   8869  CD  PRO M 202     152.405  91.844  83.727  1.00  0.00            
ATOM   8870  HD1 PRO M 202     153.420  91.451  83.806  1.00  0.00            
ATOM   8871  HD2 PRO M 202     151.741  91.089  83.301  1.00  0.00            
ATOM   8872  CG  PRO M 202     151.900  92.263  85.105  1.00  0.00            
ATOM   8873  HG1 PRO M 202     152.728  92.662  85.693  1.00  0.00            
ATOM   8874  HG2 PRO M 202     151.418  91.437  85.627  1.00  0.00            
ATOM   8875  CB  PRO M 202     150.914  93.383  84.776  1.00  0.00            
ATOM   8876  HB1 PRO M 202     150.777  94.059  85.622  1.00  0.00            
ATOM   8877  HB2 PRO M 202     149.957  92.950  84.486  1.00  0.00            
ATOM   8878  CA  PRO M 202     151.548  94.081  83.566  1.00  0.00            
ATOM   8879  HA  PRO M 202     150.753  94.399  82.891  1.00  0.00            
ATOM   8880  C   PRO M 202     152.312  95.348  83.982  1.00  0.00            
ATOM   8881  O   PRO M 202     151.677  96.365  84.255  1.00  0.00            
ATOM   8882  N   VAL M 203     153.647  95.300  84.041  1.00  0.00            
ATOM   8883  H   VAL M 203     154.102  94.435  83.799  1.00  0.00            
ATOM   8884  CA  VAL M 203     154.489  96.474  84.338  1.00  0.00            
ATOM   8885  HA  VAL M 203     153.966  97.114  85.049  1.00  0.00            
ATOM   8886  CB  VAL M 203     155.831  96.071  84.982  1.00  0.00            
ATOM   8887  HB  VAL M 203     156.415  95.494  84.263  1.00  0.00            
ATOM   8888  CG1 VAL M 203     156.641  97.302  85.400  1.00  0.00            
ATOM   8889 1HG1 VAL M 203     157.582  96.995  85.859  1.00  0.00            
ATOM   8890 2HG1 VAL M 203     156.877  97.922  84.534  1.00  0.00            
ATOM   8891 3HG1 VAL M 203     156.078  97.906  86.114  1.00  0.00            
ATOM   8892  CG2 VAL M 203     155.617  95.203  86.231  1.00  0.00            
ATOM   8893 1HG2 VAL M 203     156.581  94.975  86.687  1.00  0.00            
ATOM   8894 2HG2 VAL M 203     155.001  95.738  86.955  1.00  0.00            
ATOM   8895 3HG2 VAL M 203     155.136  94.263  85.967  1.00  0.00            
ATOM   8896  C   VAL M 203     154.689  97.304  83.069  1.00  0.00            
ATOM   8897  O   VAL M 203     154.280  98.456  83.028  1.00  0.00            
ATOM   8898  N   ASN M 204     155.212  96.690  82.003  1.00  0.00            
ATOM   8899  H   ASN M 204     155.517  95.736  82.096  1.00  0.00            
ATOM   8900  CA  ASN M 204     155.424  97.338  80.705  1.00  0.00            
ATOM   8901  HA  ASN M 204     156.110  98.180  80.834  1.00  0.00            
ATOM   8902  CB  ASN M 204     156.077  96.289  79.786  1.00  0.00            
ATOM   8903  HB1 ASN M 204     155.331  95.560  79.474  1.00  0.00            
ATOM   8904  HB2 ASN M 204     156.860  95.766  80.334  1.00  0.00            
ATOM   8905  CG  ASN M 204     156.744  96.850  78.543  1.00  0.00            
ATOM   8906  OD1 ASN M 204     156.925  98.037  78.358  1.00  0.00            
ATOM   8907  ND2 ASN M 204     157.182  95.985  77.664  1.00  0.00            
ATOM   8908 1HD2 ASN M 204     157.081  94.982  77.859  1.00  0.00            
ATOM   8909 2HD2 ASN M 204     157.679  96.350  76.880  1.00  0.00            
ATOM   8910  C   ASN M 204     154.106  97.901  80.131  1.00  0.00            
ATOM   8911  O   ASN M 204     154.053  99.061  79.750  1.00  0.00            
ATOM   8912  N   ALA M 205     153.006  97.138  80.220  1.00  0.00            
ATOM   8913  H   ALA M 205     153.107  96.194  80.565  1.00  0.00            
ATOM   8914  CA  ALA M 205     151.654  97.576  79.832  1.00  0.00            
ATOM   8915  HA  ALA M 205     151.752  98.110  78.890  1.00  0.00            
ATOM   8916  CB  ALA M 205     150.810  96.332  79.552  1.00  0.00            
ATOM   8917  HB1 ALA M 205     149.855  96.631  79.121  1.00  0.00            
ATOM   8918  HB2 ALA M 205     151.333  95.682  78.850  1.00  0.00            
ATOM   8919  HB3 ALA M 205     150.642  95.810  80.491  1.00  0.00            
ATOM   8920  C   ALA M 205     150.970  98.553  80.830  1.00  0.00            
ATOM   8921  O   ALA M 205     149.740  98.685  80.864  1.00  0.00            
ATOM   8922  N   THR M 206     151.759  99.185  81.698  1.00  0.00            
ATOM   8923  H   THR M 206     152.751  99.020  81.593  1.00  0.00            
ATOM   8924  CA  THR M 206     151.375 100.304  82.573  1.00  0.00            
ATOM   8925  HA  THR M 206     150.387 100.663  82.290  1.00  0.00            
ATOM   8926  CB  THR M 206     151.332  99.867  84.046  1.00  0.00            
ATOM   8927  HB  THR M 206     152.307  99.483  84.345  1.00  0.00            
ATOM   8928  CG2 THR M 206     150.958 101.010  84.994  1.00  0.00            
ATOM   8929 1HG2 THR M 206     150.615 100.616  85.949  1.00  0.00            
ATOM   8930 2HG2 THR M 206     151.838 101.631  85.169  1.00  0.00            
ATOM   8931 3HG2 THR M 206     150.185 101.637  84.551  1.00  0.00            
ATOM   8932  OG1 THR M 206     150.381  98.833  84.216  1.00  0.00            
ATOM   8933  HG1 THR M 206     150.855  98.003  84.039  1.00  0.00            
ATOM   8934  C   THR M 206     152.339 101.477  82.395  1.00  0.00            
ATOM   8935  O   THR M 206     151.895 102.620  82.436  1.00  0.00            
ATOM   8936  N   GLU M 207     153.619 101.188  82.138  1.00  0.00            
ATOM   8937  H   GLU M 207     153.923 100.229  82.230  1.00  0.00            
ATOM   8938  CA  GLU M 207     154.666 102.155  81.781  1.00  0.00            
ATOM   8939  HA  GLU M 207     154.613 102.989  82.484  1.00  0.00            
ATOM   8940  CB  GLU M 207     156.036 101.460  81.936  1.00  0.00            
ATOM   8941  HB1 GLU M 207     156.353 101.087  80.960  1.00  0.00            
ATOM   8942  HB2 GLU M 207     155.952 100.592  82.592  1.00  0.00            
ATOM   8943  CG  GLU M 207     157.132 102.376  82.503  1.00  0.00            
ATOM   8944  HG1 GLU M 207     157.045 103.373  82.067  1.00  0.00            
ATOM   8945  HG2 GLU M 207     158.097 101.965  82.193  1.00  0.00            
ATOM   8946  CD  GLU M 207     157.101 102.463  84.041  1.00  0.00            
ATOM   8947  OE1 GLU M 207     155.989 102.483  84.618  1.00  0.00            
ATOM   8948  OE2 GLU M 207     158.203 102.488  84.638  1.00  0.00            
ATOM   8949  C   GLU M 207     154.502 102.731  80.354  1.00  0.00            
ATOM   8950  O   GLU M 207     155.093 103.758  80.022  1.00  0.00            
ATOM   8951  N   ASP M 208     153.664 102.109  79.514  1.00  0.00            
ATOM   8952  H   ASP M 208     153.261 101.231  79.820  1.00  0.00            
ATOM   8953  CA  ASP M 208     153.232 102.596  78.192  1.00  0.00            
ATOM   8954  HA  ASP M 208     153.983 103.293  77.821  1.00  0.00            
ATOM   8955  CB  ASP M 208     153.159 101.408  77.206  1.00  0.00            
ATOM   8956  HB1 ASP M 208     154.136 100.922  77.180  1.00  0.00            
ATOM   8957  HB2 ASP M 208     152.964 101.791  76.203  1.00  0.00            
ATOM   8958  CG  ASP M 208     152.099 100.348  77.549  1.00  0.00            
ATOM   8959  OD1 ASP M 208     151.894  99.425  76.723  1.00  0.00            
ATOM   8960  OD2 ASP M 208     151.395 100.487  78.581  1.00  0.00            
ATOM   8961  C   ASP M 208     151.877 103.362  78.230  1.00  0.00            
ATOM   8962  O   ASP M 208     151.226 103.516  77.192  1.00  0.00            
ATOM   8963  N   PRO M 209     151.414 103.810  79.416  1.00  0.00            
ATOM   8964  CD  PRO M 209     152.177 104.881  80.054  1.00  0.00            
ATOM   8965  HD1 PRO M 209     153.006 105.201  79.420  1.00  0.00            
ATOM   8966  HD2 PRO M 209     152.568 104.553  81.016  1.00  0.00            
ATOM   8967  CG  PRO M 209     151.219 106.060  80.262  1.00  0.00            
ATOM   8968  HG1 PRO M 209     151.586 106.961  79.770  1.00  0.00            
ATOM   8969  HG2 PRO M 209     151.091 106.237  81.331  1.00  0.00            
ATOM   8970  CB  PRO M 209     149.894 105.601  79.649  1.00  0.00            
ATOM   8971  HB1 PRO M 209     149.846 105.888  78.597  1.00  0.00            
ATOM   8972  HB2 PRO M 209     149.040 105.992  80.202  1.00  0.00            
ATOM   8973  CA  PRO M 209     150.018 104.085  79.772  1.00  0.00            
ATOM   8974  HA  PRO M 209     149.940 103.843  80.833  1.00  0.00            
ATOM   8975  C   PRO M 209     148.866 103.292  79.115  1.00  0.00            
ATOM   8976  O   PRO M 209     147.720 103.751  79.174  1.00  0.00            
ATOM   8977  N   SER M 210     149.099 102.105  78.547  1.00  0.00            
ATOM   8978  H   SER M 210     150.055 101.744  78.578  1.00  0.00            
ATOM   8979  CA  SER M 210     148.156 101.400  77.660  1.00  0.00            
ATOM   8980  HA  SER M 210     147.654 102.135  77.030  1.00  0.00            
ATOM   8981  CB  SER M 210     148.969 100.479  76.748  1.00  0.00            
ATOM   8982  HB1 SER M 210     149.395  99.673  77.345  1.00  0.00            
ATOM   8983  HB2 SER M 210     149.781 101.061  76.307  1.00  0.00            
ATOM   8984  OG  SER M 210     148.220  99.906  75.696  1.00  0.00            
ATOM   8985  HG  SER M 210     148.884  99.521  75.116  1.00  0.00            
ATOM   8986  C   SER M 210     147.079 100.605  78.405  1.00  0.00            
ATOM   8987  O   SER M 210     145.930 100.549  77.963  1.00  0.00            
ATOM   8988  N   SER M 211     147.412 100.012  79.561  1.00  0.00            
ATOM   8989  H   SER M 211     148.387 100.045  79.846  1.00  0.00            
ATOM   8990  CA  SER M 211     146.433  99.368  80.458  1.00  0.00            
ATOM   8991  HA  SER M 211     145.436  99.490  80.034  1.00  0.00            
ATOM   8992  CB  SER M 211     146.660  97.852  80.569  1.00  0.00            
ATOM   8993  HB1 SER M 211     145.843  97.407  81.138  1.00  0.00            
ATOM   8994  HB2 SER M 211     147.592  97.642  81.091  1.00  0.00            
ATOM   8995  OG  SER M 211     146.706  97.261  79.285  1.00  0.00            
ATOM   8996  HG  SER M 211     147.276  97.827  78.748  1.00  0.00            
ATOM   8997  C   SER M 211     146.382 100.053  81.828  1.00  0.00            
ATOM   8998  O   SER M 211     145.458 100.825  82.100  1.00  0.00            
ATOM   8999  N   GLY M 212     147.383  99.833  82.683  1.00  0.00            
ATOM   9000  H   GLY M 212     148.170  99.267  82.381  1.00  0.00            
ATOM   9001  CA  GLY M 212     147.417 100.390  84.038  1.00  0.00            
ATOM   9002  HA1 GLY M 212     147.086 101.428  84.016  1.00  0.00            
ATOM   9003  HA2 GLY M 212     148.445 100.386  84.380  1.00  0.00            
ATOM   9004  C   GLY M 212     146.591  99.637  85.090  1.00  0.00            
ATOM   9005  O   GLY M 212     145.844  98.696  84.809  1.00  0.00            
ATOM   9006  N   TYR M 213     146.748 100.054  86.349  1.00  0.00            
ATOM   9007  H   TYR M 213     147.395 100.811  86.516  1.00  0.00            
ATOM   9008  CA  TYR M 213     146.257  99.328  87.526  1.00  0.00            
ATOM   9009  HA  TYR M 213     146.338  98.261  87.322  1.00  0.00            
ATOM   9010  CB  TYR M 213     147.176  99.614  88.727  1.00  0.00            
ATOM   9011  HB1 TYR M 213     146.825  99.029  89.578  1.00  0.00            
ATOM   9012  HB2 TYR M 213     147.070 100.668  88.992  1.00  0.00            
ATOM   9013  CG  TYR M 213     148.660  99.317  88.536  1.00  0.00            
ATOM   9014  CD1 TYR M 213     149.599 100.011  89.326  1.00  0.00            
ATOM   9015  HD1 TYR M 213     149.265 100.731  90.059  1.00  0.00            
ATOM   9016  CE1 TYR M 213     150.979  99.791  89.150  1.00  0.00            
ATOM   9017  HE1 TYR M 213     151.707 100.338  89.731  1.00  0.00            
ATOM   9018  CZ  TYR M 213     151.432  98.883  88.172  1.00  0.00            
ATOM   9019  OH  TYR M 213     152.763  98.710  87.974  1.00  0.00            
ATOM   9020  HH  TYR M 213     152.949  98.229  87.167  1.00  0.00            
ATOM   9021  CE2 TYR M 213     150.498  98.169  87.394  1.00  0.00            
ATOM   9022  HE2 TYR M 213     150.842  97.486  86.632  1.00  0.00            
ATOM   9023  CD2 TYR M 213     149.119  98.378  87.583  1.00  0.00            
ATOM   9024  HD2 TYR M 213     148.430  97.834  86.956  1.00  0.00            
ATOM   9025  C   TYR M 213     144.767  99.578  87.816  1.00  0.00            
ATOM   9026  O   TYR M 213     144.405 100.309  88.735  1.00  0.00            
ATOM   9027  N   TYR M 214     143.912  98.905  87.036  1.00  0.00            
ATOM   9028  H   TYR M 214     144.327  98.449  86.231  1.00  0.00            
ATOM   9029  CA  TYR M 214     142.462  98.735  87.235  1.00  0.00            
ATOM   9030  HA  TYR M 214     142.087  98.350  86.287  1.00  0.00            
ATOM   9031  CB  TYR M 214     142.147  97.621  88.267  1.00  0.00            
ATOM   9032  HB1 TYR M 214     142.216  96.664  87.749  1.00  0.00            
ATOM   9033  HB2 TYR M 214     141.109  97.719  88.591  1.00  0.00            
ATOM   9034  CG  TYR M 214     143.045  97.537  89.495  1.00  0.00            
ATOM   9035  CD1 TYR M 214     142.705  98.203  90.690  1.00  0.00            
ATOM   9036  HD1 TYR M 214     141.782  98.761  90.768  1.00  0.00            
ATOM   9037  CE1 TYR M 214     143.582  98.168  91.791  1.00  0.00            
ATOM   9038  HE1 TYR M 214     143.344  98.701  92.700  1.00  0.00            
ATOM   9039  CZ  TYR M 214     144.798  97.459  91.709  1.00  0.00            
ATOM   9040  OH  TYR M 214     145.647  97.447  92.770  1.00  0.00            
ATOM   9041  HH  TYR M 214     146.460  96.979  92.577  1.00  0.00            
ATOM   9042  CE2 TYR M 214     145.124  96.761  90.527  1.00  0.00            
ATOM   9043  HE2 TYR M 214     146.051  96.212  90.462  1.00  0.00            
ATOM   9044  CD2 TYR M 214     144.245  96.796  89.428  1.00  0.00            
ATOM   9045  HD2 TYR M 214     144.505  96.274  88.518  1.00  0.00            
ATOM   9046  C   TYR M 214     141.658 100.036  87.426  1.00  0.00            
ATOM   9047  O   TYR M 214     141.054 100.515  86.468  1.00  0.00            
ATOM   9048  N   SER M 215     141.582 100.558  88.652  1.00  0.00            
ATOM   9049  H   SER M 215     142.192 100.141  89.346  1.00  0.00            
ATOM   9050  CA  SER M 215     140.986 101.851  89.015  1.00  0.00            
ATOM   9051  HA  SER M 215     141.418 102.633  88.389  1.00  0.00            
ATOM   9052  CB  SER M 215     139.463 101.833  88.827  1.00  0.00            
ATOM   9053  HB1 SER M 215     139.005 101.207  89.595  1.00  0.00            
ATOM   9054  HB2 SER M 215     139.210 101.425  87.849  1.00  0.00            
ATOM   9055  OG  SER M 215     138.939 103.141  88.905  1.00  0.00            
ATOM   9056  HG  SER M 215     139.254 103.625  88.113  1.00  0.00            
ATOM   9057  C   SER M 215     141.290 102.144  90.488  1.00  0.00            
ATOM   9058  O   SER M 215     141.159 101.254  91.333  1.00  0.00            
ATOM   9059  N   THR M 216     141.680 103.374  90.819  1.00  0.00            
ATOM   9060  H   THR M 216     141.762 104.068  90.083  1.00  0.00            
ATOM   9061  CA  THR M 216     142.083 103.775  92.180  1.00  0.00            
ATOM   9062  HA  THR M 216     142.027 102.909  92.838  1.00  0.00            
ATOM   9063  CB  THR M 216     143.540 104.259  92.211  1.00  0.00            
ATOM   9064  HB  THR M 216     143.801 104.489  93.245  1.00  0.00            
ATOM   9065  CG2 THR M 216     144.535 103.224  91.689  1.00  0.00            
ATOM   9066 1HG2 THR M 216     145.550 103.603  91.817  1.00  0.00            
ATOM   9067 2HG2 THR M 216     144.431 102.296  92.251  1.00  0.00            
ATOM   9068 3HG2 THR M 216     144.364 103.022  90.631  1.00  0.00            
ATOM   9069  OG1 THR M 216     143.685 105.431  91.455  1.00  0.00            
ATOM   9070  HG1 THR M 216     143.568 105.213  90.513  1.00  0.00            
ATOM   9071  C   THR M 216     141.158 104.844  92.766  1.00  0.00            
ATOM   9072  O   THR M 216     140.504 105.574  92.026  1.00  0.00            
ATOM   9073  N   THR M 217     141.103 104.964  94.102  1.00  0.00            
ATOM   9074  H   THR M 217     141.709 104.380  94.658  1.00  0.00            
ATOM   9075  CA  THR M 217     140.419 106.084  94.782  1.00  0.00            
ATOM   9076  HA  THR M 217     140.009 106.748  94.024  1.00  0.00            
ATOM   9077  CB  THR M 217     139.208 105.660  95.637  1.00  0.00            
ATOM   9078  HB  THR M 217     138.877 106.522  96.218  1.00  0.00            
ATOM   9079  CG2 THR M 217     138.029 105.195  94.783  1.00  0.00            
ATOM   9080 1HG2 THR M 217     137.223 104.839  95.423  1.00  0.00            
ATOM   9081 2HG2 THR M 217     137.658 106.032  94.195  1.00  0.00            
ATOM   9082 3HG2 THR M 217     138.337 104.396  94.107  1.00  0.00            
ATOM   9083  OG1 THR M 217     139.481 104.598  96.531  1.00  0.00            
ATOM   9084  HG1 THR M 217     139.705 103.840  95.980  1.00  0.00            
ATOM   9085  C   THR M 217     141.411 106.934  95.578  1.00  0.00            
ATOM   9086  O   THR M 217     141.786 106.599  96.705  1.00  0.00            
ATOM   9087  N   ILE M 218     141.814 108.053  94.982  1.00  0.00            
ATOM   9088  H   ILE M 218     141.377 108.284  94.095  1.00  0.00            
ATOM   9089  CA  ILE M 218     142.506 109.159  95.650  1.00  0.00            
ATOM   9090  HA  ILE M 218     143.259 108.739  96.317  1.00  0.00            
ATOM   9091  CB  ILE M 218     143.247 110.043  94.611  1.00  0.00            
ATOM   9092  HB  ILE M 218     142.508 110.546  93.986  1.00  0.00            
ATOM   9093  CG2 ILE M 218     144.108 111.111  95.311  1.00  0.00            
ATOM   9094 1HG2 ILE M 218     144.588 111.750  94.570  1.00  0.00            
ATOM   9095 2HG2 ILE M 218     143.501 111.779  95.917  1.00  0.00            
ATOM   9096 3HG2 ILE M 218     144.876 110.647  95.932  1.00  0.00            
ATOM   9097  CG1 ILE M 218     144.137 109.152  93.700  1.00  0.00            
ATOM   9098 1HG1 ILE M 218     143.501 108.478  93.125  1.00  0.00            
ATOM   9099 2HG1 ILE M 218     144.794 108.544  94.323  1.00  0.00            
ATOM   9100  CD  ILE M 218     145.003 109.901  92.680  1.00  0.00            
ATOM   9101  HD1 ILE M 218     145.482 109.182  92.017  1.00  0.00            
ATOM   9102  HD2 ILE M 218     144.379 110.566  92.089  1.00  0.00            
ATOM   9103  HD3 ILE M 218     145.785 110.471  93.181  1.00  0.00            
ATOM   9104  C   ILE M 218     141.477 109.903  96.524  1.00  0.00            
ATOM   9105  O   ILE M 218     140.262 109.740  96.359  1.00  0.00            
ATOM   9106  N   ARG M 219     141.933 110.623  97.548  1.00  0.00            
ATOM   9107  H   ARG M 219     142.916 110.872  97.575  1.00  0.00            
ATOM   9108  CA  ARG M 219     141.108 111.085  98.676  1.00  0.00            
ATOM   9109  HA  ARG M 219     140.055 111.047  98.395  1.00  0.00            
ATOM   9110  CB  ARG M 219     141.322 110.202  99.927  1.00  0.00            
ATOM   9111  HB1 ARG M 219     140.386 110.169 100.486  1.00  0.00            
ATOM   9112  HB2 ARG M 219     142.078 110.661 100.570  1.00  0.00            
ATOM   9113  CG  ARG M 219     141.788 108.770  99.600  1.00  0.00            
ATOM   9114  HG1 ARG M 219     142.839 108.810  99.309  1.00  0.00            
ATOM   9115  HG2 ARG M 219     141.216 108.390  98.755  1.00  0.00            
ATOM   9116  CD  ARG M 219     141.659 107.778 100.759  1.00  0.00            
ATOM   9117  HD1 ARG M 219     141.948 108.276 101.687  1.00  0.00            
ATOM   9118  HD2 ARG M 219     142.358 106.956 100.592  1.00  0.00            
ATOM   9119  NE  ARG M 219     140.291 107.231 100.875  1.00  0.00            
ATOM   9120  HE  ARG M 219     139.762 107.545 101.669  1.00  0.00            
ATOM   9121  CZ  ARG M 219     139.724 106.353 100.060  1.00  0.00            
ATOM   9122  NH1 ARG M 219     140.289 105.915  98.972  1.00  0.00            
ATOM   9123 1HH1 ARG M 219     141.150 106.334  98.636  1.00  0.00            
ATOM   9124 2HH1 ARG M 219     139.826 105.307  98.308  1.00  0.00            
ATOM   9125  NH2 ARG M 219     138.540 105.882 100.327  1.00  0.00            
ATOM   9126 1HH2 ARG M 219     138.074 106.154 101.171  1.00  0.00            
ATOM   9127 2HH2 ARG M 219     138.158 105.186  99.714  1.00  0.00            
ATOM   9128  C   ARG M 219     141.441 112.543  98.966  1.00  0.00            
ATOM   9129  O   ARG M 219     142.592 112.918  98.780  1.00  0.00            
ATOM   9130  N   TYR M 220     140.435 113.326  99.353  1.00  0.00            
ATOM   9131  H   TYR M 220     139.506 112.937  99.420  1.00  0.00            
ATOM   9132  CA  TYR M 220     140.614 114.724  99.733  1.00  0.00            
ATOM   9133  HA  TYR M 220     141.608 114.818 100.164  1.00  0.00            
ATOM   9134  CB  TYR M 220     140.515 115.637  98.494  1.00  0.00            
ATOM   9135  HB1 TYR M 220     140.611 116.677  98.811  1.00  0.00            
ATOM   9136  HB2 TYR M 220     139.525 115.526  98.071  1.00  0.00            
ATOM   9137  CG  TYR M 220     141.535 115.382  97.401  1.00  0.00            
ATOM   9138  CD1 TYR M 220     141.247 114.479  96.356  1.00  0.00            
ATOM   9139  HD1 TYR M 220     140.286 113.991  96.315  1.00  0.00            
ATOM   9140  CE1 TYR M 220     142.236 114.179  95.399  1.00  0.00            
ATOM   9141  HE1 TYR M 220     142.049 113.473  94.609  1.00  0.00            
ATOM   9142  CZ  TYR M 220     143.504 114.794  95.471  1.00  0.00            
ATOM   9143  OH  TYR M 220     144.458 114.496  94.553  1.00  0.00            
ATOM   9144  HH  TYR M 220     145.281 114.947  94.740  1.00  0.00            
ATOM   9145  CE2 TYR M 220     143.781 115.718  96.499  1.00  0.00            
ATOM   9146  HE2 TYR M 220     144.753 116.179  96.572  1.00  0.00            
ATOM   9147  CD2 TYR M 220     142.795 116.008  97.459  1.00  0.00            
ATOM   9148  HD2 TYR M 220     143.022 116.688  98.267  1.00  0.00            
ATOM   9149  C   TYR M 220     139.598 115.178 100.793  1.00  0.00            
ATOM   9150  O   TYR M 220     138.491 114.634 100.890  1.00  0.00            
ATOM   9151  N   GLN M 221     139.939 116.246 101.514  1.00  0.00            
ATOM   9152  H   GLN M 221     140.871 116.614 101.340  1.00  0.00            
ATOM   9153  CA  GLN M 221     139.043 117.088 102.316  1.00  0.00            
ATOM   9154  HA  GLN M 221     138.028 116.707 102.241  1.00  0.00            
ATOM   9155  CB  GLN M 221     139.451 117.075 103.801  1.00  0.00            
ATOM   9156  HB1 GLN M 221     138.723 117.656 104.370  1.00  0.00            
ATOM   9157  HB2 GLN M 221     140.416 117.569 103.901  1.00  0.00            
ATOM   9158  CG  GLN M 221     139.570 115.679 104.428  1.00  0.00            
ATOM   9159  HG1 GLN M 221     139.899 115.788 105.461  1.00  0.00            
ATOM   9160  HG2 GLN M 221     140.342 115.114 103.903  1.00  0.00            
ATOM   9161  CD  GLN M 221     138.272 114.879 104.431  1.00  0.00            
ATOM   9162  OE1 GLN M 221     137.160 115.384 104.542  1.00  0.00            
ATOM   9163  NE2 GLN M 221     138.361 113.571 104.337  1.00  0.00            
ATOM   9164 1HE2 GLN M 221     139.272 113.164 104.185  1.00  0.00            
ATOM   9165 2HE2 GLN M 221     137.510 113.049 104.345  1.00  0.00            
ATOM   9166  C   GLN M 221     139.070 118.532 101.782  1.00  0.00            
ATOM   9167  O   GLN M 221     140.084 118.963 101.237  1.00  0.00            
ATOM   9168  N   ALA M 222     137.990 119.299 101.957  1.00  0.00            
ATOM   9169  H   ALA M 222     137.152 118.873 102.319  1.00  0.00            
ATOM   9170  CA  ALA M 222     137.919 120.699 101.528  1.00  0.00            
ATOM   9171  HA  ALA M 222     138.929 121.106 101.526  1.00  0.00            
ATOM   9172  CB  ALA M 222     137.381 120.745 100.091  1.00  0.00            
ATOM   9173  HB1 ALA M 222     137.369 121.777  99.738  1.00  0.00            
ATOM   9174  HB2 ALA M 222     138.030 120.161  99.438  1.00  0.00            
ATOM   9175  HB3 ALA M 222     136.372 120.332 100.061  1.00  0.00            
ATOM   9176  C   ALA M 222     137.078 121.584 102.465  1.00  0.00            
ATOM   9177  O   ALA M 222     136.053 121.148 103.001  1.00  0.00            
ATOM   9178  N   THR M 223     137.474 122.848 102.617  1.00  0.00            
ATOM   9179  H   THR M 223     138.327 123.148 102.151  1.00  0.00            
ATOM   9180  CA  THR M 223     136.798 123.858 103.456  1.00  0.00            
ATOM   9181  HA  THR M 223     135.905 123.424 103.903  1.00  0.00            
ATOM   9182  CB  THR M 223     137.701 124.334 104.605  1.00  0.00            
ATOM   9183  HB  THR M 223     137.182 125.106 105.174  1.00  0.00            
ATOM   9184  CG2 THR M 223     138.086 123.199 105.554  1.00  0.00            
ATOM   9185 1HG2 THR M 223     138.691 123.601 106.368  1.00  0.00            
ATOM   9186 2HG2 THR M 223     137.189 122.744 105.970  1.00  0.00            
ATOM   9187 3HG2 THR M 223     138.671 122.444 105.028  1.00  0.00            
ATOM   9188  OG1 THR M 223     138.862 124.879 104.050  1.00  0.00            
ATOM   9189  HG1 THR M 223     139.548 124.982 104.761  1.00  0.00            
ATOM   9190  C   THR M 223     136.364 125.051 102.604  1.00  0.00            
ATOM   9191  O   THR M 223     137.091 125.501 101.723  1.00  0.00            
ATOM   9192  N   GLY M 224     135.132 125.531 102.781  1.00  0.00            
ATOM   9193  H   GLY M 224     134.526 125.040 103.428  1.00  0.00            
ATOM   9194  CA  GLY M 224     134.517 126.543 101.908  1.00  0.00            
ATOM   9195  HA1 GLY M 224     135.244 127.335 101.721  1.00  0.00            
ATOM   9196  HA2 GLY M 224     133.659 126.983 102.412  1.00  0.00            
ATOM   9197  C   GLY M 224     134.061 125.978 100.552  1.00  0.00            
ATOM   9198  O   GLY M 224     132.910 126.171 100.165  1.00  0.00            
ATOM   9199  N   PHE M 225     134.921 125.195  99.888  1.00  0.00            
ATOM   9200  H   PHE M 225     135.848 125.149 100.300  1.00  0.00            
ATOM   9201  CA  PHE M 225     134.724 124.425  98.646  1.00  0.00            
ATOM   9202  HA  PHE M 225     135.699 124.014  98.385  1.00  0.00            
ATOM   9203  CB  PHE M 225     133.819 123.211  98.920  1.00  0.00            
ATOM   9204  HB1 PHE M 225     132.853 123.555  99.290  1.00  0.00            
ATOM   9205  HB2 PHE M 225     134.273 122.601  99.704  1.00  0.00            
ATOM   9206  CG  PHE M 225     133.593 122.348  97.692  1.00  0.00            
ATOM   9207  CD1 PHE M 225     134.510 121.334  97.358  1.00  0.00            
ATOM   9208  HD1 PHE M 225     135.362 121.141  97.994  1.00  0.00            
ATOM   9209  CE1 PHE M 225     134.341 120.592  96.175  1.00  0.00            
ATOM   9210  HE1 PHE M 225     135.063 119.832  95.906  1.00  0.00            
ATOM   9211  CZ  PHE M 225     133.264 120.873  95.316  1.00  0.00            
ATOM   9212  HZ  PHE M 225     133.159 120.327  94.389  1.00  0.00            
ATOM   9213  CE2 PHE M 225     132.350 121.888  95.643  1.00  0.00            
ATOM   9214  HE2 PHE M 225     131.535 122.117  94.971  1.00  0.00            
ATOM   9215  CD2 PHE M 225     132.506 122.614  96.836  1.00  0.00            
ATOM   9216  HD2 PHE M 225     131.809 123.403  97.079  1.00  0.00            
ATOM   9217  C   PHE M 225     134.286 125.215  97.394  1.00  0.00            
ATOM   9218  O   PHE M 225     134.958 125.149  96.367  1.00  0.00            
ATOM   9219  N   GLY M 226     133.153 125.921  97.453  1.00  0.00            
ATOM   9220  H   GLY M 226     132.702 125.968  98.362  1.00  0.00            
ATOM   9221  CA  GLY M 226     132.574 126.709  96.357  1.00  0.00            
ATOM   9222  HA1 GLY M 226     131.493 126.583  96.371  1.00  0.00            
ATOM   9223  HA2 GLY M 226     132.952 126.339  95.403  1.00  0.00            
ATOM   9224  C   GLY M 226     132.871 128.213  96.423  1.00  0.00            
ATOM   9225  O   GLY M 226     132.397 128.961  95.571  1.00  0.00            
ATOM   9226  N   THR M 227     133.612 128.649  97.441  1.00  0.00            
ATOM   9227  H   THR M 227     133.944 127.972  98.115  1.00  0.00            
ATOM   9228  CA  THR M 227     134.127 130.011  97.638  1.00  0.00            
ATOM   9229  HA  THR M 227     133.338 130.726  97.409  1.00  0.00            
ATOM   9230  CB  THR M 227     134.525 130.192  99.123  1.00  0.00            
ATOM   9231  HB  THR M 227     135.340 130.902  99.212  1.00  0.00            
ATOM   9232  CG2 THR M 227     133.350 130.687  99.963  1.00  0.00            
ATOM   9233 1HG2 THR M 227     133.664 130.778 101.003  1.00  0.00            
ATOM   9234 2HG2 THR M 227     133.038 131.669  99.609  1.00  0.00            
ATOM   9235 3HG2 THR M 227     132.519 129.985  99.892  1.00  0.00            
ATOM   9236  OG1 THR M 227     134.937 128.982  99.718  1.00  0.00            
ATOM   9237  HG1 THR M 227     135.845 129.148 100.056  1.00  0.00            
ATOM   9238  C   THR M 227     135.301 130.334  96.696  1.00  0.00            
ATOM   9239  O   THR M 227     135.809 129.478  95.966  1.00  0.00            
ATOM   9240  N   ASN M 228     135.765 131.587  96.694  1.00  0.00            
ATOM   9241  H   ASN M 228     135.381 132.253  97.365  1.00  0.00            
ATOM   9242  CA  ASN M 228     137.042 131.952  96.065  1.00  0.00            
ATOM   9243  HA  ASN M 228     137.084 131.519  95.066  1.00  0.00            
ATOM   9244  CB  ASN M 228     137.175 133.486  95.956  1.00  0.00            
ATOM   9245  HB1 ASN M 228     137.913 133.728  95.193  1.00  0.00            
ATOM   9246  HB2 ASN M 228     137.545 133.895  96.896  1.00  0.00            
ATOM   9247  CG  ASN M 228     135.886 134.201  95.614  1.00  0.00            
ATOM   9248  OD1 ASN M 228     135.484 134.299  94.465  1.00  0.00            
ATOM   9249  ND2 ASN M 228     135.203 134.699  96.617  1.00  0.00            
ATOM   9250 1HD2 ASN M 228     135.548 134.549  97.573  1.00  0.00            
ATOM   9251 2HD2 ASN M 228     134.364 135.205  96.424  1.00  0.00            
ATOM   9252  C   ASN M 228     138.208 131.400  96.903  1.00  0.00            
ATOM   9253  O   ASN M 228     139.195 130.873  96.386  1.00  0.00            
ATOM   9254  N   GLU M 229     138.027 131.515  98.214  1.00  0.00            
ATOM   9255  H   GLU M 229     137.151 131.957  98.480  1.00  0.00            
ATOM   9256  CA  GLU M 229     138.898 131.165  99.324  1.00  0.00            
ATOM   9257  HA  GLU M 229     139.930 131.131  98.973  1.00  0.00            
ATOM   9258  CB  GLU M 229     138.816 132.281 100.396  1.00  0.00            
ATOM   9259  HB1 GLU M 229     139.433 133.114 100.055  1.00  0.00            
ATOM   9260  HB2 GLU M 229     139.279 131.901 101.307  1.00  0.00            
ATOM   9261  CG  GLU M 229     137.421 132.851 100.763  1.00  0.00            
ATOM   9262  HG1 GLU M 229     137.537 133.481 101.648  1.00  0.00            
ATOM   9263  HG2 GLU M 229     136.758 132.029 101.041  1.00  0.00            
ATOM   9264  CD  GLU M 229     136.768 133.695  99.647  1.00  0.00            
ATOM   9265  OE1 GLU M 229     137.256 134.797  99.336  1.00  0.00            
ATOM   9266  OE2 GLU M 229     135.829 133.192  98.982  1.00  0.00            
ATOM   9267  C   GLU M 229     138.530 129.762  99.838  1.00  0.00            
ATOM   9268  O   GLU M 229     137.444 129.551 100.378  1.00  0.00            
ATOM   9269  N   VAL M 230     139.396 128.778  99.569  1.00  0.00            
ATOM   9270  H   VAL M 230     140.291 129.015  99.168  1.00  0.00            
ATOM   9271  CA  VAL M 230     139.136 127.338  99.753  1.00  0.00            
ATOM   9272  HA  VAL M 230     138.436 127.194 100.574  1.00  0.00            
ATOM   9273  CB  VAL M 230     138.555 126.710  98.461  1.00  0.00            
ATOM   9274  HB  VAL M 230     139.262 126.867  97.644  1.00  0.00            
ATOM   9275  CG1 VAL M 230     138.310 125.202  98.589  1.00  0.00            
ATOM   9276 1HG1 VAL M 230     137.757 124.836  97.729  1.00  0.00            
ATOM   9277 2HG1 VAL M 230     139.260 124.672  98.640  1.00  0.00            
ATOM   9278 3HG1 VAL M 230     137.745 124.976  99.483  1.00  0.00            
ATOM   9279  CG2 VAL M 230     137.224 127.332  98.032  1.00  0.00            
ATOM   9280 1HG2 VAL M 230     136.874 126.874  97.107  1.00  0.00            
ATOM   9281 2HG2 VAL M 230     136.487 127.179  98.815  1.00  0.00            
ATOM   9282 3HG2 VAL M 230     137.343 128.396  97.849  1.00  0.00            
ATOM   9283  C   VAL M 230     140.443 126.618 100.085  1.00  0.00            
ATOM   9284  O   VAL M 230     141.433 126.826  99.381  1.00  0.00            
ATOM   9285  N   GLU M 231     140.439 125.734 101.084  1.00  0.00            
ATOM   9286  H   GLU M 231     139.599 125.617 101.640  1.00  0.00            
ATOM   9287  CA  GLU M 231     141.516 124.752 101.280  1.00  0.00            
ATOM   9288  HA  GLU M 231     142.437 125.138 100.843  1.00  0.00            
ATOM   9289  CB  GLU M 231     141.799 124.463 102.764  1.00  0.00            
ATOM   9290  HB1 GLU M 231     142.700 123.851 102.824  1.00  0.00            
ATOM   9291  HB2 GLU M 231     140.984 123.858 103.157  1.00  0.00            
ATOM   9292  CG  GLU M 231     141.999 125.694 103.659  1.00  0.00            
ATOM   9293  HG1 GLU M 231     141.202 126.421 103.488  1.00  0.00            
ATOM   9294  HG2 GLU M 231     142.949 126.172 103.409  1.00  0.00            
ATOM   9295  CD  GLU M 231     141.971 125.265 105.131  1.00  0.00            
ATOM   9296  OE1 GLU M 231     143.059 124.996 105.682  1.00  0.00            
ATOM   9297  OE2 GLU M 231     140.843 125.162 105.675  1.00  0.00            
ATOM   9298  C   GLU M 231     141.166 123.427 100.588  1.00  0.00            
ATOM   9299  O   GLU M 231     140.002 123.017 100.564  1.00  0.00            
ATOM   9300  N   TYR M 232     142.187 122.721 100.095  1.00  0.00            
ATOM   9301  H   TYR M 232     143.118 123.100 100.180  1.00  0.00            
ATOM   9302  CA  TYR M 232     142.091 121.332  99.642  1.00  0.00            
ATOM   9303  HA  TYR M 232     141.139 120.911  99.966  1.00  0.00            
ATOM   9304  CB  TYR M 232     142.151 121.241  98.106  1.00  0.00            
ATOM   9305  HB1 TYR M 232     142.023 120.196  97.822  1.00  0.00            
ATOM   9306  HB2 TYR M 232     143.148 121.540  97.778  1.00  0.00            
ATOM   9307  CG  TYR M 232     141.131 122.076  97.348  1.00  0.00            
ATOM   9308  CD1 TYR M 232     141.457 123.390  96.960  1.00  0.00            
ATOM   9309  HD1 TYR M 232     142.413 123.810  97.240  1.00  0.00            
ATOM   9310  CE1 TYR M 232     140.537 124.164  96.230  1.00  0.00            
ATOM   9311  HE1 TYR M 232     140.774 125.178  95.955  1.00  0.00            
ATOM   9312  CZ  TYR M 232     139.281 123.627  95.882  1.00  0.00            
ATOM   9313  OH  TYR M 232     138.393 124.406  95.207  1.00  0.00            
ATOM   9314  HH  TYR M 232     137.524 123.999  95.171  1.00  0.00            
ATOM   9315  CE2 TYR M 232     138.946 122.312  96.276  1.00  0.00            
ATOM   9316  HE2 TYR M 232     137.985 121.894  96.018  1.00  0.00            
ATOM   9317  CD2 TYR M 232     139.872 121.541  97.009  1.00  0.00            
ATOM   9318  HD2 TYR M 232     139.618 120.536  97.317  1.00  0.00            
ATOM   9319  C   TYR M 232     143.227 120.531 100.293  1.00  0.00            
ATOM   9320  O   TYR M 232     144.398 120.869 100.127  1.00  0.00            
ATOM   9321  N   LEU M 233     142.876 119.486 101.039  1.00  0.00            
ATOM   9322  H   LEU M 233     141.888 119.257 101.076  1.00  0.00            
ATOM   9323  CA  LEU M 233     143.777 118.588 101.774  1.00  0.00            
ATOM   9324  HA  LEU M 233     144.814 118.846 101.559  1.00  0.00            
ATOM   9325  CB  LEU M 233     143.521 118.736 103.288  1.00  0.00            
ATOM   9326  HB1 LEU M 233     144.218 118.090 103.824  1.00  0.00            
ATOM   9327  HB2 LEU M 233     142.515 118.374 103.493  1.00  0.00            
ATOM   9328  CG  LEU M 233     143.642 120.166 103.853  1.00  0.00            
ATOM   9329  HG  LEU M 233     142.940 120.825 103.342  1.00  0.00            
ATOM   9330  CD1 LEU M 233     143.280 120.154 105.338  1.00  0.00            
ATOM   9331 1HD1 LEU M 233     143.322 121.172 105.730  1.00  0.00            
ATOM   9332 2HD1 LEU M 233     142.266 119.778 105.468  1.00  0.00            
ATOM   9333 3HD1 LEU M 233     143.978 119.526 105.892  1.00  0.00            
ATOM   9334  CD2 LEU M 233     145.054 120.734 103.707  1.00  0.00            
ATOM   9335 1HD2 LEU M 233     145.091 121.727 104.159  1.00  0.00            
ATOM   9336 2HD2 LEU M 233     145.776 120.086 104.202  1.00  0.00            
ATOM   9337 3HD2 LEU M 233     145.310 120.832 102.654  1.00  0.00            
ATOM   9338  C   LEU M 233     143.549 117.139 101.310  1.00  0.00            
ATOM   9339  O   LEU M 233     142.550 116.883 100.646  1.00  0.00            
ATOM   9340  N   PHE M 234     144.446 116.210 101.651  1.00  0.00            
ATOM   9341  H   PHE M 234     145.185 116.475 102.280  1.00  0.00            
ATOM   9342  CA  PHE M 234     144.451 114.801 101.209  1.00  0.00            
ATOM   9343  HA  PHE M 234     143.893 114.713 100.276  1.00  0.00            
ATOM   9344  CB  PHE M 234     145.931 114.443 100.917  1.00  0.00            
ATOM   9345  HB1 PHE M 234     146.456 114.346 101.867  1.00  0.00            
ATOM   9346  HB2 PHE M 234     146.369 115.299 100.400  1.00  0.00            
ATOM   9347  CG  PHE M 234     146.279 113.226 100.064  1.00  0.00            
ATOM   9348  CD1 PHE M 234     145.400 112.141  99.884  1.00  0.00            
ATOM   9349  HD1 PHE M 234     144.426 112.157 100.350  1.00  0.00            
ATOM   9350  CE1 PHE M 234     145.780 111.037  99.095  1.00  0.00            
ATOM   9351  HE1 PHE M 234     145.096 110.215  98.962  1.00  0.00            
ATOM   9352  CZ  PHE M 234     147.048 111.004  98.489  1.00  0.00            
ATOM   9353  HZ  PHE M 234     147.344 110.156  97.888  1.00  0.00            
ATOM   9354  CE2 PHE M 234     147.936 112.077  98.672  1.00  0.00            
ATOM   9355  HE2 PHE M 234     148.916 112.054  98.215  1.00  0.00            
ATOM   9356  CD2 PHE M 234     147.551 113.180  99.454  1.00  0.00            
ATOM   9357  HD2 PHE M 234     148.239 114.001  99.596  1.00  0.00            
ATOM   9358  C   PHE M 234     143.745 113.889 102.240  1.00  0.00            
ATOM   9359  OC1 PHE M 234     142.673 113.325 101.912  1.00  0.00            
ATOM   9360  OC2 PHE M 234     144.264 113.792 103.373  1.00  0.00 
TER           
ATOM   9361  N   LYS J 510     106.044 124.489 109.543  1.00  0.00            
ATOM   9362  H1  LYS J 510     106.870 123.906 109.597  1.00  0.00            
ATOM   9363  H2  LYS J 510     105.670 124.401 108.605  1.00  0.00            
ATOM   9364  H3  LYS J 510     106.307 125.449 109.715  1.00  0.00            
ATOM   9365  CA  LYS J 510     105.025 124.028 110.521  1.00  0.00            
ATOM   9366  HA  LYS J 510     105.458 124.004 111.521  1.00  0.00            
ATOM   9367  CB  LYS J 510     103.773 124.943 110.551  1.00  0.00            
ATOM   9368  HB1 LYS J 510     102.921 124.364 110.916  1.00  0.00            
ATOM   9369  HB2 LYS J 510     103.539 125.263 109.534  1.00  0.00            
ATOM   9370  CG  LYS J 510     103.916 126.177 111.468  1.00  0.00            
ATOM   9371  HG1 LYS J 510     104.840 126.704 111.226  1.00  0.00            
ATOM   9372  HG2 LYS J 510     103.965 125.840 112.504  1.00  0.00            
ATOM   9373  CD  LYS J 510     102.733 127.157 111.304  1.00  0.00            
ATOM   9374  HD1 LYS J 510     101.785 126.626 111.393  1.00  0.00            
ATOM   9375  HD2 LYS J 510     102.773 127.563 110.290  1.00  0.00            
ATOM   9376  CE  LYS J 510     102.751 128.348 112.284  1.00  0.00            
ATOM   9377  HE1 LYS J 510     102.110 129.134 111.866  1.00  0.00            
ATOM   9378  HE2 LYS J 510     103.766 128.756 112.331  1.00  0.00            
ATOM   9379  NZ  LYS J 510     102.262 128.011 113.652  1.00  0.00            
ATOM   9380  HZ1 LYS J 510     102.295 128.827 114.254  1.00  0.00            
ATOM   9381  HZ2 LYS J 510     101.297 127.702 113.632  1.00  0.00            
ATOM   9382  HZ3 LYS J 510     102.818 127.287 114.092  1.00  0.00            
ATOM   9383  C   LYS J 510     104.617 122.600 110.171  1.00  0.00            
ATOM   9384  O   LYS J 510     104.424 122.309 108.997  1.00  0.00            
ATOM   9385  N   CYS J 511     104.488 121.750 111.181  1.00  0.00            
ATOM   9386  H   CYS J 511     104.679 122.080 112.121  1.00  0.00            
ATOM   9387  CA  CYS J 511     103.679 120.528 111.194  1.00  0.00            
ATOM   9388  HA  CYS J 511     102.989 120.524 110.347  1.00  0.00            
ATOM   9389  CB  CYS J 511     104.607 119.310 111.099  1.00  0.00            
ATOM   9390  HB1 CYS J 511     105.139 119.163 112.043  1.00  0.00            
ATOM   9391  HB2 CYS J 511     105.339 119.471 110.306  1.00  0.00            
ATOM   9392  SG  CYS J 511     103.641 117.833 110.692  1.00  0.00            
ATOM   9393  HG  CYS J 511     103.505 117.384 111.954  1.00  0.00            
ATOM   9394  C   CYS J 511     102.847 120.606 112.490  1.00  0.00            
ATOM   9395  O   CYS J 511     103.203 121.418 113.348  1.00  0.00            
ATOM   9396  N   ASN J 512     101.704 119.925 112.589  1.00  0.00            
ATOM   9397  H   ASN J 512     101.429 119.287 111.858  1.00  0.00            
ATOM   9398  CA  ASN J 512     100.639 120.449 113.451  1.00  0.00            
ATOM   9399  HA  ASN J 512     101.079 120.782 114.393  1.00  0.00            
ATOM   9400  CB  ASN J 512      99.606 119.372 113.795  1.00  0.00            
ATOM   9401  HB1 ASN J 512      99.517 118.642 112.994  1.00  0.00            
ATOM   9402  HB2 ASN J 512      98.624 119.833 113.913  1.00  0.00            
ATOM   9403  CG  ASN J 512      99.917 118.686 115.110  1.00  0.00            
ATOM   9404  OD1 ASN J 512      99.322 118.989 116.128  1.00  0.00            
ATOM   9405  ND2 ASN J 512     100.925 117.849 115.173  1.00  0.00            
ATOM   9406 1HD2 ASN J 512     101.389 117.523 114.351  1.00  0.00            
ATOM   9407 2HD2 ASN J 512     101.115 117.434 116.067  1.00  0.00            
ATOM   9408  C   ASN J 512      99.972 121.664 112.777  1.00  0.00            
ATOM   9409  O   ASN J 512      99.856 121.709 111.548  1.00  0.00            
ATOM   9410  N   PRO J 513      99.633 122.696 113.566  1.00  0.00            
ATOM   9411  CD  PRO J 513      98.488 123.551 113.254  1.00  0.00            
ATOM   9412  HD1 PRO J 513      97.596 123.211 113.781  1.00  0.00            
ATOM   9413  HD2 PRO J 513      98.297 123.552 112.179  1.00  0.00            
ATOM   9414  CG  PRO J 513      98.851 124.967 113.699  1.00  0.00            
ATOM   9415  HG1 PRO J 513      98.553 125.120 114.737  1.00  0.00            
ATOM   9416  HG2 PRO J 513      98.408 125.723 113.050  1.00  0.00            
ATOM   9417  CB  PRO J 513     100.368 124.959 113.595  1.00  0.00            
ATOM   9418  HB1 PRO J 513     100.822 125.727 114.219  1.00  0.00            
ATOM   9419  HB2 PRO J 513     100.660 125.080 112.553  1.00  0.00            
ATOM   9420  CA  PRO J 513     100.728 123.544 114.043  1.00  0.00            
ATOM   9421  HA  PRO J 513     101.641 123.271 113.518  1.00  0.00            
ATOM   9422  C   PRO J 513     101.082 123.452 115.534  1.00  0.00            
ATOM   9423  O   PRO J 513     101.940 124.229 115.957  1.00  0.00            
ATOM   9424  N   ASN J 514     100.490 122.529 116.300  1.00  0.00            
ATOM   9425  H   ASN J 514      99.775 121.933 115.909  1.00  0.00            
ATOM   9426  CA  ASN J 514     100.983 122.199 117.641  1.00  0.00            
ATOM   9427  HA  ASN J 514     101.124 123.133 118.190  1.00  0.00            
ATOM   9428  CB  ASN J 514      99.960 121.350 118.424  1.00  0.00            
ATOM   9429  HB1 ASN J 514     100.247 121.312 119.474  1.00  0.00            
ATOM   9430  HB2 ASN J 514      99.978 120.329 118.052  1.00  0.00            
ATOM   9431  CG  ASN J 514      98.538 121.882 118.352  1.00  0.00            
ATOM   9432  OD1 ASN J 514      98.286 123.071 118.441  1.00  0.00            
ATOM   9433  ND2 ASN J 514      97.567 121.038 118.098  1.00  0.00            
ATOM   9434 1HD2 ASN J 514      97.762 120.042 117.994  1.00  0.00            
ATOM   9435 2HD2 ASN J 514      96.659 121.433 117.957  1.00  0.00            
ATOM   9436  C   ASN J 514     102.346 121.488 117.536  1.00  0.00            
ATOM   9437  O   ASN J 514     102.564 120.712 116.604  1.00  0.00            
ATOM   9438  N   LEU J 515     103.256 121.734 118.482  1.00  0.00            
ATOM   9439  H   LEU J 515     103.017 122.365 119.232  1.00  0.00            
ATOM   9440  CA  LEU J 515     104.579 121.102 118.529  1.00  0.00            
ATOM   9441  HA  LEU J 515     104.665 120.387 117.711  1.00  0.00            
ATOM   9442  CB  LEU J 515     105.674 122.171 118.326  1.00  0.00            
ATOM   9443  HB1 LEU J 515     105.583 122.915 119.120  1.00  0.00            
ATOM   9444  HB2 LEU J 515     105.500 122.671 117.373  1.00  0.00            
ATOM   9445  CG  LEU J 515     107.119 121.619 118.341  1.00  0.00            
ATOM   9446  HG  LEU J 515     107.326 121.131 119.290  1.00  0.00            
ATOM   9447  CD1 LEU J 515     107.379 120.617 117.213  1.00  0.00            
ATOM   9448 1HD1 LEU J 515     108.429 120.322 117.229  1.00  0.00            
ATOM   9449 2HD1 LEU J 515     106.787 119.717 117.378  1.00  0.00            
ATOM   9450 3HD1 LEU J 515     107.133 121.056 116.249  1.00  0.00            
ATOM   9451  CD2 LEU J 515     108.108 122.774 118.186  1.00  0.00            
ATOM   9452 1HD2 LEU J 515     109.127 122.389 118.248  1.00  0.00            
ATOM   9453 2HD2 LEU J 515     107.964 123.277 117.232  1.00  0.00            
ATOM   9454 3HD2 LEU J 515     107.966 123.483 119.002  1.00  0.00            
ATOM   9455  C   LEU J 515     104.739 120.305 119.827  1.00  0.00            
ATOM   9456  O   LEU J 515     105.296 120.802 120.798  1.00  0.00            
ATOM   9457  N   HIS J 516     104.241 119.070 119.827  1.00  0.00            
ATOM   9458  H   HIS J 516     103.805 118.739 118.982  1.00  0.00            
ATOM   9459  CA  HIS J 516     104.663 118.056 120.799  1.00  0.00            
ATOM   9460  HA  HIS J 516     104.616 118.472 121.808  1.00  0.00            
ATOM   9461  CB  HIS J 516     103.691 116.863 120.693  1.00  0.00            
ATOM   9462  HB1 HIS J 516     103.972 116.247 119.838  1.00  0.00            
ATOM   9463  HB2 HIS J 516     102.687 117.245 120.509  1.00  0.00            
ATOM   9464  CG  HIS J 516     103.587 115.978 121.911  1.00  0.00            
ATOM   9465  ND1 HIS J 516     104.119 116.248 123.171  1.00  0.00            
ATOM   9466  CE1 HIS J 516     103.847 115.168 123.922  1.00  0.00            
ATOM   9467  HE1 HIS J 516     104.191 115.014 124.936  1.00  0.00            
ATOM   9468  NE2 HIS J 516     103.098 114.293 123.234  1.00  0.00            
ATOM   9469  HE2 HIS J 516     102.802 113.379 123.582  1.00  0.00            
ATOM   9470  CD2 HIS J 516     102.924 114.786 121.960  1.00  0.00            
ATOM   9471  HD2 HIS J 516     102.426 114.291 121.137  1.00  0.00            
ATOM   9472  C   HIS J 516     106.130 117.699 120.481  1.00  0.00            
ATOM   9473  O   HIS J 516     106.456 117.521 119.301  1.00  0.00            
ATOM   9474  N   TYR J 517     107.019 117.687 121.478  1.00  0.00            
ATOM   9475  H   TYR J 517     106.694 117.734 122.435  1.00  0.00            
ATOM   9476  CA  TYR J 517     108.472 117.535 121.299  1.00  0.00            
ATOM   9477  HA  TYR J 517     108.656 117.047 120.342  1.00  0.00            
ATOM   9478  CB  TYR J 517     109.184 118.912 121.280  1.00  0.00            
ATOM   9479  HB1 TYR J 517     108.738 119.500 120.479  1.00  0.00            
ATOM   9480  HB2 TYR J 517     110.222 118.742 120.991  1.00  0.00            
ATOM   9481  CG  TYR J 517     109.218 119.766 122.557  1.00  0.00            
ATOM   9482  CD1 TYR J 517     109.842 119.317 123.746  1.00  0.00            
ATOM   9483  HD1 TYR J 517     110.289 118.338 123.812  1.00  0.00            
ATOM   9484  CE1 TYR J 517     109.880 120.121 124.900  1.00  0.00            
ATOM   9485  HE1 TYR J 517     110.284 119.732 125.826  1.00  0.00            
ATOM   9486  CZ  TYR J 517     109.377 121.432 124.855  1.00  0.00            
ATOM   9487  OH  TYR J 517     109.458 122.238 125.946  1.00  0.00            
ATOM   9488  HH  TYR J 517     109.037 123.081 125.804  1.00  0.00            
ATOM   9489  CE2 TYR J 517     108.819 121.921 123.655  1.00  0.00            
ATOM   9490  HE2 TYR J 517     108.472 122.937 123.613  1.00  0.00            
ATOM   9491  CD2 TYR J 517     108.713 121.083 122.524  1.00  0.00            
ATOM   9492  HD2 TYR J 517     108.255 121.458 121.622  1.00  0.00            
ATOM   9493  C   TYR J 517     109.094 116.649 122.374  1.00  0.00            
ATOM   9494  O   TYR J 517     108.570 116.627 123.476  1.00  0.00            
ATOM   9495  N   TRP J 518     110.274 116.102 122.067  1.00  0.00            
ATOM   9496  H   TRP J 518     110.615 116.235 121.133  1.00  0.00            
ATOM   9497  CA  TRP J 518     111.302 115.632 123.010  1.00  0.00            
ATOM   9498  HA  TRP J 518     110.911 115.687 124.029  1.00  0.00            
ATOM   9499  CB  TRP J 518     111.639 114.159 122.722  1.00  0.00            
ATOM   9500  HB1 TRP J 518     110.745 113.561 122.887  1.00  0.00            
ATOM   9501  HB2 TRP J 518     112.380 113.822 123.448  1.00  0.00            
ATOM   9502  CG  TRP J 518     112.115 113.818 121.343  1.00  0.00            
ATOM   9503  CD1 TRP J 518     111.332 113.779 120.244  1.00  0.00            
ATOM   9504  HD1 TRP J 518     110.269 113.994 120.263  1.00  0.00            
ATOM   9505  NE1 TRP J 518     112.077 113.377 119.153  1.00  0.00            
ATOM   9506  HE1 TRP J 518     111.677 113.237 118.243  1.00  0.00            
ATOM   9507  CE2 TRP J 518     113.371 113.065 119.516  1.00  0.00            
ATOM   9508  CZ2 TRP J 518     114.467 112.554 118.800  1.00  0.00            
ATOM   9509  HZ2 TRP J 518     114.389 112.363 117.745  1.00  0.00            
ATOM   9510  CH2 TRP J 518     115.651 112.256 119.498  1.00  0.00            
ATOM   9511  HH2 TRP J 518     116.506 111.834 118.991  1.00  0.00            
ATOM   9512  CZ3 TRP J 518     115.716 112.479 120.883  1.00  0.00            
ATOM   9513  HZ3 TRP J 518     116.605 112.211 121.439  1.00  0.00            
ATOM   9514  CE3 TRP J 518     114.627 113.026 121.583  1.00  0.00            
ATOM   9515  HE3 TRP J 518     114.702 113.171 122.655  1.00  0.00            
ATOM   9516  CD2 TRP J 518     113.423 113.331 120.918  1.00  0.00            
ATOM   9517  C   TRP J 518     112.533 116.561 122.923  1.00  0.00            
ATOM   9518  O   TRP J 518     112.614 117.377 121.996  1.00  0.00            
ATOM   9519  N   THR J 519     113.471 116.514 123.882  1.00  0.00            
ATOM   9520  H   THR J 519     113.415 115.781 124.579  1.00  0.00            
ATOM   9521  CA  THR J 519     114.557 117.522 123.982  1.00  0.00            
ATOM   9522  HA  THR J 519     114.801 117.834 122.967  1.00  0.00            
ATOM   9523  CB  THR J 519     114.045 118.804 124.679  1.00  0.00            
ATOM   9524  HB  THR J 519     113.309 119.257 124.013  1.00  0.00            
ATOM   9525  CG2 THR J 519     113.368 118.640 126.045  1.00  0.00            
ATOM   9526 1HG2 THR J 519     112.863 119.570 126.308  1.00  0.00            
ATOM   9527 2HG2 THR J 519     112.609 117.857 126.007  1.00  0.00            
ATOM   9528 3HG2 THR J 519     114.090 118.410 126.825  1.00  0.00            
ATOM   9529  OG1 THR J 519     115.089 119.729 124.860  1.00  0.00            
ATOM   9530  HG1 THR J 519     114.702 120.504 125.274  1.00  0.00            
ATOM   9531  C   THR J 519     115.892 116.964 124.515  1.00  0.00            
ATOM   9532  O   THR J 519     116.739 116.560 123.715  1.00  0.00            
ATOM   9533  N   THR J 520     116.084 116.897 125.837  1.00  0.00            
ATOM   9534  H   THR J 520     115.369 117.318 126.404  1.00  0.00            
ATOM   9535  CA  THR J 520     116.848 115.799 126.466  1.00  0.00            
ATOM   9536  HA  THR J 520     117.521 115.368 125.724  1.00  0.00            
ATOM   9537  CB  THR J 520     115.873 114.669 126.844  1.00  0.00            
ATOM   9538  HB  THR J 520     116.385 113.908 127.434  1.00  0.00            
ATOM   9539  CG2 THR J 520     114.638 115.178 127.611  1.00  0.00            
ATOM   9540 1HG2 THR J 520     113.901 114.388 127.644  1.00  0.00            
ATOM   9541 2HG2 THR J 520     114.905 115.453 128.630  1.00  0.00            
ATOM   9542 3HG2 THR J 520     114.146 116.010 127.115  1.00  0.00            
ATOM   9543  OG1 THR J 520     115.412 114.086 125.647  1.00  0.00            
ATOM   9544  HG1 THR J 520     116.076 113.408 125.377  1.00  0.00            
ATOM   9545  C   THR J 520     117.751 116.198 127.648  1.00  0.00            
ATOM   9546  O   THR J 520     118.953 115.928 127.578  1.00  0.00            
ATOM   9547  N   GLN J 521     117.248 116.888 128.691  1.00  0.00            
ATOM   9548  H   GLN J 521     116.260 117.091 128.707  1.00  0.00            
ATOM   9549  CA  GLN J 521     118.038 117.253 129.889  1.00  0.00            
ATOM   9550  HA  GLN J 521     118.712 116.426 130.120  1.00  0.00            
ATOM   9551  CB  GLN J 521     118.889 118.506 129.564  1.00  0.00            
ATOM   9552  HB1 GLN J 521     118.227 119.366 129.451  1.00  0.00            
ATOM   9553  HB2 GLN J 521     119.413 118.366 128.618  1.00  0.00            
ATOM   9554  CG  GLN J 521     119.943 118.802 130.646  1.00  0.00            
ATOM   9555  HG1 GLN J 521     120.755 118.079 130.555  1.00  0.00            
ATOM   9556  HG2 GLN J 521     119.504 118.673 131.626  1.00  0.00            
ATOM   9557  CD  GLN J 521     120.506 120.223 130.603  1.00  0.00            
ATOM   9558  OE1 GLN J 521     119.793 121.219 130.541  1.00  0.00            
ATOM   9559  NE2 GLN J 521     121.795 120.396 130.758  1.00  0.00            
ATOM   9560 1HE2 GLN J 521     122.361 119.607 131.107  1.00  0.00            
ATOM   9561 2HE2 GLN J 521     122.153 121.328 130.786  1.00  0.00            
ATOM   9562  C   GLN J 521     117.176 117.530 131.150  1.00  0.00            
ATOM   9563  O   GLN J 521     116.537 118.577 131.242  1.00  0.00            
ATOM   9564  N   ASP J 522     117.262 116.685 132.184  1.00  0.00            
ATOM   9565  H   ASP J 522     117.660 115.756 132.033  1.00  0.00            
ATOM   9566  CA  ASP J 522     116.604 116.875 133.497  1.00  0.00            
ATOM   9567  HA  ASP J 522     115.606 117.268 133.297  1.00  0.00            
ATOM   9568  CB  ASP J 522     116.408 115.575 134.312  1.00  0.00            
ATOM   9569  HB1 ASP J 522     115.372 115.556 134.654  1.00  0.00            
ATOM   9570  HB2 ASP J 522     117.022 115.643 135.211  1.00  0.00            
ATOM   9571  CG  ASP J 522     116.752 114.201 133.742  1.00  0.00            
ATOM   9572  OD1 ASP J 522     117.366 114.066 132.656  1.00  0.00            
ATOM   9573  OD2 ASP J 522     116.430 113.265 134.496  1.00  0.00            
ATOM   9574  C   ASP J 522     117.302 117.891 134.426  1.00  0.00            
ATOM   9575  O   ASP J 522     116.865 118.130 135.558  1.00  0.00            
ATOM   9576  N   GLU J 523     118.404 118.505 133.984  1.00  0.00            
ATOM   9577  H   GLU J 523     118.729 118.217 133.074  1.00  0.00            
ATOM   9578  CA  GLU J 523     119.254 119.397 134.787  1.00  0.00            
ATOM   9579  HA  GLU J 523     119.375 118.902 135.744  1.00  0.00            
ATOM   9580  CB  GLU J 523     120.675 119.542 134.221  1.00  0.00            
ATOM   9581  HB1 GLU J 523     121.251 120.167 134.905  1.00  0.00            
ATOM   9582  HB2 GLU J 523     120.622 120.053 133.265  1.00  0.00            
ATOM   9583  CG  GLU J 523     121.430 118.215 134.069  1.00  0.00            
ATOM   9584  HG1 GLU J 523     120.897 117.565 133.371  1.00  0.00            
ATOM   9585  HG2 GLU J 523     121.471 117.713 135.040  1.00  0.00            
ATOM   9586  CD  GLU J 523     122.848 118.491 133.554  1.00  0.00            
ATOM   9587  OE1 GLU J 523     123.734 118.764 134.394  1.00  0.00            
ATOM   9588  OE2 GLU J 523     123.017 118.516 132.312  1.00  0.00            
ATOM   9589  C   GLU J 523     118.606 120.756 135.116  1.00  0.00            
ATOM   9590  O   GLU J 523     119.266 121.790 135.206  1.00  0.00            
ATOM   9591  N   GLY J 524     117.296 120.775 135.352  1.00  0.00            
ATOM   9592  H   GLY J 524     116.803 119.911 135.140  1.00  0.00            
ATOM   9593  CA  GLY J 524     116.760 121.541 136.467  1.00  0.00            
ATOM   9594  HA1 GLY J 524     115.695 121.331 136.567  1.00  0.00            
ATOM   9595  HA2 GLY J 524     116.898 122.607 136.284  1.00  0.00            
ATOM   9596  C   GLY J 524     117.466 121.159 137.776  1.00  0.00            
ATOM   9597  O   GLY J 524     117.894 122.075 138.471  1.00  0.00            
ATOM   9598  N   ALA J 525     117.615 119.857 138.088  1.00  0.00            
ATOM   9599  H   ALA J 525     117.212 119.210 137.413  1.00  0.00            
ATOM   9600  CA  ALA J 525     118.501 119.211 139.095  1.00  0.00            
ATOM   9601  HA  ALA J 525     117.974 118.308 139.404  1.00  0.00            
ATOM   9602  CB  ALA J 525     119.771 118.717 138.385  1.00  0.00            
ATOM   9603  HB1 ALA J 525     120.433 118.216 139.093  1.00  0.00            
ATOM   9604  HB2 ALA J 525     119.502 117.982 137.627  1.00  0.00            
ATOM   9605  HB3 ALA J 525     120.304 119.554 137.931  1.00  0.00            
ATOM   9606  C   ALA J 525     118.823 119.930 140.440  1.00  0.00            
ATOM   9607  O   ALA J 525     119.808 119.610 141.103  1.00  0.00            
ATOM   9608  N   ALA J 526     118.030 120.911 140.868  1.00  0.00            
ATOM   9609  H   ALA J 526     117.316 121.210 140.221  1.00  0.00            
ATOM   9610  CA  ALA J 526     118.432 121.874 141.894  1.00  0.00            
ATOM   9611  HA  ALA J 526     119.487 122.116 141.757  1.00  0.00            
ATOM   9612  CB  ALA J 526     117.601 123.144 141.645  1.00  0.00            
ATOM   9613  HB1 ALA J 526     117.755 123.875 142.433  1.00  0.00            
ATOM   9614  HB2 ALA J 526     117.895 123.596 140.698  1.00  0.00            
ATOM   9615  HB3 ALA J 526     116.538 122.905 141.609  1.00  0.00            
ATOM   9616  C   ALA J 526     118.280 121.337 143.327  1.00  0.00            
ATOM   9617  O   ALA J 526     119.167 121.509 144.165  1.00  0.00            
ATOM   9618  N   ILE J 527     117.134 120.709 143.596  1.00  0.00            
ATOM   9619  H   ILE J 527     116.512 120.573 142.817  1.00  0.00            
ATOM   9620  CA  ILE J 527     116.775 120.111 144.891  1.00  0.00            
ATOM   9621  HA  ILE J 527     117.629 119.532 145.243  1.00  0.00            
ATOM   9622  CB  ILE J 527     116.452 121.207 145.939  1.00  0.00            
ATOM   9623  HB  ILE J 527     117.370 121.768 146.123  1.00  0.00            
ATOM   9624  CG2 ILE J 527     115.400 122.222 145.448  1.00  0.00            
ATOM   9625 1HG2 ILE J 527     115.283 123.006 146.189  1.00  0.00            
ATOM   9626 2HG2 ILE J 527     115.730 122.704 144.527  1.00  0.00            
ATOM   9627 3HG2 ILE J 527     114.433 121.746 145.292  1.00  0.00            
ATOM   9628  CG1 ILE J 527     115.997 120.620 147.296  1.00  0.00            
ATOM   9629 1HG1 ILE J 527     115.050 120.092 147.182  1.00  0.00            
ATOM   9630 2HG1 ILE J 527     115.810 121.441 147.985  1.00  0.00            
ATOM   9631  CD  ILE J 527     117.026 119.667 147.929  1.00  0.00            
ATOM   9632  HD1 ILE J 527     116.691 119.377 148.924  1.00  0.00            
ATOM   9633  HD2 ILE J 527     117.137 118.761 147.337  1.00  0.00            
ATOM   9634  HD3 ILE J 527     117.998 120.154 148.001  1.00  0.00            
ATOM   9635  C   ILE J 527     115.587 119.152 144.763  1.00  0.00            
ATOM   9636  O   ILE J 527     115.544 118.138 145.447  1.00  0.00            
ATOM   9637  N   GLY J 528     114.617 119.453 143.896  1.00  0.00            
ATOM   9638  H   GLY J 528     114.653 120.335 143.410  1.00  0.00            
ATOM   9639  CA  GLY J 528     113.437 118.608 143.715  1.00  0.00            
ATOM   9640  HA1 GLY J 528     112.816 119.067 142.953  1.00  0.00            
ATOM   9641  HA2 GLY J 528     112.878 118.537 144.648  1.00  0.00            
ATOM   9642  C   GLY J 528     113.810 117.200 143.254  1.00  0.00            
ATOM   9643  O   GLY J 528     113.635 116.219 143.977  1.00  0.00            
ATOM   9644  N   LEU J 529     114.491 117.138 142.109  1.00  0.00            
ATOM   9645  H   LEU J 529     114.558 117.977 141.559  1.00  0.00            
ATOM   9646  CA  LEU J 529     115.101 115.930 141.555  1.00  0.00            
ATOM   9647  HA  LEU J 529     114.361 115.133 141.643  1.00  0.00            
ATOM   9648  CB  LEU J 529     115.371 116.181 140.054  1.00  0.00            
ATOM   9649  HB1 LEU J 529     116.320 116.708 139.959  1.00  0.00            
ATOM   9650  HB2 LEU J 529     114.592 116.827 139.643  1.00  0.00            
ATOM   9651  CG  LEU J 529     115.411 114.903 139.193  1.00  0.00            
ATOM   9652  HG  LEU J 529     116.015 114.147 139.684  1.00  0.00            
ATOM   9653  CD1 LEU J 529     114.008 114.342 138.958  1.00  0.00            
ATOM   9654 1HD1 LEU J 529     114.080 113.433 138.359  1.00  0.00            
ATOM   9655 2HD1 LEU J 529     113.531 114.089 139.900  1.00  0.00            
ATOM   9656 3HD1 LEU J 529     113.394 115.062 138.416  1.00  0.00            
ATOM   9657  CD2 LEU J 529     116.038 115.219 137.839  1.00  0.00            
ATOM   9658 1HD2 LEU J 529     116.053 114.317 137.222  1.00  0.00            
ATOM   9659 2HD2 LEU J 529     115.463 115.984 137.316  1.00  0.00            
ATOM   9660 3HD2 LEU J 529     117.065 115.556 137.968  1.00  0.00            
ATOM   9661  C   LEU J 529     116.347 115.455 142.349  1.00  0.00            
ATOM   9662  O   LEU J 529     117.257 114.865 141.784  1.00  0.00            
ATOM   9663  N   ALA J 530     116.423 115.692 143.665  1.00  0.00            
ATOM   9664  H   ALA J 530     115.644 116.161 144.112  1.00  0.00            
ATOM   9665  CA  ALA J 530     117.460 115.112 144.530  1.00  0.00            
ATOM   9666  HA  ALA J 530     118.376 115.020 143.945  1.00  0.00            
ATOM   9667  CB  ALA J 530     117.772 116.065 145.688  1.00  0.00            
ATOM   9668  HB1 ALA J 530     118.619 115.682 146.257  1.00  0.00            
ATOM   9669  HB2 ALA J 530     118.029 117.049 145.297  1.00  0.00            
ATOM   9670  HB3 ALA J 530     116.908 116.142 146.349  1.00  0.00            
ATOM   9671  C   ALA J 530     117.117 113.686 145.010  1.00  0.00            
ATOM   9672  O   ALA J 530     117.889 113.093 145.764  1.00  0.00            
ATOM   9673  N   TRP J 531     115.992 113.113 144.562  1.00  0.00            
ATOM   9674  H   TRP J 531     115.362 113.658 143.992  1.00  0.00            
ATOM   9675  CA  TRP J 531     115.710 111.683 144.719  1.00  0.00            
ATOM   9676  HA  TRP J 531     116.079 111.363 145.695  1.00  0.00            
ATOM   9677  CB  TRP J 531     114.191 111.441 144.718  1.00  0.00            
ATOM   9678  HB1 TRP J 531     113.750 112.022 145.529  1.00  0.00            
ATOM   9679  HB2 TRP J 531     114.019 110.389 144.953  1.00  0.00            
ATOM   9680  CG  TRP J 531     113.443 111.747 143.452  1.00  0.00            
ATOM   9681  CD1 TRP J 531     112.595 112.785 143.260  1.00  0.00            
ATOM   9682  HD1 TRP J 531     112.355 113.536 144.002  1.00  0.00            
ATOM   9683  NE1 TRP J 531     112.057 112.718 141.986  1.00  0.00            
ATOM   9684  HE1 TRP J 531     111.325 113.329 141.641  1.00  0.00            
ATOM   9685  CE2 TRP J 531     112.592 111.673 141.265  1.00  0.00            
ATOM   9686  CZ2 TRP J 531     112.446 111.248 139.937  1.00  0.00            
ATOM   9687  HZ2 TRP J 531     111.810 111.787 139.251  1.00  0.00            
ATOM   9688  CH2 TRP J 531     113.174 110.127 139.499  1.00  0.00            
ATOM   9689  HH2 TRP J 531     113.124 109.799 138.470  1.00  0.00            
ATOM   9690  CZ3 TRP J 531     113.982 109.418 140.399  1.00  0.00            
ATOM   9691  HZ3 TRP J 531     114.555 108.570 140.040  1.00  0.00            
ATOM   9692  CE3 TRP J 531     114.091 109.834 141.737  1.00  0.00            
ATOM   9693  HE3 TRP J 531     114.735 109.283 142.400  1.00  0.00            
ATOM   9694  CD2 TRP J 531     113.439 110.999 142.195  1.00  0.00            
ATOM   9695  C   TRP J 531     116.450 110.813 143.686  1.00  0.00            
ATOM   9696  O   TRP J 531     116.750 109.662 143.986  1.00  0.00            
ATOM   9697  N   ILE J 532     116.800 111.347 142.508  1.00  0.00            
ATOM   9698  H   ILE J 532     116.515 112.291 142.300  1.00  0.00            
ATOM   9699  CA  ILE J 532     117.460 110.593 141.424  1.00  0.00            
ATOM   9700  HA  ILE J 532     116.854 109.698 141.267  1.00  0.00            
ATOM   9701  CB  ILE J 532     117.349 111.405 140.102  1.00  0.00            
ATOM   9702  HB  ILE J 532     116.411 111.959 140.162  1.00  0.00            
ATOM   9703  CG2 ILE J 532     118.480 112.426 139.908  1.00  0.00            
ATOM   9704 1HG2 ILE J 532     118.275 113.048 139.038  1.00  0.00            
ATOM   9705 2HG2 ILE J 532     118.537 113.082 140.766  1.00  0.00            
ATOM   9706 3HG2 ILE J 532     119.430 111.914 139.759  1.00  0.00            
ATOM   9707  CG1 ILE J 532     117.219 110.516 138.853  1.00  0.00            
ATOM   9708 1HG1 ILE J 532     116.518 109.712 139.067  1.00  0.00            
ATOM   9709 2HG1 ILE J 532     118.190 110.084 138.614  1.00  0.00            
ATOM   9710  CD  ILE J 532     116.678 111.249 137.616  1.00  0.00            
ATOM   9711  HD1 ILE J 532     116.524 110.534 136.810  1.00  0.00            
ATOM   9712  HD2 ILE J 532     115.720 111.714 137.849  1.00  0.00            
ATOM   9713  HD3 ILE J 532     117.380 112.007 137.272  1.00  0.00            
ATOM   9714  C   ILE J 532     118.861 110.040 141.805  1.00  0.00            
ATOM   9715  O   ILE J 532     119.131 108.872 141.548  1.00  0.00            
ATOM   9716  N   PRO J 533     119.733 110.708 142.605  1.00  0.00            
ATOM   9717  CD  PRO J 533     119.737 112.112 143.001  1.00  0.00            
ATOM   9718  HD1 PRO J 533     118.768 112.476 143.318  1.00  0.00            
ATOM   9719  HD2 PRO J 533     120.110 112.717 142.175  1.00  0.00            
ATOM   9720  CG  PRO J 533     120.722 112.215 144.158  1.00  0.00            
ATOM   9721  HG1 PRO J 533     120.245 111.894 145.086  1.00  0.00            
ATOM   9722  HG2 PRO J 533     121.129 113.222 144.254  1.00  0.00            
ATOM   9723  CB  PRO J 533     121.784 111.203 143.744  1.00  0.00            
ATOM   9724  HB1 PRO J 533     122.388 110.883 144.593  1.00  0.00            
ATOM   9725  HB2 PRO J 533     122.421 111.643 142.975  1.00  0.00            
ATOM   9726  CA  PRO J 533     120.954 110.069 143.128  1.00  0.00            
ATOM   9727  HA  PRO J 533     121.510 109.668 142.280  1.00  0.00            
ATOM   9728  C   PRO J 533     120.737 108.876 144.095  1.00  0.00            
ATOM   9729  O   PRO J 533     121.704 108.421 144.711  1.00  0.00            
ATOM   9730  N   TYR J 534     119.522 108.329 144.225  1.00  0.00            
ATOM   9731  H   TYR J 534     118.767 108.729 143.677  1.00  0.00            
ATOM   9732  CA  TYR J 534     119.239 107.061 144.907  1.00  0.00            
ATOM   9733  HA  TYR J 534     120.065 106.841 145.583  1.00  0.00            
ATOM   9734  CB  TYR J 534     117.977 107.186 145.779  1.00  0.00            
ATOM   9735  HB1 TYR J 534     117.687 106.186 146.102  1.00  0.00            
ATOM   9736  HB2 TYR J 534     117.150 107.551 145.174  1.00  0.00            
ATOM   9737  CG  TYR J 534     118.114 108.047 147.028  1.00  0.00            
ATOM   9738  CD1 TYR J 534     118.223 109.449 146.936  1.00  0.00            
ATOM   9739  HD1 TYR J 534     118.237 109.929 145.968  1.00  0.00            
ATOM   9740  CE1 TYR J 534     118.305 110.237 148.099  1.00  0.00            
ATOM   9741  HE1 TYR J 534     118.380 111.313 148.019  1.00  0.00            
ATOM   9742  CZ  TYR J 534     118.275 109.623 149.366  1.00  0.00            
ATOM   9743  OH  TYR J 534     118.337 110.379 150.495  1.00  0.00            
ATOM   9744  HH  TYR J 534     118.273 109.843 151.280  1.00  0.00            
ATOM   9745  CE2 TYR J 534     118.172 108.218 149.467  1.00  0.00            
ATOM   9746  HE2 TYR J 534     118.144 107.744 150.432  1.00  0.00            
ATOM   9747  CD2 TYR J 534     118.095 107.435 148.298  1.00  0.00            
ATOM   9748  HD2 TYR J 534     118.006 106.360 148.366  1.00  0.00            
ATOM   9749  C   TYR J 534     119.144 105.837 143.969  1.00  0.00            
ATOM   9750  O   TYR J 534     119.049 104.728 144.503  1.00  0.00            
ATOM   9751  N   PHE J 535     119.175 105.977 142.628  1.00  0.00            
ATOM   9752  H   PHE J 535     119.149 106.904 142.204  1.00  0.00            
ATOM   9753  CA  PHE J 535     119.268 104.816 141.723  1.00  0.00            
ATOM   9754  HA  PHE J 535     119.244 103.914 142.333  1.00  0.00            
ATOM   9755  CB  PHE J 535     118.123 104.619 140.696  1.00  0.00            
ATOM   9756  HB1 PHE J 535     118.093 103.546 140.503  1.00  0.00            
ATOM   9757  HB2 PHE J 535     118.449 105.041 139.751  1.00  0.00            
ATOM   9758  CG  PHE J 535     116.665 105.059 140.859  1.00  0.00            
ATOM   9759  CD1 PHE J 535     116.175 105.956 141.837  1.00  0.00            
ATOM   9760  HD1 PHE J 535     116.810 106.370 142.593  1.00  0.00            
ATOM   9761  CE1 PHE J 535     114.835 106.379 141.816  1.00  0.00            
ATOM   9762  HE1 PHE J 535     114.476 107.055 142.575  1.00  0.00            
ATOM   9763  CZ  PHE J 535     113.983 105.978 140.776  1.00  0.00            
ATOM   9764  HZ  PHE J 535     112.972 106.356 140.713  1.00  0.00            
ATOM   9765  CE2 PHE J 535     114.475 105.138 139.768  1.00  0.00            
ATOM   9766  HE2 PHE J 535     113.864 104.913 138.908  1.00  0.00            
ATOM   9767  CD2 PHE J 535     115.793 104.663 139.826  1.00  0.00            
ATOM   9768  HD2 PHE J 535     116.167 104.065 139.008  1.00  0.00            
ATOM   9769  C   PHE J 535     120.635 104.764 141.019  1.00  0.00            
ATOM   9770  O   PHE J 535     121.426 103.882 141.347  1.00  0.00            
ATOM   9771  N   GLY J 536     120.934 105.684 140.091  1.00  0.00            
ATOM   9772  H   GLY J 536     120.244 106.413 139.882  1.00  0.00            
ATOM   9773  CA  GLY J 536     122.076 105.599 139.168  1.00  0.00            
ATOM   9774  HA1 GLY J 536     122.075 104.608 138.719  1.00  0.00            
ATOM   9775  HA2 GLY J 536     123.006 105.713 139.706  1.00  0.00            
ATOM   9776  C   GLY J 536     122.044 106.622 138.016  1.00  0.00            
ATOM   9777  O   GLY J 536     121.674 106.213 136.916  1.00  0.00            
ATOM   9778  N   PRO J 537     122.483 107.896 138.208  1.00  0.00            
ATOM   9779  CD  PRO J 537     122.860 108.424 139.516  1.00  0.00            
ATOM   9780  HD1 PRO J 537     123.946 108.402 139.613  1.00  0.00            
ATOM   9781  HD2 PRO J 537     122.393 107.877 140.331  1.00  0.00            
ATOM   9782  CG  PRO J 537     122.362 109.865 139.561  1.00  0.00            
ATOM   9783  HG1 PRO J 537     122.939 110.474 140.258  1.00  0.00            
ATOM   9784  HG2 PRO J 537     121.300 109.885 139.810  1.00  0.00            
ATOM   9785  CB  PRO J 537     122.562 110.308 138.122  1.00  0.00            
ATOM   9786  HB1 PRO J 537     123.613 110.556 137.961  1.00  0.00            
ATOM   9787  HB2 PRO J 537     121.924 111.156 137.867  1.00  0.00            
ATOM   9788  CA  PRO J 537     122.183 109.053 137.327  1.00  0.00            
ATOM   9789  HA  PRO J 537     121.098 109.067 137.209  1.00  0.00            
ATOM   9790  C   PRO J 537     122.761 109.091 135.894  1.00  0.00            
ATOM   9791  O   PRO J 537     123.095 110.152 135.375  1.00  0.00            
ATOM   9792  N   ALA J 538     122.879 107.941 135.240  1.00  0.00            
ATOM   9793  H   ALA J 538     122.594 107.119 135.756  1.00  0.00            
ATOM   9794  CA  ALA J 538     122.997 107.781 133.794  1.00  0.00            
ATOM   9795  HA  ALA J 538     122.518 108.634 133.307  1.00  0.00            
ATOM   9796  CB  ALA J 538     124.483 107.776 133.402  1.00  0.00            
ATOM   9797  HB1 ALA J 538     124.575 107.662 132.322  1.00  0.00            
ATOM   9798  HB2 ALA J 538     124.935 108.727 133.689  1.00  0.00            
ATOM   9799  HB3 ALA J 538     125.003 106.964 133.907  1.00  0.00            
ATOM   9800  C   ALA J 538     122.216 106.517 133.363  1.00  0.00            
ATOM   9801  O   ALA J 538     122.776 105.645 132.686  1.00  0.00            
ATOM   9802  N   ALA J 539     120.981 106.386 133.881  1.00  0.00            
ATOM   9803  H   ALA J 539     120.690 107.085 134.548  1.00  0.00            
ATOM   9804  CA  ALA J 539     120.038 105.279 133.665  1.00  0.00            
ATOM   9805  HA  ALA J 539     120.017 105.046 132.599  1.00  0.00            
ATOM   9806  CB  ALA J 539     120.561 104.048 134.434  1.00  0.00            
ATOM   9807  HB1 ALA J 539     119.932 103.184 134.217  1.00  0.00            
ATOM   9808  HB2 ALA J 539     121.582 103.814 134.139  1.00  0.00            
ATOM   9809  HB3 ALA J 539     120.529 104.244 135.507  1.00  0.00            
ATOM   9810  C   ALA J 539     118.570 105.592 134.095  1.00  0.00            
ATOM   9811  O   ALA J 539     117.804 104.655 134.308  1.00  0.00            
ATOM   9812  N   GLU J 540     118.184 106.864 134.294  1.00  0.00            
ATOM   9813  H   GLU J 540     118.807 107.605 134.031  1.00  0.00            
ATOM   9814  CA  GLU J 540     116.962 107.242 135.054  1.00  0.00            
ATOM   9815  HA  GLU J 540     116.292 106.387 135.159  1.00  0.00            
ATOM   9816  CB  GLU J 540     117.382 107.723 136.456  1.00  0.00            
ATOM   9817  HB1 GLU J 540     116.493 108.054 136.995  1.00  0.00            
ATOM   9818  HB2 GLU J 540     118.043 108.584 136.338  1.00  0.00            
ATOM   9819  CG  GLU J 540     118.078 106.704 137.348  1.00  0.00            
ATOM   9820  HG1 GLU J 540     118.983 106.338 136.862  1.00  0.00            
ATOM   9821  HG2 GLU J 540     117.413 105.855 137.524  1.00  0.00            
ATOM   9822  CD  GLU J 540     118.435 107.386 138.671  1.00  0.00            
ATOM   9823  OE1 GLU J 540     119.612 107.774 138.836  1.00  0.00            
ATOM   9824  OE2 GLU J 540     117.562 107.477 139.555  1.00  0.00            
ATOM   9825  C   GLU J 540     116.117 108.401 134.484  1.00  0.00            
ATOM   9826  O   GLU J 540     115.045 108.677 135.016  1.00  0.00            
ATOM   9827  N   GLY J 541     116.634 109.163 133.517  1.00  0.00            
ATOM   9828  H   GLY J 541     117.408 108.812 132.979  1.00  0.00            
ATOM   9829  CA  GLY J 541     116.272 110.579 133.385  1.00  0.00            
ATOM   9830  HA1 GLY J 541     116.997 111.107 132.768  1.00  0.00            
ATOM   9831  HA2 GLY J 541     116.328 110.987 134.391  1.00  0.00            
ATOM   9832  C   GLY J 541     114.867 110.877 132.848  1.00  0.00            
ATOM   9833  O   GLY J 541     114.416 110.210 131.923  1.00  0.00            
ATOM   9834  N   ILE J 542     114.199 111.890 133.419  1.00  0.00            
ATOM   9835  H   ILE J 542     114.734 112.452 134.076  1.00  0.00            
ATOM   9836  CA  ILE J 542     112.780 112.225 133.189  1.00  0.00            
ATOM   9837  HA  ILE J 542     112.235 111.293 133.039  1.00  0.00            
ATOM   9838  CB  ILE J 542     112.152 112.952 134.404  1.00  0.00            
ATOM   9839  HB  ILE J 542     112.603 113.943 134.482  1.00  0.00            
ATOM   9840  CG2 ILE J 542     110.641 113.154 134.168  1.00  0.00            
ATOM   9841 1HG2 ILE J 542     110.177 113.609 135.043  1.00  0.00            
ATOM   9842 2HG2 ILE J 542     110.462 113.824 133.325  1.00  0.00            
ATOM   9843 3HG2 ILE J 542     110.151 112.204 133.957  1.00  0.00            
ATOM   9844  CG1 ILE J 542     112.385 112.263 135.765  1.00  0.00            
ATOM   9845 1HG1 ILE J 542     111.812 112.795 136.525  1.00  0.00            
ATOM   9846 2HG1 ILE J 542     113.439 112.350 136.034  1.00  0.00            
ATOM   9847  CD  ILE J 542     111.992 110.784 135.808  1.00  0.00            
ATOM   9848  HD1 ILE J 542     111.923 110.458 136.841  1.00  0.00            
ATOM   9849  HD2 ILE J 542     111.022 110.634 135.346  1.00  0.00            
ATOM   9850  HD3 ILE J 542     112.743 110.186 135.294  1.00  0.00            
ATOM   9851  C   ILE J 542     112.587 113.087 131.938  1.00  0.00            
ATOM   9852  O   ILE J 542     112.928 114.275 131.930  1.00  0.00            
ATOM   9853  N   TYR J 543     111.989 112.519 130.889  1.00  0.00            
ATOM   9854  H   TYR J 543     111.783 111.531 130.923  1.00  0.00            
ATOM   9855  CA  TYR J 543     111.840 113.205 129.602  1.00  0.00            
ATOM   9856  HA  TYR J 543     112.510 114.062 129.591  1.00  0.00            
ATOM   9857  CB  TYR J 543     112.372 112.332 128.469  1.00  0.00            
ATOM   9858  HB1 TYR J 543     112.232 112.850 127.519  1.00  0.00            
ATOM   9859  HB2 TYR J 543     111.787 111.412 128.432  1.00  0.00            
ATOM   9860  CG  TYR J 543     113.852 111.978 128.634  1.00  0.00            
ATOM   9861  CD1 TYR J 543     114.359 110.906 127.895  1.00  0.00            
ATOM   9862  HD1 TYR J 543     113.726 110.396 127.182  1.00  0.00            
ATOM   9863  CE1 TYR J 543     115.641 110.411 128.174  1.00  0.00            
ATOM   9864  HE1 TYR J 543     115.961 109.536 127.653  1.00  0.00            
ATOM   9865  CZ  TYR J 543     116.430 110.983 129.196  1.00  0.00            
ATOM   9866  OH  TYR J 543     117.602 110.424 129.599  1.00  0.00            
ATOM   9867  HH  TYR J 543     117.953 110.922 130.339  1.00  0.00            
ATOM   9868  CE2 TYR J 543     115.988 112.147 129.840  1.00  0.00            
ATOM   9869  HE2 TYR J 543     116.585 112.619 130.607  1.00  0.00            
ATOM   9870  CD2 TYR J 543     114.713 112.646 129.545  1.00  0.00            
ATOM   9871  HD2 TYR J 543     114.401 113.517 130.089  1.00  0.00            
ATOM   9872  C   TYR J 543     110.464 113.840 129.427  1.00  0.00            
ATOM   9873  O   TYR J 543     109.486 113.256 128.971  1.00  0.00            
ATOM   9874  N   THR J 544     110.462 115.098 129.854  1.00  0.00            
ATOM   9875  H   THR J 544     111.316 115.406 130.292  1.00  0.00            
ATOM   9876  CA  THR J 544     109.389 116.079 129.774  1.00  0.00            
ATOM   9877  HA  THR J 544     108.465 115.604 130.095  1.00  0.00            
ATOM   9878  CB  THR J 544     109.718 117.181 130.797  1.00  0.00            
ATOM   9879  HB  THR J 544     109.853 116.681 131.758  1.00  0.00            
ATOM   9880  CG2 THR J 544     111.006 117.971 130.516  1.00  0.00            
ATOM   9881 1HG2 THR J 544     111.305 118.522 131.404  1.00  0.00            
ATOM   9882 2HG2 THR J 544     111.820 117.298 130.250  1.00  0.00            
ATOM   9883 3HG2 THR J 544     110.843 118.674 129.699  1.00  0.00            
ATOM   9884  OG1 THR J 544     108.692 118.121 130.975  1.00  0.00            
ATOM   9885  HG1 THR J 544     109.009 118.638 131.729  1.00  0.00            
ATOM   9886  C   THR J 544     109.202 116.572 128.332  1.00  0.00            
ATOM   9887  O   THR J 544     110.063 117.244 127.756  1.00  0.00            
ATOM   9888  N   GLU J 545     108.073 116.188 127.733  1.00  0.00            
ATOM   9889  H   GLU J 545     107.486 115.531 128.226  1.00  0.00            
ATOM   9890  CA  GLU J 545     107.648 116.614 126.397  1.00  0.00            
ATOM   9891  HA  GLU J 545     108.539 116.725 125.783  1.00  0.00            
ATOM   9892  CB  GLU J 545     106.738 115.534 125.772  1.00  0.00            
ATOM   9893  HB1 GLU J 545     106.469 115.838 124.761  1.00  0.00            
ATOM   9894  HB2 GLU J 545     105.820 115.528 126.347  1.00  0.00            
ATOM   9895  CG  GLU J 545     107.247 114.087 125.705  1.00  0.00            
ATOM   9896  HG1 GLU J 545     106.388 113.441 125.503  1.00  0.00            
ATOM   9897  HG2 GLU J 545     107.659 113.785 126.669  1.00  0.00            
ATOM   9898  CD  GLU J 545     108.276 113.878 124.595  1.00  0.00            
ATOM   9899  OE1 GLU J 545     109.482 113.934 124.912  1.00  0.00            
ATOM   9900  OE2 GLU J 545     107.839 113.661 123.436  1.00  0.00            
ATOM   9901  C   GLU J 545     106.935 117.991 126.474  1.00  0.00            
ATOM   9902  O   GLU J 545     107.304 118.853 127.274  1.00  0.00            
ATOM   9903  N   GLY J 546     105.857 118.233 125.705  1.00  0.00            
ATOM   9904  H   GLY J 546     105.578 117.544 125.021  1.00  0.00            
ATOM   9905  CA  GLY J 546     104.937 119.319 126.067  1.00  0.00            
ATOM   9906  HA1 GLY J 546     105.538 120.179 126.366  1.00  0.00            
ATOM   9907  HA2 GLY J 546     104.373 119.010 126.947  1.00  0.00            
ATOM   9908  C   GLY J 546     103.941 119.812 125.018  1.00  0.00            
ATOM   9909  O   GLY J 546     103.479 119.076 124.142  1.00  0.00            
ATOM   9910  N   LEU J 547     103.620 121.104 125.166  1.00  0.00            
ATOM   9911  H   LEU J 547     104.085 121.565 125.933  1.00  0.00            
ATOM   9912  CA  LEU J 547     102.664 121.925 124.409  1.00  0.00            
ATOM   9913  HA  LEU J 547     102.649 122.895 124.904  1.00  0.00            
ATOM   9914  CB  LEU J 547     103.147 122.159 122.959  1.00  0.00            
ATOM   9915  HB1 LEU J 547     102.307 122.524 122.369  1.00  0.00            
ATOM   9916  HB2 LEU J 547     103.426 121.198 122.529  1.00  0.00            
ATOM   9917  CG  LEU J 547     104.302 123.156 122.740  1.00  0.00            
ATOM   9918  HG  LEU J 547     104.491 123.196 121.667  1.00  0.00            
ATOM   9919  CD1 LEU J 547     103.942 124.576 123.182  1.00  0.00            
ATOM   9920 1HD1 LEU J 547     104.734 125.260 122.876  1.00  0.00            
ATOM   9921 2HD1 LEU J 547     103.008 124.887 122.716  1.00  0.00            
ATOM   9922 3HD1 LEU J 547     103.842 124.629 124.266  1.00  0.00            
ATOM   9923  CD2 LEU J 547     105.607 122.774 123.427  1.00  0.00            
ATOM   9924 1HD2 LEU J 547     106.397 123.419 123.053  1.00  0.00            
ATOM   9925 2HD2 LEU J 547     105.532 122.883 124.507  1.00  0.00            
ATOM   9926 3HD2 LEU J 547     105.857 121.738 123.190  1.00  0.00            
ATOM   9927  C   LEU J 547     101.201 121.455 124.446  1.00  0.00            
ATOM   9928  O   LEU J 547     100.868 120.286 124.625  1.00  0.00            
ATOM   9929  N   MET J 548     100.295 122.405 124.217  1.00  0.00            
ATOM   9930  H   MET J 548     100.604 123.364 124.147  1.00  0.00            
ATOM   9931  CA  MET J 548      98.863 122.152 124.116  1.00  0.00            
ATOM   9932  HA  MET J 548      98.546 121.600 125.003  1.00  0.00            
ATOM   9933  CB  MET J 548      98.072 123.473 124.070  1.00  0.00            
ATOM   9934  HB1 MET J 548      97.017 123.226 123.950  1.00  0.00            
ATOM   9935  HB2 MET J 548      98.384 124.069 123.211  1.00  0.00            
ATOM   9936  CG  MET J 548      98.213 124.311 125.347  1.00  0.00            
ATOM   9937  HG1 MET J 548      98.029 123.666 126.206  1.00  0.00            
ATOM   9938  HG2 MET J 548      97.439 125.080 125.339  1.00  0.00            
ATOM   9939  SD  MET J 548      99.816 125.138 125.560  1.00  0.00            
ATOM   9940  CE  MET J 548      99.706 125.532 127.327  1.00  0.00            
ATOM   9941  HE1 MET J 548     100.634 125.996 127.659  1.00  0.00            
ATOM   9942  HE2 MET J 548      98.885 126.224 127.515  1.00  0.00            
ATOM   9943  HE3 MET J 548      99.546 124.624 127.909  1.00  0.00            
ATOM   9944  C   MET J 548      98.572 121.299 122.877  1.00  0.00            
ATOM   9945  O   MET J 548      98.735 121.742 121.739  1.00  0.00            
ATOM   9946  N   HIP J 549      98.090 120.072 123.085  1.00  0.00            
ATOM   9947  H   HIP J 549      98.063 119.742 124.039  1.00  0.00            
ATOM   9948  CA  HIP J 549      97.635 119.161 122.020  1.00  0.00            
ATOM   9949  HA  HIP J 549      98.289 119.276 121.154  1.00  0.00            
ATOM   9950  CB  HIP J 549      97.766 117.698 122.510  1.00  0.00            
ATOM   9951  HB1 HIP J 549      97.582 117.032 121.665  1.00  0.00            
ATOM   9952  HB2 HIP J 549      96.986 117.508 123.250  1.00  0.00            
ATOM   9953  CG  HIP J 549      99.112 117.337 123.130  1.00  0.00            
ATOM   9954  ND1 HIP J 549      99.325 116.429 124.160  1.00  0.00            
ATOM   9955  HD1 HIP J 549      98.622 115.857 124.615  1.00  0.00            
ATOM   9956  CE1 HIP J 549     100.634 116.459 124.488  1.00  0.00            
ATOM   9957  HE1 HIP J 549     101.105 115.871 125.272  1.00  0.00            
ATOM   9958  NE2 HIP J 549     101.261 117.353 123.698  1.00  0.00            
ATOM   9959  HE2 HIP J 549     102.250 117.640 123.769  1.00  0.00            
ATOM   9960  CD2 HIP J 549     100.328 117.898 122.835  1.00  0.00            
ATOM   9961  HD2 HIP J 549     100.520 118.686 122.120  1.00  0.00            
ATOM   9962  C   HIP J 549      96.222 119.570 121.544  1.00  0.00            
ATOM   9963  O   HIP J 549      95.277 118.794 121.598  1.00  0.00            
ATOM   9964  N   ASN J 550      96.055 120.849 121.185  1.00  0.00            
ATOM   9965  H   ASN J 550      96.909 121.387 121.087  1.00  0.00            
ATOM   9966  CA  ASN J 550      94.814 121.633 121.351  1.00  0.00            
ATOM   9967  HA  ASN J 550      94.433 121.430 122.354  1.00  0.00            
ATOM   9968  CB  ASN J 550      95.207 123.128 121.271  1.00  0.00            
ATOM   9969  HB1 ASN J 550      95.058 123.494 120.256  1.00  0.00            
ATOM   9970  HB2 ASN J 550      96.262 123.258 121.513  1.00  0.00            
ATOM   9971  CG  ASN J 550      94.428 124.019 122.226  1.00  0.00            
ATOM   9972  OD1 ASN J 550      94.999 124.709 123.049  1.00  0.00            
ATOM   9973  ND2 ASN J 550      93.119 124.016 122.185  1.00  0.00            
ATOM   9974 1HD2 ASN J 550      92.633 123.415 121.526  1.00  0.00            
ATOM   9975 2HD2 ASN J 550      92.641 124.608 122.838  1.00  0.00            
ATOM   9976  C   ASN J 550      93.661 121.301 120.373  1.00  0.00            
ATOM   9977  O   ASN J 550      92.598 121.912 120.442  1.00  0.00            
ATOM   9978  N   GLN J 551      93.892 120.382 119.440  1.00  0.00            
ATOM   9979  H   GLN J 551      94.722 119.832 119.590  1.00  0.00            
ATOM   9980  CA  GLN J 551      92.928 119.875 118.445  1.00  0.00            
ATOM   9981  HA  GLN J 551      92.004 119.590 118.950  1.00  0.00            
ATOM   9982  CB  GLN J 551      92.610 120.956 117.386  1.00  0.00            
ATOM   9983  HB1 GLN J 551      92.168 121.827 117.871  1.00  0.00            
ATOM   9984  HB2 GLN J 551      91.854 120.545 116.715  1.00  0.00            
ATOM   9985  CG  GLN J 551      93.822 121.414 116.548  1.00  0.00            
ATOM   9986  HG1 GLN J 551      94.318 120.554 116.106  1.00  0.00            
ATOM   9987  HG2 GLN J 551      94.532 121.935 117.191  1.00  0.00            
ATOM   9988  CD  GLN J 551      93.432 122.334 115.397  1.00  0.00            
ATOM   9989  OE1 GLN J 551      93.852 123.474 115.306  1.00  0.00            
ATOM   9990  NE2 GLN J 551      92.652 121.862 114.449  1.00  0.00            
ATOM   9991 1HE2 GLN J 551      92.304 120.919 114.498  1.00  0.00            
ATOM   9992 2HE2 GLN J 551      92.395 122.503 113.721  1.00  0.00            
ATOM   9993  C   GLN J 551      93.476 118.634 117.720  1.00  0.00            
ATOM   9994  O   GLN J 551      92.732 117.882 117.104  1.00  0.00            
ATOM   9995  N   ASP J 552      94.801 118.487 117.744  1.00  0.00            
ATOM   9996  H   ASP J 552      95.339 119.133 118.292  1.00  0.00            
ATOM   9997  CA  ASP J 552      95.608 117.529 117.005  1.00  0.00            
ATOM   9998  HA  ASP J 552      95.092 116.568 116.948  1.00  0.00            
ATOM   9999  CB  ASP J 552      95.836 118.078 115.580  1.00  0.00            
ATOM  10000  HB1 ASP J 552      96.362 119.032 115.650  1.00  0.00            
ATOM  10001  HB2 ASP J 552      94.866 118.263 115.116  1.00  0.00            
ATOM  10002  CG  ASP J 552      96.625 117.144 114.655  1.00  0.00            
ATOM  10003  OD1 ASP J 552      97.195 117.650 113.666  1.00  0.00            
ATOM  10004  OD2 ASP J 552      96.731 115.938 114.966  1.00  0.00            
ATOM  10005  C   ASP J 552      96.940 117.356 117.765  1.00  0.00            
ATOM  10006  O   ASP J 552      97.334 118.213 118.570  1.00  0.00            
ATOM  10007  N   GLY J 553      97.631 116.259 117.486  1.00  0.00            
ATOM  10008  H   GLY J 553      97.235 115.674 116.750  1.00  0.00            
ATOM  10009  CA  GLY J 553      98.996 115.971 117.906  1.00  0.00            
ATOM  10010  HA1 GLY J 553      98.980 115.451 118.863  1.00  0.00            
ATOM  10011  HA2 GLY J 553      99.542 116.907 118.019  1.00  0.00            
ATOM  10012  C   GLY J 553      99.742 115.104 116.887  1.00  0.00            
ATOM  10013  O   GLY J 553     100.615 114.341 117.294  1.00  0.00            
ATOM  10014  N   LEU J 554      99.380 115.160 115.593  1.00  0.00            
ATOM  10015  H   LEU J 554      98.584 115.746 115.341  1.00  0.00            
ATOM  10016  CA  LEU J 554      99.824 114.197 114.584  1.00  0.00            
ATOM  10017  HA  LEU J 554      99.387 113.252 114.907  1.00  0.00            
ATOM  10018  CB  LEU J 554      99.210 114.478 113.190  1.00  0.00            
ATOM  10019  HB1 LEU J 554      98.151 114.688 113.335  1.00  0.00            
ATOM  10020  HB2 LEU J 554      99.253 113.558 112.606  1.00  0.00            
ATOM  10021  CG  LEU J 554      99.815 115.612 112.336  1.00  0.00            
ATOM  10022  HG  LEU J 554      99.999 116.482 112.958  1.00  0.00            
ATOM  10023  CD1 LEU J 554     101.121 115.220 111.629  1.00  0.00            
ATOM  10024 1HD1 LEU J 554     101.391 115.990 110.917  1.00  0.00            
ATOM  10025 2HD1 LEU J 554     101.939 115.140 112.334  1.00  0.00            
ATOM  10026 3HD1 LEU J 554     100.989 114.270 111.115  1.00  0.00            
ATOM  10027  CD2 LEU J 554      98.856 115.997 111.207  1.00  0.00            
ATOM  10028 1HD2 LEU J 554      99.238 116.851 110.650  1.00  0.00            
ATOM  10029 2HD2 LEU J 554      98.687 115.153 110.538  1.00  0.00            
ATOM  10030 3HD2 LEU J 554      97.897 116.289 111.638  1.00  0.00            
ATOM  10031  C   LEU J 554     101.341 113.977 114.558  1.00  0.00            
ATOM  10032  O   LEU J 554     102.160 114.881 114.744  1.00  0.00            
ATOM  10033  N   ILE J 555     101.688 112.728 114.268  1.00  0.00            
ATOM  10034  H   ILE J 555     100.923 112.094 114.099  1.00  0.00            
ATOM  10035  CA  ILE J 555     103.003 112.114 114.441  1.00  0.00            
ATOM  10036  HA  ILE J 555     103.393 112.461 115.401  1.00  0.00            
ATOM  10037  CB  ILE J 555     102.763 110.591 114.590  1.00  0.00            
ATOM  10038  HB  ILE J 555     102.068 110.490 115.427  1.00  0.00            
ATOM  10039  CG2 ILE J 555     102.062 109.941 113.379  1.00  0.00            
ATOM  10040 1HG2 ILE J 555     101.634 108.981 113.667  1.00  0.00            
ATOM  10041 2HG2 ILE J 555     101.252 110.559 112.994  1.00  0.00            
ATOM  10042 3HG2 ILE J 555     102.783 109.780 112.588  1.00  0.00            
ATOM  10043  CG1 ILE J 555     104.038 109.830 115.001  1.00  0.00            
ATOM  10044 1HG1 ILE J 555     104.500 110.352 115.840  1.00  0.00            
ATOM  10045 2HG1 ILE J 555     104.745 109.812 114.171  1.00  0.00            
ATOM  10046  CD  ILE J 555     103.744 108.389 115.445  1.00  0.00            
ATOM  10047  HD1 ILE J 555     104.653 107.936 115.839  1.00  0.00            
ATOM  10048  HD2 ILE J 555     102.983 108.389 116.228  1.00  0.00            
ATOM  10049  HD3 ILE J 555     103.393 107.794 114.602  1.00  0.00            
ATOM  10050  C   ILE J 555     104.003 112.588 113.364  1.00  0.00            
ATOM  10051  O   ILE J 555     104.296 111.900 112.387  1.00  0.00            
ATOM  10052  N   CYS J 556     104.496 113.820 113.536  1.00  0.00            
ATOM  10053  H   CYS J 556     104.112 114.311 114.340  1.00  0.00            
ATOM  10054  CA  CYS J 556     105.146 114.693 112.544  1.00  0.00            
ATOM  10055  HA  CYS J 556     104.358 115.211 111.999  1.00  0.00            
ATOM  10056  CB  CYS J 556     105.956 115.747 113.315  1.00  0.00            
ATOM  10057  HB1 CYS J 556     106.651 116.253 112.641  1.00  0.00            
ATOM  10058  HB2 CYS J 556     106.528 115.266 114.112  1.00  0.00            
ATOM  10059  SG  CYS J 556     104.821 116.976 114.022  1.00  0.00            
ATOM  10060  HG  CYS J 556     105.512 117.235 115.143  1.00  0.00            
ATOM  10061  C   CYS J 556     106.023 114.034 111.464  1.00  0.00            
ATOM  10062  O   CYS J 556     105.849 114.357 110.289  1.00  0.00            
ATOM  10063  N   GLY J 557     106.940 113.123 111.811  1.00  0.00            
ATOM  10064  H   GLY J 557     107.020 112.867 112.784  1.00  0.00            
ATOM  10065  CA  GLY J 557     107.815 112.462 110.826  1.00  0.00            
ATOM  10066  HA1 GLY J 557     108.485 111.779 111.346  1.00  0.00            
ATOM  10067  HA2 GLY J 557     108.419 113.212 110.313  1.00  0.00            
ATOM  10068  C   GLY J 557     107.047 111.657 109.767  1.00  0.00            
ATOM  10069  O   GLY J 557     107.417 111.665 108.594  1.00  0.00            
ATOM  10070  N   LEU J 558     105.918 111.054 110.156  1.00  0.00            
ATOM  10071  H   LEU J 558     105.619 111.172 111.117  1.00  0.00            
ATOM  10072  CA  LEU J 558     105.014 110.323 109.264  1.00  0.00            
ATOM  10073  HA  LEU J 558     105.588 109.559 108.739  1.00  0.00            
ATOM  10074  CB  LEU J 558     103.932 109.657 110.139  1.00  0.00            
ATOM  10075  HB1 LEU J 558     103.170 110.406 110.358  1.00  0.00            
ATOM  10076  HB2 LEU J 558     104.380 109.355 111.087  1.00  0.00            
ATOM  10077  CG  LEU J 558     103.262 108.419 109.516  1.00  0.00            
ATOM  10078  HG  LEU J 558     103.224 108.528 108.435  1.00  0.00            
ATOM  10079  CD1 LEU J 558     104.020 107.144 109.907  1.00  0.00            
ATOM  10080 1HD1 LEU J 558     103.609 106.297 109.359  1.00  0.00            
ATOM  10081 2HD1 LEU J 558     105.074 107.250 109.653  1.00  0.00            
ATOM  10082 3HD1 LEU J 558     103.934 106.965 110.978  1.00  0.00            
ATOM  10083  CD2 LEU J 558     101.827 108.252 110.016  1.00  0.00            
ATOM  10084 1HD2 LEU J 558     101.372 107.389 109.531  1.00  0.00            
ATOM  10085 2HD2 LEU J 558     101.812 108.108 111.095  1.00  0.00            
ATOM  10086 3HD2 LEU J 558     101.244 109.137 109.760  1.00  0.00            
ATOM  10087  C   LEU J 558     104.382 111.262 108.221  1.00  0.00            
ATOM  10088  O   LEU J 558     104.275 110.918 107.044  1.00  0.00            
ATOM  10089  N   ARG J 559     104.023 112.491 108.633  1.00  0.00            
ATOM  10090  H   ARG J 559     104.181 112.721 109.606  1.00  0.00            
ATOM  10091  CA  ARG J 559     103.527 113.533 107.720  1.00  0.00            
ATOM  10092  HA  ARG J 559     102.892 113.039 106.985  1.00  0.00            
ATOM  10093  CB  ARG J 559     102.638 114.562 108.447  1.00  0.00            
ATOM  10094  HB1 ARG J 559     103.225 115.081 109.206  1.00  0.00            
ATOM  10095  HB2 ARG J 559     101.818 114.032 108.931  1.00  0.00            
ATOM  10096  CG  ARG J 559     102.050 115.587 107.455  1.00  0.00            
ATOM  10097  HG1 ARG J 559     101.552 115.058 106.641  1.00  0.00            
ATOM  10098  HG2 ARG J 559     102.874 116.159 107.031  1.00  0.00            
ATOM  10099  CD  ARG J 559     101.055 116.586 108.066  1.00  0.00            
ATOM  10100  HD1 ARG J 559     101.448 116.961 109.009  1.00  0.00            
ATOM  10101  HD2 ARG J 559     100.111 116.075 108.270  1.00  0.00            
ATOM  10102  NE  ARG J 559     100.820 117.729 107.158  1.00  0.00            
ATOM  10103  HE  ARG J 559      99.942 117.750 106.649  1.00  0.00            
ATOM  10104  CZ  ARG J 559     101.663 118.713 106.904  1.00  0.00            
ATOM  10105  NH1 ARG J 559     102.795 118.851 107.541  1.00  0.00            
ATOM  10106 1HH1 ARG J 559     103.020 118.183 108.259  1.00  0.00            
ATOM  10107 2HH1 ARG J 559     103.421 119.594 107.304  1.00  0.00            
ATOM  10108  NH2 ARG J 559     101.392 119.588 105.987  1.00  0.00            
ATOM  10109 1HH2 ARG J 559     100.513 119.467 105.470  1.00  0.00            
ATOM  10110 2HH2 ARG J 559     102.057 120.268 105.689  1.00  0.00            
ATOM  10111  C   ARG J 559     104.648 114.174 106.902  1.00  0.00            
ATOM  10112  O   ARG J 559     104.372 114.568 105.778  1.00  0.00            
ATOM  10113  N   GLN J 560     105.891 114.255 107.387  1.00  0.00            
ATOM  10114  H   GLN J 560     106.071 113.960 108.339  1.00  0.00            
ATOM  10115  CA  GLN J 560     107.010 114.671 106.528  1.00  0.00            
ATOM  10116  HA  GLN J 560     106.758 115.635 106.083  1.00  0.00            
ATOM  10117  CB  GLN J 560     108.320 114.839 107.318  1.00  0.00            
ATOM  10118  HB1 GLN J 560     108.708 113.849 107.560  1.00  0.00            
ATOM  10119  HB2 GLN J 560     108.131 115.374 108.249  1.00  0.00            
ATOM  10120  CG  GLN J 560     109.352 115.635 106.485  1.00  0.00            
ATOM  10121  HG1 GLN J 560     109.179 116.702 106.622  1.00  0.00            
ATOM  10122  HG2 GLN J 560     109.222 115.419 105.428  1.00  0.00            
ATOM  10123  CD  GLN J 560     110.812 115.329 106.808  1.00  0.00            
ATOM  10124  OE1 GLN J 560     111.139 114.533 107.674  1.00  0.00            
ATOM  10125  NE2 GLN J 560     111.743 115.909 106.087  1.00  0.00            
ATOM  10126 1HE2 GLN J 560     111.484 116.444 105.244  1.00  0.00            
ATOM  10127 2HE2 GLN J 560     112.694 115.639 106.247  1.00  0.00            
ATOM  10128  C   GLN J 560     107.188 113.666 105.381  1.00  0.00            
ATOM  10129  O   GLN J 560     107.226 114.066 104.222  1.00  0.00            
ATOM  10130  N   LEU J 561     107.194 112.361 105.666  1.00  0.00            
ATOM  10131  H   LEU J 561     107.176 112.074 106.641  1.00  0.00            
ATOM  10132  CA  LEU J 561     107.299 111.321 104.637  1.00  0.00            
ATOM  10133  HA  LEU J 561     108.159 111.553 104.018  1.00  0.00            
ATOM  10134  CB  LEU J 561     107.582 109.988 105.357  1.00  0.00            
ATOM  10135  HB1 LEU J 561     106.686 109.672 105.894  1.00  0.00            
ATOM  10136  HB2 LEU J 561     108.337 110.192 106.119  1.00  0.00            
ATOM  10137  CG  LEU J 561     108.139 108.812 104.525  1.00  0.00            
ATOM  10138  HG  LEU J 561     108.936 108.355 105.110  1.00  0.00            
ATOM  10139  CD1 LEU J 561     107.080 107.750 104.281  1.00  0.00            
ATOM  10140 1HD1 LEU J 561     107.442 106.992 103.590  1.00  0.00            
ATOM  10141 2HD1 LEU J 561     106.893 107.260 105.227  1.00  0.00            
ATOM  10142 3HD1 LEU J 561     106.162 108.192 103.894  1.00  0.00            
ATOM  10143  CD2 LEU J 561     108.721 109.162 103.164  1.00  0.00            
ATOM  10144 1HD2 LEU J 561     109.131 108.272 102.690  1.00  0.00            
ATOM  10145 2HD2 LEU J 561     107.936 109.560 102.536  1.00  0.00            
ATOM  10146 3HD2 LEU J 561     109.515 109.893 103.260  1.00  0.00            
ATOM  10147  C   LEU J 561     106.084 111.342 103.689  1.00  0.00            
ATOM  10148  O   LEU J 561     106.253 111.430 102.469  1.00  0.00            
ATOM  10149  N   ALA J 562     104.870 111.463 104.233  1.00  0.00            
ATOM  10150  H   ALA J 562     104.784 111.364 105.240  1.00  0.00            
ATOM  10151  CA  ALA J 562     103.645 111.712 103.465  1.00  0.00            
ATOM  10152  HA  ALA J 562     103.660 111.031 102.612  1.00  0.00            
ATOM  10153  CB  ALA J 562     102.433 111.326 104.320  1.00  0.00            
ATOM  10154  HB1 ALA J 562     101.528 111.368 103.712  1.00  0.00            
ATOM  10155  HB2 ALA J 562     102.552 110.310 104.697  1.00  0.00            
ATOM  10156  HB3 ALA J 562     102.330 112.016 105.154  1.00  0.00            
ATOM  10157  C   ALA J 562     103.524 113.137 102.866  1.00  0.00            
ATOM  10158  O   ALA J 562     102.487 113.464 102.283  1.00  0.00            
ATOM  10159  N   ASN J 563     104.574 113.969 102.930  1.00  0.00            
ATOM  10160  H   ASN J 563     105.365 113.686 103.494  1.00  0.00            
ATOM  10161  CA  ASN J 563     104.712 115.209 102.159  1.00  0.00            
ATOM  10162  HA  ASN J 563     103.799 115.365 101.585  1.00  0.00            
ATOM  10163  CB  ASN J 563     104.873 116.418 103.095  1.00  0.00            
ATOM  10164  HB1 ASN J 563     105.915 116.529 103.395  1.00  0.00            
ATOM  10165  HB2 ASN J 563     104.267 116.270 103.985  1.00  0.00            
ATOM  10166  CG  ASN J 563     104.383 117.698 102.444  1.00  0.00            
ATOM  10167  OD1 ASN J 563     103.268 118.140 102.683  1.00  0.00            
ATOM  10168  ND2 ASN J 563     105.132 118.327 101.572  1.00  0.00            
ATOM  10169 1HD2 ASN J 563     106.036 117.967 101.257  1.00  0.00            
ATOM  10170 2HD2 ASN J 563     104.791 119.170 101.159  1.00  0.00            
ATOM  10171  C   ASN J 563     105.858 115.132 101.141  1.00  0.00            
ATOM  10172  O   ASN J 563     105.674 115.621 100.036  1.00  0.00            
ATOM  10173  N   GLU J 564     106.989 114.496 101.468  1.00  0.00            
ATOM  10174  H   GLU J 564     107.082 114.172 102.425  1.00  0.00            
ATOM  10175  CA  GLU J 564     108.226 114.560 100.671  1.00  0.00            
ATOM  10176  HA  GLU J 564     108.119 115.375  99.961  1.00  0.00            
ATOM  10177  CB  GLU J 564     109.433 114.938 101.541  1.00  0.00            
ATOM  10178  HB1 GLU J 564     110.285 115.096 100.877  1.00  0.00            
ATOM  10179  HB2 GLU J 564     109.675 114.120 102.217  1.00  0.00            
ATOM  10180  CG  GLU J 564     109.166 116.219 102.349  1.00  0.00            
ATOM  10181  HG1 GLU J 564     108.735 115.954 103.312  1.00  0.00            
ATOM  10182  HG2 GLU J 564     108.428 116.833 101.836  1.00  0.00            
ATOM  10183  CD  GLU J 564     110.428 117.055 102.546  1.00  0.00            
ATOM  10184  OE1 GLU J 564     110.797 117.751 101.571  1.00  0.00            
ATOM  10185  OE2 GLU J 564     110.985 117.007 103.668  1.00  0.00            
ATOM  10186  C   GLU J 564     108.502 113.309  99.824  1.00  0.00            
ATOM  10187  O   GLU J 564     109.067 113.422  98.742  1.00  0.00            
ATOM  10188  N   THR J 565     107.976 112.134 100.175  1.00  0.00            
ATOM  10189  H   THR J 565     107.543 112.033 101.088  1.00  0.00            
ATOM  10190  CA  THR J 565     107.716 111.094  99.153  1.00  0.00            
ATOM  10191  HA  THR J 565     108.545 111.062  98.447  1.00  0.00            
ATOM  10192  CB  THR J 565     107.621 109.713  99.784  1.00  0.00            
ATOM  10193  HB  THR J 565     106.998 109.757 100.674  1.00  0.00            
ATOM  10194  CG2 THR J 565     107.074 108.629  98.872  1.00  0.00            
ATOM  10195 1HG2 THR J 565     107.008 107.718  99.449  1.00  0.00            
ATOM  10196 2HG2 THR J 565     106.066 108.871  98.541  1.00  0.00            
ATOM  10197 3HG2 THR J 565     107.728 108.490  98.014  1.00  0.00            
ATOM  10198  OG1 THR J 565     108.948 109.374 100.094  1.00  0.00            
ATOM  10199  HG1 THR J 565     108.991 108.480 100.452  1.00  0.00            
ATOM  10200  C   THR J 565     106.468 111.438  98.350  1.00  0.00            
ATOM  10201  O   THR J 565     106.413 111.213  97.148  1.00  0.00            
ATOM  10202  N   THR J 566     105.526 112.136  98.975  1.00  0.00            
ATOM  10203  H   THR J 566     105.608 112.230  99.978  1.00  0.00            
ATOM  10204  CA  THR J 566     104.469 112.904  98.303  1.00  0.00            
ATOM  10205  HA  THR J 566     104.009 112.268  97.546  1.00  0.00            
ATOM  10206  CB  THR J 566     103.402 113.202  99.362  1.00  0.00            
ATOM  10207  HB  THR J 566     103.918 113.426 100.288  1.00  0.00            
ATOM  10208  CG2 THR J 566     102.409 114.316  99.098  1.00  0.00            
ATOM  10209 1HG2 THR J 566     101.620 114.300  99.850  1.00  0.00            
ATOM  10210 2HG2 THR J 566     102.929 115.271  99.155  1.00  0.00            
ATOM  10211 3HG2 THR J 566     101.984 114.160  98.112  1.00  0.00            
ATOM  10212  OG1 THR J 566     102.636 112.040  99.550  1.00  0.00            
ATOM  10213  HG1 THR J 566     102.124 112.157 100.359  1.00  0.00            
ATOM  10214  C   THR J 566     105.016 114.137  97.545  1.00  0.00            
ATOM  10215  O   THR J 566     104.253 114.824  96.860  1.00  0.00            
ATOM  10216  N   GLN J 567     106.339 114.367  97.579  1.00  0.00            
ATOM  10217  H   GLN J 567     106.887 113.829  98.229  1.00  0.00            
ATOM  10218  CA  GLN J 567     107.087 115.092  96.555  1.00  0.00            
ATOM  10219  HA  GLN J 567     106.372 115.656  95.964  1.00  0.00            
ATOM  10220  CB  GLN J 567     108.091 116.111  97.130  1.00  0.00            
ATOM  10221  HB1 GLN J 567     108.760 116.423  96.326  1.00  0.00            
ATOM  10222  HB2 GLN J 567     108.711 115.633  97.877  1.00  0.00            
ATOM  10223  CG  GLN J 567     107.450 117.388  97.708  1.00  0.00            
ATOM  10224  HG1 GLN J 567     106.395 117.206  97.906  1.00  0.00            
ATOM  10225  HG2 GLN J 567     107.522 118.185  96.969  1.00  0.00            
ATOM  10226  CD  GLN J 567     108.096 117.862  99.012  1.00  0.00            
ATOM  10227  OE1 GLN J 567     107.406 118.174  99.969  1.00  0.00            
ATOM  10228  NE2 GLN J 567     109.409 117.922  99.106  1.00  0.00            
ATOM  10229 1HE2 GLN J 567     109.998 117.670  98.338  1.00  0.00            
ATOM  10230 2HE2 GLN J 567     109.828 118.086 100.031  1.00  0.00            
ATOM  10231  C   GLN J 567     107.764 114.116  95.583  1.00  0.00            
ATOM  10232  O   GLN J 567     107.534 114.251  94.404  1.00  0.00            
ATOM  10233  N   ALA J 568     108.503 113.074  95.978  1.00  0.00            
ATOM  10234  H   ALA J 568     108.743 112.993  96.960  1.00  0.00            
ATOM  10235  CA  ALA J 568     109.167 112.184  95.002  1.00  0.00            
ATOM  10236  HA  ALA J 568     109.846 112.800  94.412  1.00  0.00            
ATOM  10237  CB  ALA J 568     110.005 111.148  95.749  1.00  0.00            
ATOM  10238  HB1 ALA J 568     110.564 110.553  95.026  1.00  0.00            
ATOM  10239  HB2 ALA J 568     110.708 111.657  96.401  1.00  0.00            
ATOM  10240  HB3 ALA J 568     109.364 110.494  96.339  1.00  0.00            
ATOM  10241  C   ALA J 568     108.225 111.491  93.989  1.00  0.00            
ATOM  10242  O   ALA J 568     108.538 111.440  92.801  1.00  0.00            
ATOM  10243  N   LEU J 569     107.044 111.029  94.420  1.00  0.00            
ATOM  10244  H   LEU J 569     106.857 111.124  95.412  1.00  0.00            
ATOM  10245  CA  LEU J 569     105.964 110.453  93.591  1.00  0.00            
ATOM  10246  HA  LEU J 569     106.333 109.577  93.062  1.00  0.00            
ATOM  10247  CB  LEU J 569     104.803 110.051  94.531  1.00  0.00            
ATOM  10248  HB1 LEU J 569     103.904 109.873  93.938  1.00  0.00            
ATOM  10249  HB2 LEU J 569     104.590 110.895  95.187  1.00  0.00            
ATOM  10250  CG  LEU J 569     105.038 108.805  95.397  1.00  0.00            
ATOM  10251  HG  LEU J 569     106.017 108.857  95.868  1.00  0.00            
ATOM  10252  CD1 LEU J 569     103.962 108.710  96.480  1.00  0.00            
ATOM  10253 1HD1 LEU J 569     104.129 107.822  97.090  1.00  0.00            
ATOM  10254 2HD1 LEU J 569     104.009 109.587  97.125  1.00  0.00            
ATOM  10255 3HD1 LEU J 569     102.971 108.655  96.028  1.00  0.00            
ATOM  10256  CD2 LEU J 569     104.942 107.537  94.554  1.00  0.00            
ATOM  10257 1HD2 LEU J 569     105.203 106.673  95.164  1.00  0.00            
ATOM  10258 2HD2 LEU J 569     103.925 107.418  94.183  1.00  0.00            
ATOM  10259 3HD2 LEU J 569     105.618 107.597  93.705  1.00  0.00            
ATOM  10260  C   LEU J 569     105.397 111.425  92.536  1.00  0.00            
ATOM  10261  O   LEU J 569     104.574 111.035  91.710  1.00  0.00            
ATOM  10262  N   GLN J 570     105.755 112.708  92.635  1.00  0.00            
ATOM  10263  H   GLN J 570     106.521 112.894  93.272  1.00  0.00            
ATOM  10264  CA  GLN J 570     104.894 113.921  92.364  1.00  0.00            
ATOM  10265  HA  GLN J 570     104.049 113.293  92.102  1.00  0.00            
ATOM  10266  CB  GLN J 570     104.367 113.998  93.906  1.00  0.00            
ATOM  10267  HB1 GLN J 570     104.210 114.994  94.301  1.00  0.00            
ATOM  10268  HB2 GLN J 570     105.121 113.615  94.594  1.00  0.00            
ATOM  10269  CG  GLN J 570     103.078 113.184  94.217  1.00  0.00            
ATOM  10270  HG1 GLN J 570     103.020 113.028  95.293  1.00  0.00            
ATOM  10271  HG2 GLN J 570     103.113 112.203  93.750  1.00  0.00            
ATOM  10272  CD  GLN J 570     101.789 113.869  93.784  1.00  0.00            
ATOM  10273  OE1 GLN J 570     101.071 113.438  92.899  1.00  0.00            
ATOM  10274  NE2 GLN J 570     101.481 114.998  94.377  1.00  0.00            
ATOM  10275 1HE2 GLN J 570     102.122 115.398  95.040  1.00  0.00            
ATOM  10276 2HE2 GLN J 570     100.689 115.519  94.039  1.00  0.00            
ATOM  10277  C   GLN J 570     105.362 116.163  90.431  1.00  0.00            
ATOM  10278  O   GLN J 570     104.583 117.064  90.027  1.00  0.00            
ATOM  10279  N   LEU J 571     106.430 116.398  89.655  1.00  0.00            
ATOM  10280  H   LEU J 571     107.158 115.730  89.806  1.00  0.00            
ATOM  10281  CA  LEU J 571     106.794 117.405  88.738  1.00  0.00            
ATOM  10282  HA  LEU J 571     105.920 117.950  88.414  1.00  0.00            
ATOM  10283  CB  LEU J 571     107.668 118.353  89.639  1.00  0.00            
ATOM  10284  HB1 LEU J 571     108.082 119.183  89.109  1.00  0.00            
ATOM  10285  HB2 LEU J 571     108.496 117.779  89.948  1.00  0.00            
ATOM  10286  CG  LEU J 571     107.218 118.973  90.982  1.00  0.00            
ATOM  10287  HG  LEU J 571     106.853 118.215  91.651  1.00  0.00            
ATOM  10288  CD1 LEU J 571     108.426 119.680  91.619  1.00  0.00            
ATOM  10289 1HD1 LEU J 571     108.160 120.047  92.609  1.00  0.00            
ATOM  10290 2HD1 LEU J 571     109.249 118.977  91.756  1.00  0.00            
ATOM  10291 3HD1 LEU J 571     108.769 120.510  91.002  1.00  0.00            
ATOM  10292  CD2 LEU J 571     106.146 120.019  90.812  1.00  0.00            
ATOM  10293 1HD2 LEU J 571     106.091 120.686  91.669  1.00  0.00            
ATOM  10294 2HD2 LEU J 571     106.443 120.604  89.969  1.00  0.00            
ATOM  10295 3HD2 LEU J 571     105.179 119.545  90.654  1.00  0.00            
ATOM  10296  C   LEU J 571     107.325 116.506  87.542  1.00  0.00            
ATOM  10297  O   LEU J 571     107.072 116.831  86.386  1.00  0.00            
ATOM  10298  N   PHE J 572     107.840 115.274  87.825  1.00  0.00            
ATOM  10299  H   PHE J 572     108.155 115.186  88.772  1.00  0.00            
ATOM  10300  CA  PHE J 572     108.239 114.099  87.003  1.00  0.00            
ATOM  10301  HA  PHE J 572     109.073 114.349  86.350  1.00  0.00            
ATOM  10302  CB  PHE J 572     108.613 112.892  87.909  1.00  0.00            
ATOM  10303  HB1 PHE J 572     108.418 111.974  87.352  1.00  0.00            
ATOM  10304  HB2 PHE J 572     107.932 112.866  88.758  1.00  0.00            
ATOM  10305  CG  PHE J 572     110.027 112.686  88.420  1.00  0.00            
ATOM  10306  CD1 PHE J 572     111.154 112.952  87.615  1.00  0.00            
ATOM  10307  HD1 PHE J 572     111.046 113.413  86.646  1.00  0.00            
ATOM  10308  CE1 PHE J 572     112.444 112.644  88.085  1.00  0.00            
ATOM  10309  HE1 PHE J 572     113.312 112.908  87.498  1.00  0.00            
ATOM  10310  CZ  PHE J 572     112.612 112.049  89.347  1.00  0.00            
ATOM  10311  HZ  PHE J 572     113.604 111.844  89.721  1.00  0.00            
ATOM  10312  CE2 PHE J 572     111.490 111.738  90.132  1.00  0.00            
ATOM  10313  HE2 PHE J 572     111.615 111.261  91.095  1.00  0.00            
ATOM  10314  CD2 PHE J 572     110.203 112.058  89.670  1.00  0.00            
ATOM  10315  HD2 PHE J 572     109.350 111.792  90.279  1.00  0.00            
ATOM  10316  C   PHE J 572     107.124 113.552  86.133  1.00  0.00            
ATOM  10317  O   PHE J 572     107.383 112.917  85.114  1.00  0.00            
ATOM  10318  N   LEU J 573     105.872 113.801  86.502  1.00  0.00            
ATOM  10319  H   LEU J 573     105.702 114.294  87.365  1.00  0.00            
ATOM  10320  CA  LEU J 573     104.750 113.452  85.651  1.00  0.00            
ATOM  10321  HA  LEU J 573     104.813 112.382  85.453  1.00  0.00            
ATOM  10322  CB  LEU J 573     103.473 113.737  86.450  1.00  0.00            
ATOM  10323  HB1 LEU J 573     103.336 114.818  86.521  1.00  0.00            
ATOM  10324  HB2 LEU J 573     103.598 113.346  87.462  1.00  0.00            
ATOM  10325  CG  LEU J 573     102.210 113.099  85.860  1.00  0.00            
ATOM  10326  HG  LEU J 573     102.067 113.470  84.848  1.00  0.00            
ATOM  10327  CD1 LEU J 573     102.245 111.569  85.825  1.00  0.00            
ATOM  10328 1HD1 LEU J 573     101.273 111.190  85.505  1.00  0.00            
ATOM  10329 2HD1 LEU J 573     102.996 111.217  85.122  1.00  0.00            
ATOM  10330 3HD1 LEU J 573     102.454 111.176  86.821  1.00  0.00            
ATOM  10331  CD2 LEU J 573     101.036 113.514  86.734  1.00  0.00            
ATOM  10332 1HD2 LEU J 573     100.107 113.110  86.334  1.00  0.00            
ATOM  10333 2HD2 LEU J 573     101.168 113.147  87.752  1.00  0.00            
ATOM  10334 3HD2 LEU J 573     100.954 114.601  86.762  1.00  0.00            
ATOM  10335  C   LEU J 573     104.866 114.178  84.293  1.00  0.00            
ATOM  10336  O   LEU J 573     104.390 113.658  83.285  1.00  0.00            
ATOM  10337  N   ARG J 574     105.626 115.290  84.232  1.00  0.00            
ATOM  10338  H   ARG J 574     105.979 115.664  85.107  1.00  0.00            
ATOM  10339  CA  ARG J 574     106.161 115.863  82.987  1.00  0.00            
ATOM  10340  HA  ARG J 574     105.354 115.929  82.258  1.00  0.00            
ATOM  10341  CB  ARG J 574     106.754 117.251  83.192  1.00  0.00            
ATOM  10342  HB1 ARG J 574     107.186 117.573  82.246  1.00  0.00            
ATOM  10343  HB2 ARG J 574     107.554 117.222  83.931  1.00  0.00            
ATOM  10344  CG  ARG J 574     105.695 118.253  83.604  1.00  0.00            
ATOM  10345  HG1 ARG J 574     105.371 118.021  84.609  1.00  0.00            
ATOM  10346  HG2 ARG J 574     104.837 118.199  82.944  1.00  0.00            
ATOM  10347  CD  ARG J 574     106.307 119.644  83.530  1.00  0.00            
ATOM  10348  HD1 ARG J 574     106.790 119.789  82.562  1.00  0.00            
ATOM  10349  HD2 ARG J 574     107.066 119.731  84.308  1.00  0.00            
ATOM  10350  NE  ARG J 574     105.274 120.663  83.713  1.00  0.00            
ATOM  10351  HE  ARG J 574     104.318 120.359  83.786  1.00  0.00            
ATOM  10352  CZ  ARG J 574     105.523 121.926  83.953  1.00  0.00            
ATOM  10353  NH1 ARG J 574     106.700 122.431  83.765  1.00  0.00            
ATOM  10354 1HH1 ARG J 574     107.283 121.879  83.172  1.00  0.00            
ATOM  10355 2HH1 ARG J 574     106.774 123.440  83.686  1.00  0.00            
ATOM  10356  NH2 ARG J 574     104.623 122.656  84.508  1.00  0.00            
ATOM  10357 1HH2 ARG J 574     103.745 122.259  84.768  1.00  0.00            
ATOM  10358 2HH2 ARG J 574     104.900 123.543  84.922  1.00  0.00            
ATOM  10359  C   ARG J 574     107.252 115.047  82.327  1.00  0.00            
ATOM  10360  O   ARG J 574     107.150 114.861  81.131  1.00  0.00            
ATOM  10361  N   ALA J 575     108.264 114.536  83.021  1.00  0.00            
ATOM  10362  H   ALA J 575     108.287 114.642  84.023  1.00  0.00            
ATOM  10363  CA  ALA J 575     109.238 113.647  82.382  1.00  0.00            
ATOM  10364  HA  ALA J 575     109.781 114.210  81.621  1.00  0.00            
ATOM  10365  CB  ALA J 575     110.241 113.153  83.422  1.00  0.00            
ATOM  10366  HB1 ALA J 575     110.922 112.462  82.931  1.00  0.00            
ATOM  10367  HB2 ALA J 575     110.808 113.990  83.831  1.00  0.00            
ATOM  10368  HB3 ALA J 575     109.743 112.620  84.231  1.00  0.00            
ATOM  10369  C   ALA J 575     108.527 112.479  81.669  1.00  0.00            
ATOM  10370  O   ALA J 575     108.765 112.236  80.489  1.00  0.00            
ATOM  10371  N   THR J 576     107.536 111.869  82.324  1.00  0.00            
ATOM  10372  H   THR J 576     107.425 112.070  83.316  1.00  0.00            
ATOM  10373  CA  THR J 576     106.662 110.843  81.736  1.00  0.00            
ATOM  10374  HA  THR J 576     107.282 109.999  81.442  1.00  0.00            
ATOM  10375  CB  THR J 576     105.664 110.349  82.801  1.00  0.00            
ATOM  10376  HB  THR J 576     104.994 111.162  83.075  1.00  0.00            
ATOM  10377  CG2 THR J 576     104.828 109.147  82.358  1.00  0.00            
ATOM  10378 1HG2 THR J 576     104.279 108.741  83.208  1.00  0.00            
ATOM  10379 2HG2 THR J 576     104.110 109.452  81.599  1.00  0.00            
ATOM  10380 3HG2 THR J 576     105.475 108.375  81.942  1.00  0.00            
ATOM  10381  OG1 THR J 576     106.364 109.950  83.955  1.00  0.00            
ATOM  10382  HG1 THR J 576     105.723 109.709  84.630  1.00  0.00            
ATOM  10383  C   THR J 576     105.893 111.321  80.492  1.00  0.00            
ATOM  10384  O   THR J 576     105.593 110.511  79.614  1.00  0.00            
ATOM  10385  N   THR J 577     105.548 112.611  80.370  1.00  0.00            
ATOM  10386  H   THR J 577     105.885 113.269  81.062  1.00  0.00            
ATOM  10387  CA  THR J 577     104.532 113.075  79.400  1.00  0.00            
ATOM  10388  HA  THR J 577     104.340 112.252  78.737  1.00  0.00            
ATOM  10389  CB  THR J 577     103.193 113.364  80.070  1.00  0.00            
ATOM  10390  HB  THR J 577     102.490 113.683  79.302  1.00  0.00            
ATOM  10391  CG2 THR J 577     102.634 112.126  80.780  1.00  0.00            
ATOM  10392 1HG2 THR J 577     101.617 112.312  81.108  1.00  0.00            
ATOM  10393 2HG2 THR J 577     102.621 111.281  80.093  1.00  0.00            
ATOM  10394 3HG2 THR J 577     103.237 111.875  81.650  1.00  0.00            
ATOM  10395  OG1 THR J 577     103.352 114.399  80.995  1.00  0.00            
ATOM  10396  HG1 THR J 577     103.687 114.022  81.832  1.00  0.00            
ATOM  10397  C   THR J 577     104.919 114.197  78.434  1.00  0.00            
ATOM  10398  O   THR J 577     104.336 114.256  77.352  1.00  0.00            
ATOM  10399  N   GLU J 578     105.979 114.957  78.713  1.00  0.00            
ATOM  10400  H   GLU J 578     106.346 114.908  79.651  1.00  0.00            
ATOM  10401  CA  GLU J 578     106.885 115.514  77.703  1.00  0.00            
ATOM  10402  HA  GLU J 578     106.349 116.210  77.062  1.00  0.00            
ATOM  10403  CB  GLU J 578     108.086 116.267  78.346  1.00  0.00            
ATOM  10404  HB1 GLU J 578     108.781 116.527  77.547  1.00  0.00            
ATOM  10405  HB2 GLU J 578     108.605 115.601  79.037  1.00  0.00            
ATOM  10406  CG  GLU J 578     107.691 117.568  79.086  1.00  0.00            
ATOM  10407  HG1 GLU J 578     107.004 117.298  79.886  1.00  0.00            
ATOM  10408  HG2 GLU J 578     107.146 118.202  78.383  1.00  0.00            
ATOM  10409  CD  GLU J 578     108.860 118.395  79.690  1.00  0.00            
ATOM  10410  OE1 GLU J 578     109.960 118.438  79.090  1.00  0.00            
ATOM  10411  OE2 GLU J 578     108.654 119.052  80.744  1.00  0.00            
ATOM  10412  C   GLU J 578     107.355 114.351  76.814  1.00  0.00            
ATOM  10413  O   GLU J 578     107.170 114.402  75.604  1.00  0.00            
ATOM  10414  N   LEU J 579     107.811 113.228  77.391  1.00  0.00            
ATOM  10415  H   LEU J 579     107.946 113.210  78.396  1.00  0.00            
ATOM  10416  CA  LEU J 579     108.189 112.047  76.604  1.00  0.00            
ATOM  10417  HA  LEU J 579     108.798 112.390  75.767  1.00  0.00            
ATOM  10418  CB  LEU J 579     109.044 111.095  77.452  1.00  0.00            
ATOM  10419  HB1 LEU J 579     109.196 110.172  76.890  1.00  0.00            
ATOM  10420  HB2 LEU J 579     108.484 110.847  78.353  1.00  0.00            
ATOM  10421  CG  LEU J 579     110.429 111.650  77.846  1.00  0.00            
ATOM  10422  HG  LEU J 579     110.322 112.618  78.334  1.00  0.00            
ATOM  10423  CD1 LEU J 579     111.109 110.683  78.813  1.00  0.00            
ATOM  10424 1HD1 LEU J 579     112.105 111.049  79.057  1.00  0.00            
ATOM  10425 2HD1 LEU J 579     110.534 110.612  79.735  1.00  0.00            
ATOM  10426 3HD1 LEU J 579     111.174 109.696  78.367  1.00  0.00            
ATOM  10427  CD2 LEU J 579     111.358 111.808  76.638  1.00  0.00            
ATOM  10428 1HD2 LEU J 579     112.335 112.146  76.981  1.00  0.00            
ATOM  10429 2HD2 LEU J 579     111.466 110.858  76.116  1.00  0.00            
ATOM  10430 3HD2 LEU J 579     110.964 112.558  75.954  1.00  0.00            
ATOM  10431  C   LEU J 579     106.993 111.320  75.962  1.00  0.00            
ATOM  10432  O   LEU J 579     107.100 110.937  74.794  1.00  0.00            
ATOM  10433  N   ARG J 580     105.842 111.145  76.638  1.00  0.00            
ATOM  10434  H   ARG J 580     105.830 111.353  77.631  1.00  0.00            
ATOM  10435  CA  ARG J 580     104.642 110.554  75.996  1.00  0.00            
ATOM  10436  HA  ARG J 580     104.932 109.591  75.570  1.00  0.00            
ATOM  10437  CB  ARG J 580     103.501 110.276  77.001  1.00  0.00            
ATOM  10438  HB1 ARG J 580     103.226 111.192  77.512  1.00  0.00            
ATOM  10439  HB2 ARG J 580     103.865 109.563  77.742  1.00  0.00            
ATOM  10440  CG  ARG J 580     102.209 109.709  76.375  1.00  0.00            
ATOM  10441  HG1 ARG J 580     101.744 109.032  77.093  1.00  0.00            
ATOM  10442  HG2 ARG J 580     102.448 109.141  75.475  1.00  0.00            
ATOM  10443  CD  ARG J 580     101.199 110.828  76.051  1.00  0.00            
ATOM  10444  HD1 ARG J 580     101.680 111.576  75.425  1.00  0.00            
ATOM  10445  HD2 ARG J 580     100.897 111.313  76.983  1.00  0.00            
ATOM  10446  NE  ARG J 580     100.001 110.329  75.351  1.00  0.00            
ATOM  10447  HE  ARG J 580      99.842 109.337  75.367  1.00  0.00            
ATOM  10448  CZ  ARG J 580      99.105 111.082  74.733  1.00  0.00            
ATOM  10449  NH1 ARG J 580      99.235 112.374  74.621  1.00  0.00            
ATOM  10450 1HH1 ARG J 580     100.075 112.818  74.979  1.00  0.00            
ATOM  10451 2HH1 ARG J 580      98.528 112.928  74.177  1.00  0.00            
ATOM  10452  NH2 ARG J 580      98.046 110.545  74.196  1.00  0.00            
ATOM  10453 1HH2 ARG J 580      97.898 109.554  74.248  1.00  0.00            
ATOM  10454 2HH2 ARG J 580      97.366 111.128  73.742  1.00  0.00            
ATOM  10455  C   ARG J 580     104.169 111.395  74.815  1.00  0.00            
ATOM  10456  O   ARG J 580     103.970 110.843  73.739  1.00  0.00            
ATOM  10457  N   THR J 581     103.972 112.703  74.973  1.00  0.00            
ATOM  10458  H   THR J 581     104.179 113.153  75.859  1.00  0.00            
ATOM  10459  CA  THR J 581     103.418 113.502  73.872  1.00  0.00            
ATOM  10460  HA  THR J 581     102.691 112.879  73.358  1.00  0.00            
ATOM  10461  CB  THR J 581     102.600 114.702  74.353  1.00  0.00            
ATOM  10462  HB  THR J 581     103.179 115.310  75.040  1.00  0.00            
ATOM  10463  CG2 THR J 581     102.057 115.546  73.202  1.00  0.00            
ATOM  10464 1HG2 THR J 581     101.322 116.258  73.572  1.00  0.00            
ATOM  10465 2HG2 THR J 581     102.871 116.107  72.740  1.00  0.00            
ATOM  10466 3HG2 THR J 581     101.592 114.908  72.450  1.00  0.00            
ATOM  10467  OG1 THR J 581     101.433 114.252  75.014  1.00  0.00            
ATOM  10468  HG1 THR J 581     100.874 115.036  75.059  1.00  0.00            
ATOM  10469  C   THR J 581     104.469 113.831  72.811  1.00  0.00            
ATOM  10470  O   THR J 581     104.120 113.772  71.637  1.00  0.00            
ATOM  10471  N   PHE J 582     105.756 113.999  73.140  1.00  0.00            
ATOM  10472  H   PHE J 582     106.018 114.131  74.114  1.00  0.00            
ATOM  10473  CA  PHE J 582     106.814 114.089  72.123  1.00  0.00            
ATOM  10474  HA  PHE J 582     106.531 114.863  71.408  1.00  0.00            
ATOM  10475  CB  PHE J 582     108.141 114.512  72.766  1.00  0.00            
ATOM  10476  HB1 PHE J 582     108.465 113.732  73.457  1.00  0.00            
ATOM  10477  HB2 PHE J 582     107.970 115.422  73.345  1.00  0.00            
ATOM  10478  CG  PHE J 582     109.263 114.801  71.785  1.00  0.00            
ATOM  10479  CD1 PHE J 582     109.207 115.955  70.980  1.00  0.00            
ATOM  10480  HD1 PHE J 582     108.361 116.626  71.053  1.00  0.00            
ATOM  10481  CE1 PHE J 582     110.264 116.259  70.104  1.00  0.00            
ATOM  10482  HE1 PHE J 582     110.224 117.161  69.507  1.00  0.00            
ATOM  10483  CZ  PHE J 582     111.383 115.412  70.031  1.00  0.00            
ATOM  10484  HZ  PHE J 582     112.206 115.663  69.378  1.00  0.00            
ATOM  10485  CE2 PHE J 582     111.446 114.260  70.834  1.00  0.00            
ATOM  10486  HE2 PHE J 582     112.322 113.628  70.805  1.00  0.00            
ATOM  10487  CD2 PHE J 582     110.386 113.953  71.708  1.00  0.00            
ATOM  10488  HD2 PHE J 582     110.451 113.081  72.343  1.00  0.00            
ATOM  10489  C   PHE J 582     106.976 112.780  71.334  1.00  0.00            
ATOM  10490  O   PHE J 582     107.123 112.819  70.115  1.00  0.00            
ATOM  10491  N   SER J 583     106.871 111.604  71.969  1.00  0.00            
ATOM  10492  H   SER J 583     106.765 111.597  72.977  1.00  0.00            
ATOM  10493  CA  SER J 583     106.896 110.324  71.237  1.00  0.00            
ATOM  10494  HA  SER J 583     107.708 110.388  70.513  1.00  0.00            
ATOM  10495  CB  SER J 583     107.241 109.135  72.138  1.00  0.00            
ATOM  10496  HB1 SER J 583     108.226 109.292  72.579  1.00  0.00            
ATOM  10497  HB2 SER J 583     107.273 108.229  71.532  1.00  0.00            
ATOM  10498  OG  SER J 583     106.302 108.961  73.171  1.00  0.00            
ATOM  10499  HG  SER J 583     106.482 109.647  73.841  1.00  0.00            
ATOM  10500  C   SER J 583     105.626 110.068  70.414  1.00  0.00            
ATOM  10501  O   SER J 583     105.728 109.443  69.358  1.00  0.00            
ATOM  10502  N   ILE J 584     104.468 110.614  70.810  1.00  0.00            
ATOM  10503  H   ILE J 584     104.435 111.017  71.740  1.00  0.00            
ATOM  10504  CA  ILE J 584     103.254 110.701  69.974  1.00  0.00            
ATOM  10505  HA  ILE J 584     103.077 109.727  69.520  1.00  0.00            
ATOM  10506  CB  ILE J 584     102.021 111.051  70.846  1.00  0.00            
ATOM  10507  HB  ILE J 584     102.307 111.877  71.493  1.00  0.00            
ATOM  10508  CG2 ILE J 584     100.807 111.543  70.036  1.00  0.00            
ATOM  10509 1HG2 ILE J 584      99.944 111.669  70.691  1.00  0.00            
ATOM  10510 2HG2 ILE J 584     101.023 112.511  69.581  1.00  0.00            
ATOM  10511 3HG2 ILE J 584     100.560 110.834  69.244  1.00  0.00            
ATOM  10512  CG1 ILE J 584     101.606 109.876  71.765  1.00  0.00            
ATOM  10513 1HG1 ILE J 584     100.963 110.270  72.551  1.00  0.00            
ATOM  10514 2HG1 ILE J 584     102.490 109.463  72.247  1.00  0.00            
ATOM  10515  CD  ILE J 584     100.866 108.713  71.087  1.00  0.00            
ATOM  10516  HD1 ILE J 584     100.707 107.918  71.816  1.00  0.00            
ATOM  10517  HD2 ILE J 584      99.894 109.043  70.721  1.00  0.00            
ATOM  10518  HD3 ILE J 584     101.454 108.319  70.259  1.00  0.00            
ATOM  10519  C   ILE J 584     103.438 111.691  68.809  1.00  0.00            
ATOM  10520  O   ILE J 584     103.026 111.389  67.697  1.00  0.00            
ATOM  10521  N   LEU J 585     104.099 112.836  69.005  1.00  0.00            
ATOM  10522  H   LEU J 585     104.372 113.079  69.951  1.00  0.00            
ATOM  10523  CA  LEU J 585     104.357 113.814  67.938  1.00  0.00            
ATOM  10524  HA  LEU J 585     103.437 113.929  67.366  1.00  0.00            
ATOM  10525  CB  LEU J 585     104.745 115.175  68.555  1.00  0.00            
ATOM  10526  HB1 LEU J 585     105.797 115.374  68.345  1.00  0.00            
ATOM  10527  HB2 LEU J 585     104.637 115.150  69.637  1.00  0.00            
ATOM  10528  CG  LEU J 585     103.900 116.346  68.026  1.00  0.00            
ATOM  10529  HG  LEU J 585     103.966 116.380  66.938  1.00  0.00            
ATOM  10530  CD1 LEU J 585     102.425 116.251  68.434  1.00  0.00            
ATOM  10531 1HD1 LEU J 585     101.893 117.134  68.083  1.00  0.00            
ATOM  10532 2HD1 LEU J 585     101.959 115.363  68.010  1.00  0.00            
ATOM  10533 3HD1 LEU J 585     102.349 116.203  69.521  1.00  0.00            
ATOM  10534  CD2 LEU J 585     104.442 117.653  68.593  1.00  0.00            
ATOM  10535 1HD2 LEU J 585     103.869 118.483  68.197  1.00  0.00            
ATOM  10536 2HD2 LEU J 585     104.369 117.660  69.682  1.00  0.00            
ATOM  10537 3HD2 LEU J 585     105.483 117.792  68.301  1.00  0.00            
ATOM  10538  C   LEU J 585     105.411 113.319  66.936  1.00  0.00            
ATOM  10539  O   LEU J 585     105.283 113.563  65.741  1.00  0.00            
ATOM  10540  N   ASN J 586     106.401 112.554  67.402  1.00  0.00            
ATOM  10541  H   ASN J 586     106.523 112.502  68.407  1.00  0.00            
ATOM  10542  CA  ASN J 586     107.308 111.795  66.542  1.00  0.00            
ATOM  10543  HA  ASN J 586     107.699 112.454  65.762  1.00  0.00            
ATOM  10544  CB  ASN J 586     108.487 111.257  67.380  1.00  0.00            
ATOM  10545  HB1 ASN J 586     109.080 110.596  66.751  1.00  0.00            
ATOM  10546  HB2 ASN J 586     108.096 110.671  68.210  1.00  0.00            
ATOM  10547  CG  ASN J 586     109.423 112.320  67.945  1.00  0.00            
ATOM  10548  OD1 ASN J 586     109.238 113.520  67.826  1.00  0.00            
ATOM  10549  ND2 ASN J 586     110.505 111.907  68.563  1.00  0.00            
ATOM  10550 1HD2 ASN J 586     110.741 110.938  68.603  1.00  0.00            
ATOM  10551 2HD2 ASN J 586     111.103 112.620  68.951  1.00  0.00            
ATOM  10552  C   ASN J 586     106.553 110.651  65.833  1.00  0.00            
ATOM  10553  O   ASN J 586     106.844 110.360  64.678  1.00  0.00            
ATOM  10554  N   ARG J 587     105.561 110.017  66.480  1.00  0.00            
ATOM  10555  H   ARG J 587     105.367 110.268  67.441  1.00  0.00            
ATOM  10556  CA  ARG J 587     104.718 108.994  65.836  1.00  0.00            
ATOM  10557  HA  ARG J 587     105.382 108.312  65.313  1.00  0.00            
ATOM  10558  CB  ARG J 587     103.923 108.198  66.890  1.00  0.00            
ATOM  10559  HB1 ARG J 587     103.191 108.855  67.357  1.00  0.00            
ATOM  10560  HB2 ARG J 587     104.599 107.834  67.662  1.00  0.00            
ATOM  10561  CG  ARG J 587     103.171 106.995  66.303  1.00  0.00            
ATOM  10562  HG1 ARG J 587     102.552 107.335  65.473  1.00  0.00            
ATOM  10563  HG2 ARG J 587     102.498 106.589  67.059  1.00  0.00            
ATOM  10564  CD  ARG J 587     104.097 105.875  65.805  1.00  0.00            
ATOM  10565  HD1 ARG J 587     104.953 106.289  65.275  1.00  0.00            
ATOM  10566  HD2 ARG J 587     103.540 105.309  65.079  1.00  0.00            
ATOM  10567  NE  ARG J 587     104.557 104.990  66.892  1.00  0.00            
ATOM  10568  HE  ARG J 587     105.213 105.378  67.557  1.00  0.00            
ATOM  10569  CZ  ARG J 587     104.230 103.731  67.129  1.00  0.00            
ATOM  10570  NH1 ARG J 587     103.471 103.015  66.350  1.00  0.00            
ATOM  10571 1HH1 ARG J 587     103.241 103.377  65.426  1.00  0.00            
ATOM  10572 2HH1 ARG J 587     103.248 102.057  66.551  1.00  0.00            
ATOM  10573  NH2 ARG J 587     104.692 103.164  68.204  1.00  0.00            
ATOM  10574 1HH2 ARG J 587     105.319 103.699  68.796  1.00  0.00            
ATOM  10575 2HH2 ARG J 587     104.397 102.240  68.449  1.00  0.00            
ATOM  10576  C   ARG J 587     103.825 109.592  64.740  1.00  0.00            
ATOM  10577  O   ARG J 587     103.766 109.030  63.661  1.00  0.00            
ATOM  10578  N   LYS J 588     103.264 110.785  64.952  1.00  0.00            
ATOM  10579  H   LYS J 588     103.322 111.152  65.893  1.00  0.00            
ATOM  10580  CA  LYS J 588     102.506 111.564  63.953  1.00  0.00            
ATOM  10581  HA  LYS J 588     101.643 110.974  63.630  1.00  0.00            
ATOM  10582  CB  LYS J 588     102.001 112.837  64.655  1.00  0.00            
ATOM  10583  HB1 LYS J 588     102.855 113.347  65.096  1.00  0.00            
ATOM  10584  HB2 LYS J 588     101.332 112.538  65.464  1.00  0.00            
ATOM  10585  CG  LYS J 588     101.266 113.848  63.761  1.00  0.00            
ATOM  10586  HG1 LYS J 588     100.404 113.370  63.293  1.00  0.00            
ATOM  10587  HG2 LYS J 588     101.944 114.184  62.975  1.00  0.00            
ATOM  10588  CD  LYS J 588     100.799 115.062  64.586  1.00  0.00            
ATOM  10589  HD1 LYS J 588     101.263 115.042  65.573  1.00  0.00            
ATOM  10590  HD2 LYS J 588      99.715 115.013  64.709  1.00  0.00            
ATOM  10591  CE  LYS J 588     101.189 116.369  63.887  1.00  0.00            
ATOM  10592  HE1 LYS J 588     100.649 116.431  62.935  1.00  0.00            
ATOM  10593  HE2 LYS J 588     102.258 116.330  63.660  1.00  0.00            
ATOM  10594  NZ  LYS J 588     100.894 117.554  64.730  1.00  0.00            
ATOM  10595  HZ1 LYS J 588     101.180 118.415  64.264  1.00  0.00            
ATOM  10596  HZ2 LYS J 588      99.899 117.636  64.888  1.00  0.00            
ATOM  10597  HZ3 LYS J 588     101.376 117.520  65.616  1.00  0.00            
ATOM  10598  C   LYS J 588     103.301 111.862  62.667  1.00  0.00            
ATOM  10599  O   LYS J 588     102.688 112.041  61.625  1.00  0.00            
ATOM  10600  N   ALA J 589     104.636 111.888  62.715  1.00  0.00            
ATOM  10601  H   ALA J 589     105.090 111.778  63.607  1.00  0.00            
ATOM  10602  CA  ALA J 589     105.474 111.934  61.511  1.00  0.00            
ATOM  10603  HA  ALA J 589     105.014 112.600  60.777  1.00  0.00            
ATOM  10604  CB  ALA J 589     106.836 112.516  61.891  1.00  0.00            
ATOM  10605  HB1 ALA J 589     107.417 112.683  60.982  1.00  0.00            
ATOM  10606  HB2 ALA J 589     106.715 113.464  62.409  1.00  0.00            
ATOM  10607  HB3 ALA J 589     107.372 111.819  62.534  1.00  0.00            
ATOM  10608  C   ALA J 589     105.633 110.551  60.843  1.00  0.00            
ATOM  10609  O   ALA J 589     105.623 110.447  59.623  1.00  0.00            
ATOM  10610  N   ILE J 590     105.725 109.486  61.645  1.00  0.00            
ATOM  10611  H   ILE J 590     105.680 109.650  62.639  1.00  0.00            
ATOM  10612  CA  ILE J 590     105.788 108.081  61.200  1.00  0.00            
ATOM  10613  HA  ILE J 590     106.544 108.003  60.417  1.00  0.00            
ATOM  10614  CB  ILE J 590     106.242 107.199  62.397  1.00  0.00            
ATOM  10615  HB  ILE J 590     105.603 107.423  63.246  1.00  0.00            
ATOM  10616  CG2 ILE J 590     106.097 105.693  62.123  1.00  0.00            
ATOM  10617 1HG2 ILE J 590     106.428 105.108  62.976  1.00  0.00            
ATOM  10618 2HG2 ILE J 590     105.051 105.447  61.940  1.00  0.00            
ATOM  10619 3HG2 ILE J 590     106.677 105.428  61.237  1.00  0.00            
ATOM  10620  CG1 ILE J 590     107.704 107.529  62.794  1.00  0.00            
ATOM  10621 1HG1 ILE J 590     107.839 108.609  62.836  1.00  0.00            
ATOM  10622 2HG1 ILE J 590     108.380 107.148  62.026  1.00  0.00            
ATOM  10623  CD  ILE J 590     108.137 106.973  64.160  1.00  0.00            
ATOM  10624  HD1 ILE J 590     109.149 107.309  64.379  1.00  0.00            
ATOM  10625  HD2 ILE J 590     107.468 107.336  64.940  1.00  0.00            
ATOM  10626  HD3 ILE J 590     108.134 105.885  64.155  1.00  0.00            
ATOM  10627  C   ILE J 590     104.463 107.612  60.552  1.00  0.00            
ATOM  10628  O   ILE J 590     104.482 106.689  59.746  1.00  0.00            
ATOM  10629  N   ASP J 591     103.330 108.254  60.857  1.00  0.00            
ATOM  10630  H   ASP J 591     103.342 108.882  61.648  1.00  0.00            
ATOM  10631  CA  ASP J 591     102.071 108.129  60.099  1.00  0.00            
ATOM  10632  HA  ASP J 591     102.031 107.127  59.667  1.00  0.00            
ATOM  10633  CB  ASP J 591     100.855 108.250  61.038  1.00  0.00            
ATOM  10634  HB1 ASP J 591      99.939 108.249  60.446  1.00  0.00            
ATOM  10635  HB2 ASP J 591     100.912 109.207  61.561  1.00  0.00            
ATOM  10636  CG  ASP J 591     100.755 107.121  62.065  1.00  0.00            
ATOM  10637  OD1 ASP J 591     100.297 106.016  61.679  1.00  0.00            
ATOM  10638  OD2 ASP J 591     101.101 107.348  63.249  1.00  0.00            
ATOM  10639  C   ASP J 591     101.930 109.090  58.898  1.00  0.00            
ATOM  10640  O   ASP J 591     100.988 108.929  58.128  1.00  0.00            
ATOM  10641  N   PHE J 592     102.826 110.072  58.716  1.00  0.00            
ATOM  10642  H   PHE J 592     103.617 110.120  59.339  1.00  0.00            
ATOM  10643  CA  PHE J 592     102.757 111.059  57.620  1.00  0.00            
ATOM  10644  HA  PHE J 592     101.757 111.040  57.185  1.00  0.00            
ATOM  10645  CB  PHE J 592     102.979 112.478  58.184  1.00  0.00            
ATOM  10646  HB1 PHE J 592     103.991 112.544  58.584  1.00  0.00            
ATOM  10647  HB2 PHE J 592     102.286 112.635  59.011  1.00  0.00            
ATOM  10648  CG  PHE J 592     102.784 113.603  57.175  1.00  0.00            
ATOM  10649  CD1 PHE J 592     101.550 114.276  57.074  1.00  0.00            
ATOM  10650  HD1 PHE J 592     100.736 114.006  57.730  1.00  0.00            
ATOM  10651  CE1 PHE J 592     101.361 115.269  56.093  1.00  0.00            
ATOM  10652  HE1 PHE J 592     100.407 115.766  56.004  1.00  0.00            
ATOM  10653  CZ  PHE J 592     102.393 115.573  55.187  1.00  0.00            
ATOM  10654  HZ  PHE J 592     102.229 116.289  54.394  1.00  0.00            
ATOM  10655  CE2 PHE J 592     103.627 114.910  55.290  1.00  0.00            
ATOM  10656  HE2 PHE J 592     104.418 115.103  54.576  1.00  0.00            
ATOM  10657  CD2 PHE J 592     103.828 113.952  56.298  1.00  0.00            
ATOM  10658  HD2 PHE J 592     104.774 113.438  56.357  1.00  0.00            
ATOM  10659  C   PHE J 592     103.718 110.758  56.457  1.00  0.00            
ATOM  10660  O   PHE J 592     103.345 110.996  55.315  1.00  0.00            
ATOM  10661  N   LEU J 593     104.925 110.247  56.747  1.00  0.00            
ATOM  10662  H   LEU J 593     105.138 110.114  57.725  1.00  0.00            
ATOM  10663  CA  LEU J 593     106.025 110.005  55.794  1.00  0.00            
ATOM  10664  HA  LEU J 593     106.918 110.187  56.392  1.00  0.00            
ATOM  10665  CB  LEU J 593     106.203 108.517  55.381  1.00  0.00            
ATOM  10666  HB1 LEU J 593     106.730 108.037  56.206  1.00  0.00            
ATOM  10667  HB2 LEU J 593     106.902 108.484  54.544  1.00  0.00            
ATOM  10668  CG  LEU J 593     105.033 107.568  55.035  1.00  0.00            
ATOM  10669  HG  LEU J 593     105.499 106.624  54.756  1.00  0.00            
ATOM  10670  CD1 LEU J 593     104.115 107.235  56.216  1.00  0.00            
ATOM  10671 1HD1 LEU J 593     103.502 106.371  55.962  1.00  0.00            
ATOM  10672 2HD1 LEU J 593     104.713 106.995  57.094  1.00  0.00            
ATOM  10673 3HD1 LEU J 593     103.452 108.067  56.437  1.00  0.00            
ATOM  10674  CD2 LEU J 593     104.192 108.001  53.840  1.00  0.00            
ATOM  10675 1HD2 LEU J 593     103.675 108.933  54.048  1.00  0.00            
ATOM  10676 2HD2 LEU J 593     104.829 108.140  52.966  1.00  0.00            
ATOM  10677 3HD2 LEU J 593     103.455 107.234  53.610  1.00  0.00            
ATOM  10678  C   LEU J 593     106.197 111.104  54.714  1.00  0.00            
ATOM  10679  O   LEU J 593     106.451 112.244  55.107  1.00  0.00            
ATOM  10680  N   LEU J 594     106.126 110.784  53.413  1.00  0.00            
ATOM  10681  H   LEU J 594     105.858 109.841  53.164  1.00  0.00            
ATOM  10682  CA  LEU J 594     106.187 111.708  52.262  1.00  0.00            
ATOM  10683  HA  LEU J 594     105.683 112.636  52.517  1.00  0.00            
ATOM  10684  CB  LEU J 594     107.660 111.991  51.858  1.00  0.00            
ATOM  10685  HB1 LEU J 594     107.645 112.399  50.846  1.00  0.00            
ATOM  10686  HB2 LEU J 594     108.193 111.041  51.808  1.00  0.00            
ATOM  10687  CG  LEU J 594     108.463 112.968  52.738  1.00  0.00            
ATOM  10688  HG  LEU J 594     108.602 112.550  53.734  1.00  0.00            
ATOM  10689  CD1 LEU J 594     109.846 113.185  52.122  1.00  0.00            
ATOM  10690 1HD1 LEU J 594     110.420 113.877  52.736  1.00  0.00            
ATOM  10691 2HD1 LEU J 594     110.379 112.235  52.076  1.00  0.00            
ATOM  10692 3HD1 LEU J 594     109.750 113.589  51.115  1.00  0.00            
ATOM  10693  CD2 LEU J 594     107.793 114.340  52.845  1.00  0.00            
ATOM  10694 1HD2 LEU J 594     108.437 115.031  53.386  1.00  0.00            
ATOM  10695 2HD2 LEU J 594     107.581 114.727  51.850  1.00  0.00            
ATOM  10696 3HD2 LEU J 594     106.861 114.242  53.399  1.00  0.00            
ATOM  10697  C   LEU J 594     105.388 111.151  51.067  1.00  0.00            
ATOM  10698  OC1 LEU J 594     105.275 109.907  50.979  1.00  0.00            
ATOM  10699  OC2 LEU J 594     104.918 111.986  50.260  1.00  0.00 
TER           
ATOM  10700  N   LYS L 510      99.146  98.176 109.954  1.00  0.00            
ATOM  10701  H1  LYS L 510      99.206  99.186 109.958  1.00  0.00            
ATOM  10702  H2  LYS L 510      99.438  97.859 109.036  1.00  0.00            
ATOM  10703  H3  LYS L 510      98.188  97.900 110.120  1.00  0.00            
ATOM  10704  CA  LYS L 510     100.057  97.603 110.978  1.00  0.00            
ATOM  10705  HA  LYS L 510      99.836  98.035 111.955  1.00  0.00            
ATOM  10706  CB  LYS L 510      99.940  96.061 111.081  1.00  0.00            
ATOM  10707  HB1 LYS L 510     100.876  95.660 111.479  1.00  0.00            
ATOM  10708  HB2 LYS L 510      99.807  95.644 110.081  1.00  0.00            
ATOM  10709  CG  LYS L 510      98.805  95.573 112.006  1.00  0.00            
ATOM  10710  HG1 LYS L 510      97.873  96.068 111.729  1.00  0.00            
ATOM  10711  HG2 LYS L 510      99.051  95.840 113.035  1.00  0.00            
ATOM  10712  CD  LYS L 510      98.603  94.046 111.906  1.00  0.00            
ATOM  10713  HD1 LYS L 510      99.553  93.528 112.034  1.00  0.00            
ATOM  10714  HD2 LYS L 510      98.251  93.820 110.897  1.00  0.00            
ATOM  10715  CE  LYS L 510      97.567  93.476 112.898  1.00  0.00            
ATOM  10716  HE1 LYS L 510      97.237  92.504 112.514  1.00  0.00            
ATOM  10717  HE2 LYS L 510      96.689  94.129 112.912  1.00  0.00            
ATOM  10718  NZ  LYS L 510      98.099  93.289 114.279  1.00  0.00            
ATOM  10719  HZ1 LYS L 510      97.380  92.913 114.889  1.00  0.00            
ATOM  10720  HZ2 LYS L 510      98.867  92.627 114.290  1.00  0.00            
ATOM  10721  HZ3 LYS L 510      98.420  94.158 114.688  1.00  0.00            
ATOM  10722  C   LYS L 510     101.489  97.988 110.624  1.00  0.00            
ATOM  10723  O   LYS L 510     101.837  97.936 109.453  1.00  0.00            
ATOM  10724  N   CYS L 511     102.282  98.348 111.625  1.00  0.00            
ATOM  10725  H   CYS L 511     101.903  98.368 112.566  1.00  0.00            
ATOM  10726  CA  CYS L 511     103.746  98.308 111.632  1.00  0.00            
ATOM  10727  HA  CYS L 511     104.110  97.696 110.804  1.00  0.00            
ATOM  10728  CB  CYS L 511     104.289  99.735 111.484  1.00  0.00            
ATOM  10729  HB1 CYS L 511     104.161 100.289 112.418  1.00  0.00            
ATOM  10730  HB2 CYS L 511     103.747 100.252 110.691  1.00  0.00            
ATOM  10731  SG  CYS L 511     106.041  99.678 111.028  1.00  0.00            
ATOM  10732  HG  CYS L 511     106.525  99.982 112.246  1.00  0.00            
ATOM  10733  C   CYS L 511     104.127  97.612 112.954  1.00  0.00            
ATOM  10734  O   CYS L 511     103.266  97.547 113.834  1.00  0.00            
ATOM  10735  N   ASN L 512     105.296  96.978 113.058  1.00  0.00            
ATOM  10736  H   ASN L 512     105.975  97.036 112.315  1.00  0.00            
ATOM  10737  CA  ASN L 512     105.411  95.847 113.985  1.00  0.00            
ATOM  10738  HA  ASN L 512     104.906  96.107 114.917  1.00  0.00            
ATOM  10739  CB  ASN L 512     106.870  95.549 114.340  1.00  0.00            
ATOM  10740  HB1 ASN L 512     107.545  95.871 113.553  1.00  0.00            
ATOM  10741  HB2 ASN L 512     107.005  94.471 114.450  1.00  0.00            
ATOM  10742  CG  ASN L 512     107.250  96.164 115.670  1.00  0.00            
ATOM  10743  OD1 ASN L 512     107.225  95.502 116.691  1.00  0.00            
ATOM  10744  ND2 ASN L 512     107.468  97.456 115.736  1.00  0.00            
ATOM  10745 1HD2 ASN L 512     107.557  98.018 114.915  1.00  0.00            
ATOM  10746 2HD2 ASN L 512     107.650  97.835 116.647  1.00  0.00            
ATOM  10747  C   ASN L 512     104.718  94.604 113.397  1.00  0.00            
ATOM  10748  O   ASN L 512     104.750  94.389 112.182  1.00  0.00            
ATOM  10749  N   PRO L 513     104.006  93.841 114.242  1.00  0.00            
ATOM  10750  CD  PRO L 513     103.860  92.401 114.032  1.00  0.00            
ATOM  10751  HD1 PRO L 513     104.629  91.850 114.576  1.00  0.00            
ATOM  10752  HD2 PRO L 513     103.927  92.164 112.969  1.00  0.00            
ATOM  10753  CG  PRO L 513     102.475  92.013 114.546  1.00  0.00            
ATOM  10754  HG1 PRO L 513     102.528  91.761 115.607  1.00  0.00            
ATOM  10755  HG2 PRO L 513     102.043  91.194 113.971  1.00  0.00            
ATOM  10756  CB  PRO L 513     101.690  93.303 114.362  1.00  0.00            
ATOM  10757  HB1 PRO L 513     100.814  93.342 115.009  1.00  0.00            
ATOM  10758  HB2 PRO L 513     101.405  93.406 113.316  1.00  0.00            
ATOM  10759  CA  PRO L 513     102.723  94.379 114.698  1.00  0.00            
ATOM  10760  HA  PRO L 513     102.474  95.252 114.098  1.00  0.00            
ATOM  10761  C   PRO L 513     102.641  94.856 116.155  1.00  0.00            
ATOM  10762  O   PRO L 513     101.544  95.252 116.554  1.00  0.00            
ATOM  10763  N   ASN L 514     103.737  94.859 116.922  1.00  0.00            
ATOM  10764  H   ASN L 514     104.614  94.514 116.559  1.00  0.00            
ATOM  10765  CA  ASN L 514     103.757  95.489 118.247  1.00  0.00            
ATOM  10766  HA  ASN L 514     102.868  95.158 118.789  1.00  0.00            
ATOM  10767  CB  ASN L 514     104.986  95.046 119.069  1.00  0.00            
ATOM  10768  HB1 ASN L 514     104.851  95.338 120.109  1.00  0.00            
ATOM  10769  HB2 ASN L 514     105.870  95.563 118.706  1.00  0.00            
ATOM  10770  CG  ASN L 514     105.234  93.547 119.038  1.00  0.00            
ATOM  10771  OD1 ASN L 514     104.327  92.738 119.121  1.00  0.00            
ATOM  10772  ND2 ASN L 514     106.458  93.123 118.832  1.00  0.00            
ATOM  10773 1HD2 ASN L 514     107.217  93.793 118.709  1.00  0.00            
ATOM  10774 2HD2 ASN L 514     106.576  92.136 118.711  1.00  0.00            
ATOM  10775  C   ASN L 514     103.694  97.021 118.103  1.00  0.00            
ATOM  10776  O   ASN L 514     104.380  97.589 117.252  1.00  0.00            
ATOM  10777  N   LEU L 515     102.887  97.694 118.928  1.00  0.00            
ATOM  10778  H   LEU L 515     102.360  97.178 119.615  1.00  0.00            
ATOM  10779  CA  LEU L 515     102.748  99.155 118.923  1.00  0.00            
ATOM  10780  HA  LEU L 515     103.296  99.560 118.072  1.00  0.00            
ATOM  10781  CB  LEU L 515     101.265  99.536 118.733  1.00  0.00            
ATOM  10782  HB1 LEU L 515     100.690  99.118 119.561  1.00  0.00            
ATOM  10783  HB2 LEU L 515     100.906  99.079 117.810  1.00  0.00            
ATOM  10784  CG  LEU L 515     100.992 101.056 118.672  1.00  0.00            
ATOM  10785  HG  LEU L 515     101.308 101.534 119.596  1.00  0.00            
ATOM  10786  CD1 LEU L 515     101.709 101.738 117.503  1.00  0.00            
ATOM  10787 1HD1 LEU L 515     101.414 102.787 117.461  1.00  0.00            
ATOM  10788 2HD1 LEU L 515     102.787 101.708 117.665  1.00  0.00            
ATOM  10789 3HD1 LEU L 515     101.459 101.247 116.565  1.00  0.00            
ATOM  10790  CD2 LEU L 515      99.491 101.295 118.511  1.00  0.00            
ATOM  10791 1HD2 LEU L 515      99.291 102.367 118.518  1.00  0.00            
ATOM  10792 2HD2 LEU L 515      99.131 100.862 117.579  1.00  0.00            
ATOM  10793 3HD2 LEU L 515      98.962 100.847 119.353  1.00  0.00            
ATOM  10794  C   LEU L 515     103.390  99.754 120.180  1.00  0.00            
ATOM  10795  O   LEU L 515     102.700 100.073 121.140  1.00  0.00            
ATOM  10796  N   HIS L 516     104.715  99.891 120.161  1.00  0.00            
ATOM  10797  H   HIS L 516     105.208  99.607 119.330  1.00  0.00            
ATOM  10798  CA  HIS L 516     105.431 100.749 121.113  1.00  0.00            
ATOM  10799  HA  HIS L 516     105.131 100.493 122.133  1.00  0.00            
ATOM  10800  CB  HIS L 516     106.941 100.490 120.950  1.00  0.00            
ATOM  10801  HB1 HIS L 516     107.279 100.932 120.012  1.00  0.00            
ATOM  10802  HB2 HIS L 516     107.106  99.414 120.891  1.00  0.00            
ATOM  10803  CG  HIS L 516     107.816 101.004 122.064  1.00  0.00            
ATOM  10804  ND1 HIS L 516     107.368 101.476 123.296  1.00  0.00            
ATOM  10805  CE1 HIS L 516     108.474 101.881 123.951  1.00  0.00            
ATOM  10806  HE1 HIS L 516     108.494 102.397 124.900  1.00  0.00            
ATOM  10807  NE2 HIS L 516     109.575 101.620 123.229  1.00  0.00            
ATOM  10808  HE2 HIS L 516     110.512 101.918 123.491  1.00  0.00            
ATOM  10809  CD2 HIS L 516     109.180 101.076 122.027  1.00  0.00            
ATOM  10810  HD2 HIS L 516     109.818 100.808 121.198  1.00  0.00            
ATOM  10811  C   HIS L 516     105.027 102.213 120.845  1.00  0.00            
ATOM  10812  O   HIS L 516     104.959 102.610 119.677  1.00  0.00            
ATOM  10813  N   TYR L 517     104.689 102.985 121.881  1.00  0.00            
ATOM  10814  H   TYR L 517     104.866 102.656 122.822  1.00  0.00            
ATOM  10815  CA  TYR L 517     104.128 104.338 121.747  1.00  0.00            
ATOM  10816  HA  TYR L 517     104.495 104.762 120.812  1.00  0.00            
ATOM  10817  CB  TYR L 517     102.581 104.297 121.656  1.00  0.00            
ATOM  10818  HB1 TYR L 517     102.311 103.615 120.850  1.00  0.00            
ATOM  10819  HB2 TYR L 517     102.234 105.284 121.349  1.00  0.00            
ATOM  10820  CG  TYR L 517     101.793 103.917 122.910  1.00  0.00            
ATOM  10821  CD1 TYR L 517     101.819 104.728 124.067  1.00  0.00            
ATOM  10822  HD1 TYR L 517     102.399 105.635 124.109  1.00  0.00            
ATOM  10823  CE1 TYR L 517     101.140 104.342 125.232  1.00  0.00            
ATOM  10824  HE1 TYR L 517     101.256 104.922 126.138  1.00  0.00            
ATOM  10825  CZ  TYR L 517     100.369 103.166 125.237  1.00  0.00            
ATOM  10826  OH  TYR L 517      99.823 102.716 126.395  1.00  0.00            
ATOM  10827  HH  TYR L 517     100.296 103.120 127.135  1.00  0.00            
ATOM  10828  CE2 TYR L 517     100.237 102.414 124.054  1.00  0.00            
ATOM  10829  HE2 TYR L 517      99.618 101.534 124.070  1.00  0.00            
ATOM  10830  CD2 TYR L 517     100.972 102.769 122.903  1.00  0.00            
ATOM  10831  HD2 TYR L 517     100.923 102.147 122.022  1.00  0.00            
ATOM  10832  C   TYR L 517     104.586 105.292 122.856  1.00  0.00            
ATOM  10833  O   TYR L 517     105.057 104.860 123.898  1.00  0.00            
ATOM  10834  N   TRP L 518     104.331 106.580 122.621  1.00  0.00            
ATOM  10835  H   TRP L 518     103.905 106.810 121.737  1.00  0.00            
ATOM  10836  CA  TRP L 518     104.325 107.699 123.569  1.00  0.00            
ATOM  10837  HA  TRP L 518     104.369 107.320 124.592  1.00  0.00            
ATOM  10838  CB  TRP L 518     105.562 108.583 123.324  1.00  0.00            
ATOM  10839  HB1 TRP L 518     106.452 108.006 123.581  1.00  0.00            
ATOM  10840  HB2 TRP L 518     105.525 109.433 124.006  1.00  0.00            
ATOM  10841  CG  TRP L 518     105.723 109.096 121.917  1.00  0.00            
ATOM  10842  CD1 TRP L 518     106.032 108.339 120.841  1.00  0.00            
ATOM  10843  HD1 TRP L 518     106.238 107.277 120.888  1.00  0.00            
ATOM  10844  NE1 TRP L 518     106.026 109.115 119.700  1.00  0.00            
ATOM  10845  HE1 TRP L 518     106.262 108.758 118.792  1.00  0.00            
ATOM  10846  CE2 TRP L 518     105.778 110.439 119.994  1.00  0.00            
ATOM  10847  CZ2 TRP L 518     105.715 111.594 119.198  1.00  0.00            
ATOM  10848  HZ2 TRP L 518     105.827 111.529 118.130  1.00  0.00            
ATOM  10849  CH2 TRP L 518     105.572 112.843 119.827  1.00  0.00            
ATOM  10850  HH2 TRP L 518     105.577 113.758 119.253  1.00  0.00            
ATOM  10851  CZ3 TRP L 518     105.499 112.909 121.228  1.00  0.00            
ATOM  10852  HZ3 TRP L 518     105.505 113.868 121.730  1.00  0.00            
ATOM  10853  CE3 TRP L 518     105.502 111.738 122.010  1.00  0.00            
ATOM  10854  HE3 TRP L 518     105.503 111.825 123.088  1.00  0.00            
ATOM  10855  CD2 TRP L 518     105.633 110.467 121.415  1.00  0.00            
ATOM  10856  C   TRP L 518     102.997 108.466 123.370  1.00  0.00            
ATOM  10857  O   TRP L 518     102.381 108.345 122.305  1.00  0.00            
ATOM  10858  N   THR L 519     102.495 109.204 124.369  1.00  0.00            
ATOM  10859  H   THR L 519     103.020 109.272 125.233  1.00  0.00            
ATOM  10860  CA  THR L 519     101.179 109.885 124.283  1.00  0.00            
ATOM  10861  HA  THR L 519     101.042 110.192 123.246  1.00  0.00            
ATOM  10862  CB  THR L 519     100.026 108.892 124.558  1.00  0.00            
ATOM  10863  HB  THR L 519     100.032 108.161 123.748  1.00  0.00            
ATOM  10864  CG2 THR L 519     100.081 108.107 125.870  1.00  0.00            
ATOM  10865 1HG2 THR L 519      99.381 107.273 125.821  1.00  0.00            
ATOM  10866 2HG2 THR L 519     101.078 107.696 126.026  1.00  0.00            
ATOM  10867 3HG2 THR L 519      99.809 108.735 126.714  1.00  0.00            
ATOM  10868  OG1 THR L 519      98.782 109.549 124.536  1.00  0.00            
ATOM  10869  HG1 THR L 519      98.103 108.869 124.558  1.00  0.00            
ATOM  10870  C   THR L 519     101.152 111.213 125.064  1.00  0.00            
ATOM  10871  O   THR L 519     101.788 112.174 124.623  1.00  0.00            
ATOM  10872  N   THR L 520     100.491 111.298 126.227  1.00  0.00            
ATOM  10873  H   THR L 520      99.894 110.521 126.464  1.00  0.00            
ATOM  10874  CA  THR L 520     101.009 112.121 127.341  1.00  0.00            
ATOM  10875  HA  THR L 520     101.685 112.859 126.915  1.00  0.00            
ATOM  10876  CB  THR L 520     101.888 111.263 128.263  1.00  0.00            
ATOM  10877  HB  THR L 520     102.308 111.895 129.046  1.00  0.00            
ATOM  10878  CG2 THR L 520     101.220 110.034 128.890  1.00  0.00            
ATOM  10879 1HG2 THR L 520     101.428 109.156 128.287  1.00  0.00            
ATOM  10880 2HG2 THR L 520     101.635 109.882 129.888  1.00  0.00            
ATOM  10881 3HG2 THR L 520     100.141 110.134 128.964  1.00  0.00            
ATOM  10882  OG1 THR L 520     102.915 110.733 127.457  1.00  0.00            
ATOM  10883  HG1 THR L 520     103.703 111.271 127.621  1.00  0.00            
ATOM  10884  C   THR L 520      99.989 112.991 128.090  1.00  0.00            
ATOM  10885  O   THR L 520      99.624 114.049 127.574  1.00  0.00            
ATOM  10886  N   GLN L 521      99.559 112.582 129.292  1.00  0.00            
ATOM  10887  H   GLN L 521      99.941 111.721 129.655  1.00  0.00            
ATOM  10888  CA  GLN L 521      98.733 113.341 130.234  1.00  0.00            
ATOM  10889  HA  GLN L 521      99.118 114.359 130.309  1.00  0.00            
ATOM  10890  CB  GLN L 521      97.278 113.382 129.714  1.00  0.00            
ATOM  10891  HB1 GLN L 521      96.883 112.365 129.693  1.00  0.00            
ATOM  10892  HB2 GLN L 521      97.254 113.766 128.695  1.00  0.00            
ATOM  10893  CG  GLN L 521      96.382 114.284 130.583  1.00  0.00            
ATOM  10894  HG1 GLN L 521      96.547 115.323 130.296  1.00  0.00            
ATOM  10895  HG2 GLN L 521      96.663 114.192 131.626  1.00  0.00            
ATOM  10896  CD  GLN L 521      94.894 113.951 130.493  1.00  0.00            
ATOM  10897  OE1 GLN L 521      94.470 112.802 130.442  1.00  0.00            
ATOM  10898  NE2 GLN L 521      94.029 114.931 130.576  1.00  0.00            
ATOM  10899 1HE2 GLN L 521      94.367 115.865 130.854  1.00  0.00            
ATOM  10900 2HE2 GLN L 521      93.054 114.715 130.556  1.00  0.00            
ATOM  10901  C   GLN L 521      98.778 112.683 131.635  1.00  0.00            
ATOM  10902  O   GLN L 521      97.975 111.795 131.929  1.00  0.00            
ATOM  10903  N   ASP L 522      99.630 113.171 132.542  1.00  0.00            
ATOM  10904  H   ASP L 522     100.395 113.756 132.234  1.00  0.00            
ATOM  10905  CA  ASP L 522      99.695 112.681 133.937  1.00  0.00            
ATOM  10906  HA  ASP L 522      99.750 111.591 133.890  1.00  0.00            
ATOM  10907  CB  ASP L 522     100.963 113.142 134.661  1.00  0.00            
ATOM  10908  HB1 ASP L 522     101.009 112.614 135.610  1.00  0.00            
ATOM  10909  HB2 ASP L 522     100.893 114.215 134.850  1.00  0.00            
ATOM  10910  CG  ASP L 522     102.264 112.843 133.942  1.00  0.00            
ATOM  10911  OD1 ASP L 522     102.235 111.934 133.086  1.00  0.00            
ATOM  10912  OD2 ASP L 522     103.247 113.522 134.308  1.00  0.00            
ATOM  10913  C   ASP L 522      98.475 113.027 134.805  1.00  0.00            
ATOM  10914  O   ASP L 522      98.406 112.657 135.980  1.00  0.00            
ATOM  10915  N   GLU L 523      97.448 113.662 134.231  1.00  0.00            
ATOM  10916  H   GLU L 523      97.580 113.947 133.273  1.00  0.00            
ATOM  10917  CA  GLU L 523      96.143 113.912 134.858  1.00  0.00            
ATOM  10918  HA  GLU L 523      96.349 114.348 135.828  1.00  0.00            
ATOM  10919  CB  GLU L 523      95.308 114.954 134.098  1.00  0.00            
ATOM  10920  HB1 GLU L 523      94.411 115.161 134.682  1.00  0.00            
ATOM  10921  HB2 GLU L 523      94.995 114.525 133.151  1.00  0.00            
ATOM  10922  CG  GLU L 523      96.023 116.289 133.857  1.00  0.00            
ATOM  10923  HG1 GLU L 523      96.926 116.121 133.265  1.00  0.00            
ATOM  10924  HG2 GLU L 523      96.320 116.716 134.818  1.00  0.00            
ATOM  10925  CD  GLU L 523      95.083 117.244 133.109  1.00  0.00            
ATOM  10926  OE1 GLU L 523      94.372 118.026 133.778  1.00  0.00            
ATOM  10927  OE2 GLU L 523      95.027 117.129 131.861  1.00  0.00            
ATOM  10928  C   GLU L 523      95.341 112.624 135.138  1.00  0.00            
ATOM  10929  O   GLU L 523      94.115 112.625 135.192  1.00  0.00            
ATOM  10930  N   GLY L 524      96.014 111.497 135.376  1.00  0.00            
ATOM  10931  H   GLY L 524      97.014 111.546 135.208  1.00  0.00            
ATOM  10932  CA  GLY L 524      95.615 110.647 136.489  1.00  0.00            
ATOM  10933  HA1 GLY L 524      96.363 109.865 136.628  1.00  0.00            
ATOM  10934  HA2 GLY L 524      94.649 110.190 136.275  1.00  0.00            
ATOM  10935  C   GLY L 524      95.513 111.471 137.783  1.00  0.00            
ATOM  10936  O   GLY L 524      94.457 111.424 138.402  1.00  0.00            
ATOM  10937  N   ALA L 525      96.567 112.223 138.156  1.00  0.00            
ATOM  10938  H   ALA L 525      97.361 112.191 137.518  1.00  0.00            
ATOM  10939  CA  ALA L 525      96.666 113.309 139.166  1.00  0.00            
ATOM  10940  HA  ALA L 525      97.705 113.311 139.495  1.00  0.00            
ATOM  10941  CB  ALA L 525      96.464 114.657 138.462  1.00  0.00            
ATOM  10942  HB1 ALA L 525      96.567 115.475 139.176  1.00  0.00            
ATOM  10943  HB2 ALA L 525      97.239 114.790 137.706  1.00  0.00            
ATOM  10944  HB3 ALA L 525      95.476 114.701 138.002  1.00  0.00            
ATOM  10945  C   ALA L 525      95.865 113.201 140.492  1.00  0.00            
ATOM  10946  O   ALA L 525      95.668 114.186 141.199  1.00  0.00            
ATOM  10947  N   ALA L 526      95.374 112.015 140.839  1.00  0.00            
ATOM  10948  H   ALA L 526      95.467 111.292 140.142  1.00  0.00            
ATOM  10949  CA  ALA L 526      94.331 111.819 141.837  1.00  0.00            
ATOM  10950  HA  ALA L 526      93.567 112.587 141.709  1.00  0.00            
ATOM  10951  CB  ALA L 526      93.731 110.435 141.519  1.00  0.00            
ATOM  10952  HB1 ALA L 526      93.003 110.128 142.261  1.00  0.00            
ATOM  10953  HB2 ALA L 526      93.235 110.460 140.547  1.00  0.00            
ATOM  10954  HB3 ALA L 526      94.515 109.677 141.491  1.00  0.00            
ATOM  10955  C   ALA L 526      94.862 111.938 143.276  1.00  0.00            
ATOM  10956  O   ALA L 526      94.297 112.632 144.122  1.00  0.00            
ATOM  10957  N   ILE L 527      95.953 111.222 143.523  1.00  0.00            
ATOM  10958  H   ILE L 527      96.352 110.766 142.722  1.00  0.00            
ATOM  10959  CA  ILE L 527      96.704 111.166 144.783  1.00  0.00            
ATOM  10960  HA  ILE L 527      96.820 112.184 145.156  1.00  0.00            
ATOM  10961  CB  ILE L 527      95.964 110.310 145.839  1.00  0.00            
ATOM  10962  HB  ILE L 527      95.010 110.796 146.050  1.00  0.00            
ATOM  10963  CG2 ILE L 527      95.652 108.890 145.320  1.00  0.00            
ATOM  10964 1HG2 ILE L 527      95.097 108.340 146.071  1.00  0.00            
ATOM  10965 2HG2 ILE L 527      95.026 108.936 144.429  1.00  0.00            
ATOM  10966 3HG2 ILE L 527      96.567 108.340 145.103  1.00  0.00            
ATOM  10967  CG1 ILE L 527      96.739 110.213 147.175  1.00  0.00            
ATOM  10968 1HG1 ILE L 527      97.646 109.624 147.042  1.00  0.00            
ATOM  10969 2HG1 ILE L 527      96.128 109.670 147.893  1.00  0.00            
ATOM  10970  CD  ILE L 527      97.118 111.580 147.776  1.00  0.00            
ATOM  10971  HD1 ILE L 527      97.561 111.436 148.760  1.00  0.00            
ATOM  10972  HD2 ILE L 527      97.851 112.094 147.158  1.00  0.00            
ATOM  10973  HD3 ILE L 527      96.236 112.214 147.860  1.00  0.00            
ATOM  10974  C   ILE L 527      98.102 110.588 144.544  1.00  0.00            
ATOM  10975  O   ILE L 527      99.019 110.884 145.297  1.00  0.00            
ATOM  10976  N   GLY L 528      98.253 109.770 143.496  1.00  0.00            
ATOM  10977  H   GLY L 528      97.433 109.458 143.008  1.00  0.00            
ATOM  10978  CA  GLY L 528      99.537 109.253 143.053  1.00  0.00            
ATOM  10979  HA1 GLY L 528      99.382 108.643 142.168  1.00  0.00            
ATOM  10980  HA2 GLY L 528      99.968 108.637 143.841  1.00  0.00            
ATOM  10981  C   GLY L 528     100.507 110.388 142.727  1.00  0.00            
ATOM  10982  O   GLY L 528     101.309 110.763 143.571  1.00  0.00            
ATOM  10983  N   LEU L 529     100.386 110.970 141.530  1.00  0.00            
ATOM  10984  H   LEU L 529      99.725 110.579 140.881  1.00  0.00            
ATOM  10985  CA  LEU L 529     101.226 112.068 141.031  1.00  0.00            
ATOM  10986  HA  LEU L 529     102.265 111.734 141.054  1.00  0.00            
ATOM  10987  CB  LEU L 529     100.837 112.311 139.563  1.00  0.00            
ATOM  10988  HB1 LEU L 529      99.843 112.757 139.543  1.00  0.00            
ATOM  10989  HB2 LEU L 529     100.774 111.359 139.033  1.00  0.00            
ATOM  10990  CG  LEU L 529     101.836 113.229 138.833  1.00  0.00            
ATOM  10991  HG  LEU L 529     102.402 113.810 139.559  1.00  0.00            
ATOM  10992  CD1 LEU L 529     102.835 112.400 138.027  1.00  0.00            
ATOM  10993 1HD1 LEU L 529     103.508 113.059 137.476  1.00  0.00            
ATOM  10994 2HD1 LEU L 529     103.430 111.774 138.692  1.00  0.00            
ATOM  10995 3HD1 LEU L 529     102.321 111.768 137.304  1.00  0.00            
ATOM  10996  CD2 LEU L 529     101.073 114.205 137.942  1.00  0.00            
ATOM  10997 1HD2 LEU L 529     101.762 114.697 137.253  1.00  0.00            
ATOM  10998 2HD2 LEU L 529     100.315 113.679 137.371  1.00  0.00            
ATOM  10999 3HD2 LEU L 529     100.585 114.957 138.561  1.00  0.00            
ATOM  11000  C   LEU L 529     101.119 113.350 141.895  1.00  0.00            
ATOM  11001  O   LEU L 529     100.437 114.311 141.544  1.00  0.00            
ATOM  11002  N   ALA L 530     101.769 113.332 143.059  1.00  0.00            
ATOM  11003  H   ALA L 530     102.130 112.420 143.321  1.00  0.00            
ATOM  11004  CA  ALA L 530     101.579 114.293 144.143  1.00  0.00            
ATOM  11005  HA  ALA L 530     101.179 115.217 143.721  1.00  0.00            
ATOM  11006  CB  ALA L 530     100.526 113.732 145.106  1.00  0.00            
ATOM  11007  HB1 ALA L 530     100.312 114.461 145.887  1.00  0.00            
ATOM  11008  HB2 ALA L 530      99.604 113.522 144.561  1.00  0.00            
ATOM  11009  HB3 ALA L 530     100.890 112.810 145.561  1.00  0.00            
ATOM  11010  C   ALA L 530     102.881 114.678 144.874  1.00  0.00            
ATOM  11011  O   ALA L 530     102.842 115.568 145.725  1.00  0.00            
ATOM  11012  N   TRP L 531     104.044 114.111 144.505  1.00  0.00            
ATOM  11013  H   TRP L 531     104.028 113.346 143.847  1.00  0.00            
ATOM  11014  CA  TRP L 531     105.319 114.817 144.724  1.00  0.00            
ATOM  11015  HA  TRP L 531     105.234 115.372 145.659  1.00  0.00            
ATOM  11016  CB  TRP L 531     106.519 113.868 144.931  1.00  0.00            
ATOM  11017  HB1 TRP L 531     106.259 113.183 145.739  1.00  0.00            
ATOM  11018  HB2 TRP L 531     107.349 114.473 145.296  1.00  0.00            
ATOM  11019  CG  TRP L 531     107.053 113.054 143.780  1.00  0.00            
ATOM  11020  CD1 TRP L 531     107.159 111.704 143.780  1.00  0.00            
ATOM  11021  HD1 TRP L 531     106.868 111.055 144.596  1.00  0.00            
ATOM  11022  NE1 TRP L 531     107.679 111.269 142.579  1.00  0.00            
ATOM  11023  HE1 TRP L 531     107.821 110.290 142.332  1.00  0.00            
ATOM  11024  CE2 TRP L 531     107.994 112.317 141.752  1.00  0.00            
ATOM  11025  CZ2 TRP L 531     108.541 112.374 140.462  1.00  0.00            
ATOM  11026  HZ2 TRP L 531     108.760 111.466 139.920  1.00  0.00            
ATOM  11027  CH2 TRP L 531     108.776 113.624 139.873  1.00  0.00            
ATOM  11028  HH2 TRP L 531     109.162 113.691 138.863  1.00  0.00            
ATOM  11029  CZ3 TRP L 531     108.512 114.791 140.607  1.00  0.00            
ATOM  11030  HZ3 TRP L 531     108.707 115.761 140.165  1.00  0.00            
ATOM  11031  CE3 TRP L 531     107.998 114.719 141.915  1.00  0.00            
ATOM  11032  HE3 TRP L 531     107.862 115.642 142.455  1.00  0.00            
ATOM  11033  CD2 TRP L 531     107.663 113.482 142.511  1.00  0.00            
ATOM  11034  C   TRP L 531     105.568 115.888 143.654  1.00  0.00            
ATOM  11035  O   TRP L 531     106.223 116.880 143.949  1.00  0.00            
ATOM  11036  N   ILE L 532     104.989 115.756 142.454  1.00  0.00            
ATOM  11037  H   ILE L 532     104.497 114.903 142.250  1.00  0.00            
ATOM  11038  CA  ILE L 532     105.185 116.704 141.346  1.00  0.00            
ATOM  11039  HA  ILE L 532     106.265 116.765 141.204  1.00  0.00            
ATOM  11040  CB  ILE L 532     104.610 116.102 140.038  1.00  0.00            
ATOM  11041  HB  ILE L 532     104.629 115.015 140.143  1.00  0.00            
ATOM  11042  CG2 ILE L 532     103.153 116.518 139.781  1.00  0.00            
ATOM  11043 1HG2 ILE L 532     102.817 116.102 138.836  1.00  0.00            
ATOM  11044 2HG2 ILE L 532     102.508 116.136 140.570  1.00  0.00            
ATOM  11045 3HG2 ILE L 532     103.070 117.602 139.704  1.00  0.00            
ATOM  11046  CG1 ILE L 532     105.496 116.425 138.818  1.00  0.00            
ATOM  11047 1HG1 ILE L 532     106.543 116.354 139.109  1.00  0.00            
ATOM  11048 2HG1 ILE L 532     105.298 117.443 138.483  1.00  0.00            
ATOM  11049  CD  ILE L 532     105.304 115.456 137.642  1.00  0.00            
ATOM  11050  HD1 ILE L 532     106.004 115.705 136.846  1.00  0.00            
ATOM  11051  HD2 ILE L 532     105.506 114.434 137.967  1.00  0.00            
ATOM  11052  HD3 ILE L 532     104.293 115.520 137.244  1.00  0.00            
ATOM  11053  C   ILE L 532     104.768 118.167 141.651  1.00  0.00            
ATOM  11054  O   ILE L 532     105.480 119.074 141.251  1.00  0.00            
ATOM  11055  N   PRO L 533     103.746 118.509 142.471  1.00  0.00            
ATOM  11056  CD  PRO L 533     102.642 117.700 142.963  1.00  0.00            
ATOM  11057  HD1 PRO L 533     102.958 116.735 143.333  1.00  0.00            
ATOM  11058  HD2 PRO L 533     101.904 117.573 142.170  1.00  0.00            
ATOM  11059  CG  PRO L 533     102.022 118.500 144.103  1.00  0.00            
ATOM  11060  HG1 PRO L 533     102.594 118.343 145.019  1.00  0.00            
ATOM  11061  HG2 PRO L 533     100.972 118.245 144.250  1.00  0.00            
ATOM  11062  CB  PRO L 533     102.198 119.937 143.622  1.00  0.00            
ATOM  11063  HB1 PRO L 533     102.185 120.643 144.452  1.00  0.00            
ATOM  11064  HB2 PRO L 533     101.407 120.179 142.910  1.00  0.00            
ATOM  11065  CA  PRO L 533     103.543 119.907 142.885  1.00  0.00            
ATOM  11066  HA  PRO L 533     103.440 120.512 141.987  1.00  0.00            
ATOM  11067  C   PRO L 533     104.701 120.544 143.691  1.00  0.00            
ATOM  11068  O   PRO L 533     104.564 121.692 144.119  1.00  0.00            
ATOM  11069  N   TYR L 534     105.843 119.871 143.888  1.00  0.00            
ATOM  11070  H   TYR L 534     105.938 118.954 143.463  1.00  0.00            
ATOM  11071  CA  TYR L 534     107.015 120.418 144.569  1.00  0.00            
ATOM  11072  HA  TYR L 534     106.687 121.239 145.206  1.00  0.00            
ATOM  11073  CB  TYR L 534     107.629 119.369 145.512  1.00  0.00            
ATOM  11074  HB1 TYR L 534     108.613 119.729 145.813  1.00  0.00            
ATOM  11075  HB2 TYR L 534     107.804 118.443 144.969  1.00  0.00            
ATOM  11076  CG  TYR L 534     106.836 119.077 146.781  1.00  0.00            
ATOM  11077  CD1 TYR L 534     105.599 118.402 146.728  1.00  0.00            
ATOM  11078  HD1 TYR L 534     105.187 118.097 145.779  1.00  0.00            
ATOM  11079  CE1 TYR L 534     104.888 118.115 147.909  1.00  0.00            
ATOM  11080  HE1 TYR L 534     103.944 117.591 147.860  1.00  0.00            
ATOM  11081  CZ  TYR L 534     105.411 118.510 149.155  1.00  0.00            
ATOM  11082  OH  TYR L 534     104.730 118.238 150.300  1.00  0.00            
ATOM  11083  HH  TYR L 534     105.187 118.569 151.069  1.00  0.00            
ATOM  11084  CE2 TYR L 534     106.648 119.190 149.217  1.00  0.00            
ATOM  11085  HE2 TYR L 534     107.051 119.494 150.167  1.00  0.00            
ATOM  11086  CD2 TYR L 534     107.355 119.470 148.031  1.00  0.00            
ATOM  11087  HD2 TYR L 534     108.302 119.988 148.072  1.00  0.00            
ATOM  11088  C   TYR L 534     108.092 121.027 143.647  1.00  0.00            
ATOM  11089  O   TYR L 534     108.741 121.959 144.129  1.00  0.00            
ATOM  11090  N   PHE L 535     108.339 120.577 142.398  1.00  0.00            
ATOM  11091  H   PHE L 535     107.810 119.800 141.994  1.00  0.00            
ATOM  11092  CA  PHE L 535     109.506 121.080 141.630  1.00  0.00            
ATOM  11093  HA  PHE L 535     110.099 121.701 142.298  1.00  0.00            
ATOM  11094  CB  PHE L 535     110.501 119.991 141.167  1.00  0.00            
ATOM  11095  HB1 PHE L 535     111.498 120.431 141.193  1.00  0.00            
ATOM  11096  HB2 PHE L 535     110.305 119.798 140.113  1.00  0.00            
ATOM  11097  CG  PHE L 535     110.582 118.638 141.869  1.00  0.00            
ATOM  11098  CD1 PHE L 535     110.324 118.470 143.246  1.00  0.00            
ATOM  11099  HD1 PHE L 535     110.083 119.319 143.860  1.00  0.00            
ATOM  11100  CE1 PHE L 535     110.376 117.192 143.829  1.00  0.00            
ATOM  11101  HE1 PHE L 535     110.132 117.058 144.871  1.00  0.00            
ATOM  11102  CZ  PHE L 535     110.736 116.080 143.049  1.00  0.00            
ATOM  11103  HZ  PHE L 535     110.749 115.094 143.487  1.00  0.00            
ATOM  11104  CE2 PHE L 535     111.071 116.251 141.696  1.00  0.00            
ATOM  11105  HE2 PHE L 535     111.337 115.401 141.084  1.00  0.00            
ATOM  11106  CD2 PHE L 535     110.982 117.522 141.109  1.00  0.00            
ATOM  11107  HD2 PHE L 535     111.174 117.630 140.051  1.00  0.00            
ATOM  11108  C   PHE L 535     109.165 122.022 140.463  1.00  0.00            
ATOM  11109  O   PHE L 535     109.924 122.968 140.265  1.00  0.00            
ATOM  11110  N   GLY L 536     108.053 121.839 139.739  1.00  0.00            
ATOM  11111  H   GLY L 536     107.523 120.975 139.877  1.00  0.00            
ATOM  11112  CA  GLY L 536     107.657 122.663 138.584  1.00  0.00            
ATOM  11113  HA1 GLY L 536     108.550 122.913 138.010  1.00  0.00            
ATOM  11114  HA2 GLY L 536     107.221 123.596 138.928  1.00  0.00            
ATOM  11115  C   GLY L 536     106.661 121.984 137.619  1.00  0.00            
ATOM  11116  O   GLY L 536     107.092 121.548 136.552  1.00  0.00            
ATOM  11117  N   PRO L 537     105.335 121.950 137.898  1.00  0.00            
ATOM  11118  CD  PRO L 537     104.751 122.307 139.185  1.00  0.00            
ATOM  11119  HD1 PRO L 537     104.420 123.345 139.158  1.00  0.00            
ATOM  11120  HD2 PRO L 537     105.447 122.151 140.008  1.00  0.00            
ATOM  11121  CG  PRO L 537     103.552 121.380 139.366  1.00  0.00            
ATOM  11122  HG1 PRO L 537     102.791 121.818 140.012  1.00  0.00            
ATOM  11123  HG2 PRO L 537     103.884 120.416 139.748  1.00  0.00            
ATOM  11124  CB  PRO L 537     103.052 121.196 137.942  1.00  0.00            
ATOM  11125  HB1 PRO L 537     102.457 122.062 137.646  1.00  0.00            
ATOM  11126  HB2 PRO L 537     102.474 120.277 137.830  1.00  0.00            
ATOM  11127  CA  PRO L 537     104.353 121.146 137.136  1.00  0.00            
ATOM  11128  HA  PRO L 537     104.714 120.115 137.145  1.00  0.00            
ATOM  11129  C   PRO L 537     104.091 121.522 135.664  1.00  0.00            
ATOM  11130  O   PRO L 537     103.185 120.981 135.041  1.00  0.00            
ATOM  11131  N   ALA L 538     104.867 122.448 135.098  1.00  0.00            
ATOM  11132  H   ALA L 538     105.616 122.800 135.675  1.00  0.00            
ATOM  11133  CA  ALA L 538     104.962 122.703 133.659  1.00  0.00            
ATOM  11134  HA  ALA L 538     104.462 121.891 133.126  1.00  0.00            
ATOM  11135  CB  ALA L 538     104.222 124.003 133.316  1.00  0.00            
ATOM  11136  HB1 ALA L 538     104.254 124.164 132.238  1.00  0.00            
ATOM  11137  HB2 ALA L 538     103.178 123.916 133.621  1.00  0.00            
ATOM  11138  HB3 ALA L 538     104.684 124.848 133.827  1.00  0.00            
ATOM  11139  C   ALA L 538     106.440 122.659 133.212  1.00  0.00            
ATOM  11140  O   ALA L 538     106.921 123.547 132.499  1.00  0.00            
ATOM  11141  N   ALA L 539     107.168 121.673 133.742  1.00  0.00            
ATOM  11142  H   ALA L 539     106.696 121.076 134.407  1.00  0.00            
ATOM  11143  CA  ALA L 539     108.572 121.356 133.488  1.00  0.00            
ATOM  11144  HA  ALA L 539     108.777 121.467 132.422  1.00  0.00            
ATOM  11145  CB  ALA L 539     109.458 122.340 134.270  1.00  0.00            
ATOM  11146  HB1 ALA L 539     110.506 122.132 134.053  1.00  0.00            
ATOM  11147  HB2 ALA L 539     109.234 123.365 133.976  1.00  0.00            
ATOM  11148  HB3 ALA L 539     109.295 122.228 135.343  1.00  0.00            
ATOM  11149  C   ALA L 539     108.921 119.900 133.880  1.00  0.00            
ATOM  11150  O   ALA L 539     109.745 119.295 133.212  1.00  0.00            
ATOM  11151  N   GLU L 540     108.299 119.316 134.912  1.00  0.00            
ATOM  11152  H   GLU L 540     107.720 119.894 135.510  1.00  0.00            
ATOM  11153  CA  GLU L 540     108.614 117.956 135.418  1.00  0.00            
ATOM  11154  HA  GLU L 540     109.691 117.788 135.399  1.00  0.00            
ATOM  11155  CB  GLU L 540     108.109 117.841 136.862  1.00  0.00            
ATOM  11156  HB1 GLU L 540     108.231 116.819 137.221  1.00  0.00            
ATOM  11157  HB2 GLU L 540     107.040 118.058 136.837  1.00  0.00            
ATOM  11158  CG  GLU L 540     108.784 118.738 137.893  1.00  0.00            
ATOM  11159  HG1 GLU L 540     108.968 119.730 137.478  1.00  0.00            
ATOM  11160  HG2 GLU L 540     109.745 118.305 138.182  1.00  0.00            
ATOM  11161  CD  GLU L 540     107.844 118.858 139.091  1.00  0.00            
ATOM  11162  OE1 GLU L 540     106.813 119.538 138.920  1.00  0.00            
ATOM  11163  OE2 GLU L 540     108.169 118.370 140.193  1.00  0.00            
ATOM  11164  C   GLU L 540     107.958 116.772 134.682  1.00  0.00            
ATOM  11165  O   GLU L 540     108.254 115.634 135.032  1.00  0.00            
ATOM  11166  N   GLY L 541     106.998 117.021 133.784  1.00  0.00            
ATOM  11167  H   GLY L 541     106.882 117.966 133.466  1.00  0.00            
ATOM  11168  CA  GLY L 541     105.974 116.037 133.402  1.00  0.00            
ATOM  11169  HA1 GLY L 541     105.353 116.445 132.606  1.00  0.00            
ATOM  11170  HA2 GLY L 541     105.332 115.853 134.265  1.00  0.00            
ATOM  11171  C   GLY L 541     106.514 114.688 132.919  1.00  0.00            
ATOM  11172  O   GLY L 541     107.468 114.635 132.143  1.00  0.00            
ATOM  11173  N   ILE L 542     105.864 113.609 133.355  1.00  0.00            
ATOM  11174  H   ILE L 542     105.000 113.735 133.880  1.00  0.00            
ATOM  11175  CA  ILE L 542     106.109 112.254 132.866  1.00  0.00            
ATOM  11176  HA  ILE L 542     107.178 112.154 132.674  1.00  0.00            
ATOM  11177  CB  ILE L 542     105.704 111.183 133.914  1.00  0.00            
ATOM  11178  HB  ILE L 542     104.617 111.112 133.928  1.00  0.00            
ATOM  11179  CG2 ILE L 542     106.241 109.799 133.500  1.00  0.00            
ATOM  11180 1HG2 ILE L 542     106.185 109.094 134.329  1.00  0.00            
ATOM  11181 2HG2 ILE L 542     105.649 109.390 132.681  1.00  0.00            
ATOM  11182 3HG2 ILE L 542     107.278 109.877 133.177  1.00  0.00            
ATOM  11183  CG1 ILE L 542     106.139 111.497 135.367  1.00  0.00            
ATOM  11184 1HG1 ILE L 542     105.863 110.655 136.004  1.00  0.00            
ATOM  11185 2HG1 ILE L 542     105.577 112.360 135.725  1.00  0.00            
ATOM  11186  CD  ILE L 542     107.633 111.781 135.568  1.00  0.00            
ATOM  11187  HD1 ILE L 542     107.838 111.902 136.632  1.00  0.00            
ATOM  11188  HD2 ILE L 542     108.232 110.958 135.185  1.00  0.00            
ATOM  11189  HD3 ILE L 542     107.906 112.701 135.054  1.00  0.00            
ATOM  11190  C   ILE L 542     105.366 112.070 131.536  1.00  0.00            
ATOM  11191  O   ILE L 542     104.360 112.721 131.239  1.00  0.00            
ATOM  11192  N   TYR L 543     105.879 111.179 130.693  1.00  0.00            
ATOM  11193  H   TYR L 543     106.687 110.644 130.986  1.00  0.00            
ATOM  11194  CA  TYR L 543     105.226 110.760 129.460  1.00  0.00            
ATOM  11195  HA  TYR L 543     104.185 111.045 129.551  1.00  0.00            
ATOM  11196  CB  TYR L 543     105.840 111.541 128.268  1.00  0.00            
ATOM  11197  HB1 TYR L 543     105.527 111.087 127.328  1.00  0.00            
ATOM  11198  HB2 TYR L 543     106.929 111.468 128.312  1.00  0.00            
ATOM  11199  CG  TYR L 543     105.433 113.021 128.279  1.00  0.00            
ATOM  11200  CD1 TYR L 543     106.092 113.926 129.138  1.00  0.00            
ATOM  11201  HD1 TYR L 543     106.962 113.598 129.697  1.00  0.00            
ATOM  11202  CE1 TYR L 543     105.576 115.219 129.354  1.00  0.00            
ATOM  11203  HE1 TYR L 543     106.054 115.884 130.059  1.00  0.00            
ATOM  11204  CZ  TYR L 543     104.399 115.624 128.699  1.00  0.00            
ATOM  11205  OH  TYR L 543     103.867 116.854 128.938  1.00  0.00            
ATOM  11206  HH  TYR L 543     103.020 116.965 128.517  1.00  0.00            
ATOM  11207  CE2 TYR L 543     103.784 114.760 127.765  1.00  0.00            
ATOM  11208  HE2 TYR L 543     102.913 115.089 127.227  1.00  0.00            
ATOM  11209  CD2 TYR L 543     104.330 113.482 127.526  1.00  0.00            
ATOM  11210  HD2 TYR L 543     103.906 112.859 126.756  1.00  0.00            
ATOM  11211  C   TYR L 543     105.227 109.218 129.412  1.00  0.00            
ATOM  11212  O   TYR L 543     106.096 108.615 130.025  1.00  0.00            
ATOM  11213  N   THR L 544     104.214 108.564 128.806  1.00  0.00            
ATOM  11214  H   THR L 544     103.543 109.100 128.277  1.00  0.00            
ATOM  11215  CA  THR L 544     103.933 107.125 129.050  1.00  0.00            
ATOM  11216  HA  THR L 544     104.771 106.775 129.641  1.00  0.00            
ATOM  11217  CB  THR L 544     102.716 106.900 129.966  1.00  0.00            
ATOM  11218  HB  THR L 544     102.512 107.813 130.525  1.00  0.00            
ATOM  11219  CG2 THR L 544     101.422 106.412 129.309  1.00  0.00            
ATOM  11220 1HG2 THR L 544     100.618 106.444 130.045  1.00  0.00            
ATOM  11221 2HG2 THR L 544     101.161 107.034 128.460  1.00  0.00            
ATOM  11222 3HG2 THR L 544     101.544 105.383 128.966  1.00  0.00            
ATOM  11223  OG1 THR L 544     103.041 105.894 130.884  1.00  0.00            
ATOM  11224  HG1 THR L 544     103.340 106.354 131.691  1.00  0.00            
ATOM  11225  C   THR L 544     103.920 106.193 127.830  1.00  0.00            
ATOM  11226  O   THR L 544     103.459 106.553 126.743  1.00  0.00            
ATOM  11227  N   GLU L 545     104.414 104.977 128.077  1.00  0.00            
ATOM  11228  H   GLU L 545     104.712 104.832 129.037  1.00  0.00            
ATOM  11229  CA  GLU L 545     104.752 103.882 127.160  1.00  0.00            
ATOM  11230  HA  GLU L 545     105.095 104.294 126.213  1.00  0.00            
ATOM  11231  CB  GLU L 545     105.895 103.030 127.785  1.00  0.00            
ATOM  11232  HB1 GLU L 545     105.713 101.988 127.524  1.00  0.00            
ATOM  11233  HB2 GLU L 545     105.808 102.975 128.866  1.00  0.00            
ATOM  11234  CG  GLU L 545     107.351 103.248 127.286  1.00  0.00            
ATOM  11235  HG1 GLU L 545     107.149 102.971 126.244  1.00  0.00            
ATOM  11236  HG2 GLU L 545     107.927 102.373 127.600  1.00  0.00            
ATOM  11237  CD  GLU L 545     108.314 104.613 127.428  1.00  0.00            
ATOM  11238  OE1 GLU L 545     109.014 105.651 128.797  1.00  0.00            
ATOM  11239  OE2 GLU L 545     108.444 104.573 126.138  1.00  0.00            
ATOM  11240  C   GLU L 545     103.560 102.942 126.893  1.00  0.00            
ATOM  11241  O   GLU L 545     102.519 102.993 127.560  1.00  0.00            
ATOM  11242  N   GLY L 546     103.753 101.967 125.994  1.00  0.00            
ATOM  11243  H   GLY L 546     104.614 101.964 125.465  1.00  0.00            
ATOM  11244  CA  GLY L 546     102.933 100.757 126.018  1.00  0.00            
ATOM  11245  HA1 GLY L 546     101.943 101.003 125.642  1.00  0.00            
ATOM  11246  HA2 GLY L 546     102.814 100.454 127.059  1.00  0.00            
ATOM  11247  C   GLY L 546     103.444  99.539 125.243  1.00  0.00            
ATOM  11248  O   GLY L 546     104.470  99.563 124.554  1.00  0.00            
ATOM  11249  N   LEU L 547     102.621  98.488 125.367  1.00  0.00            
ATOM  11250  H   LEU L 547     101.856  98.634 126.006  1.00  0.00            
ATOM  11251  CA  LEU L 547     102.626  97.189 124.680  1.00  0.00            
ATOM  11252  HA  LEU L 547     101.794  96.627 125.102  1.00  0.00            
ATOM  11253  CB  LEU L 547     102.341  97.360 123.170  1.00  0.00            
ATOM  11254  HB1 LEU L 547     102.567  96.418 122.671  1.00  0.00            
ATOM  11255  HB2 LEU L 547     103.044  98.091 122.772  1.00  0.00            
ATOM  11256  CG  LEU L 547     100.915  97.761 122.741  1.00  0.00            
ATOM  11257  HG  LEU L 547     100.926  97.850 121.655  1.00  0.00            
ATOM  11258  CD1 LEU L 547      99.882  96.691 123.099  1.00  0.00            
ATOM  11259 1HD1 LEU L 547      98.918  96.962 122.670  1.00  0.00            
ATOM  11260 2HD1 LEU L 547     100.190  95.726 122.700  1.00  0.00            
ATOM  11261 3HD1 LEU L 547      99.769  96.615 124.181  1.00  0.00            
ATOM  11262  CD2 LEU L 547     100.423  99.088 123.308  1.00  0.00            
ATOM  11263 1HD2 LEU L 547      99.532  99.410 122.770  1.00  0.00            
ATOM  11264 2HD2 LEU L 547     100.185  98.997 124.367  1.00  0.00            
ATOM  11265 3HD2 LEU L 547     101.199  99.843 123.181  1.00  0.00            
ATOM  11266  C   LEU L 547     103.854  96.296 124.914  1.00  0.00            
ATOM  11267  O   LEU L 547     104.983  96.740 125.085  1.00  0.00            
ATOM  11268  N   MET L 548     103.630  94.984 124.830  1.00  0.00            
ATOM  11269  H   MET L 548     102.678  94.654 124.760  1.00  0.00            
ATOM  11270  CA  MET L 548     104.688  93.979 124.855  1.00  0.00            
ATOM  11271  HA  MET L 548     105.298  94.138 125.747  1.00  0.00            
ATOM  11272  CB  MET L 548     104.098  92.558 124.923  1.00  0.00            
ATOM  11273  HB1 MET L 548     104.925  91.849 124.870  1.00  0.00            
ATOM  11274  HB2 MET L 548     103.443  92.382 124.068  1.00  0.00            
ATOM  11275  CG  MET L 548     103.326  92.278 126.218  1.00  0.00            
ATOM  11276  HG1 MET L 548     103.955  92.562 127.063  1.00  0.00            
ATOM  11277  HG2 MET L 548     103.148  91.203 126.285  1.00  0.00            
ATOM  11278  SD  MET L 548     101.724  93.118 126.366  1.00  0.00            
ATOM  11279  CE  MET L 548     101.463  92.935 128.151  1.00  0.00            
ATOM  11280  HE1 MET L 548     100.560  93.470 128.447  1.00  0.00            
ATOM  11281  HE2 MET L 548     101.347  91.884 128.415  1.00  0.00            
ATOM  11282  HE3 MET L 548     102.307  93.349 128.703  1.00  0.00            
ATOM  11283  C   MET L 548     105.576  94.134 123.616  1.00  0.00            
ATOM  11284  O   MET L 548     105.123  93.983 122.480  1.00  0.00            
ATOM  11285  N   HIP L 549     106.868  94.397 123.820  1.00  0.00            
ATOM  11286  H   HIP L 549     107.163  94.576 124.770  1.00  0.00            
ATOM  11287  CA  HIP L 549     107.879  94.483 122.751  1.00  0.00            
ATOM  11288  HA  HIP L 549     107.414  94.912 121.861  1.00  0.00            
ATOM  11289  CB  HIP L 549     109.005  95.452 123.192  1.00  0.00            
ATOM  11290  HB1 HIP L 549     109.661  95.633 122.337  1.00  0.00            
ATOM  11291  HB2 HIP L 549     109.604  94.961 123.962  1.00  0.00            
ATOM  11292  CG  HIP L 549     108.532  96.799 123.737  1.00  0.00            
ATOM  11293  ND1 HIP L 549     109.177  97.577 124.692  1.00  0.00            
ATOM  11294  HD1 HIP L 549     110.083  97.389 125.110  1.00  0.00            
ATOM  11295  CE1 HIP L 549     108.384  98.628 124.995  1.00  0.00            
ATOM  11296  HE1 HIP L 549     108.603  99.410 125.722  1.00  0.00            
ATOM  11297  NE2 HIP L 549     107.258  98.549 124.259  1.00  0.00            
ATOM  11298  HE2 HIP L 549     106.444  99.174 124.334  1.00  0.00            
ATOM  11299  CD2 HIP L 549     107.346  97.428 123.453  1.00  0.00            
ATOM  11300  HD2 HIP L 549     106.565  97.069 122.797  1.00  0.00            
ATOM  11301  C   HIP L 549     108.328  93.059 122.347  1.00  0.00            
ATOM  11302  O   HIP L 549     109.495  92.702 122.436  1.00  0.00            
ATOM  11303  N   ASN L 550     107.356  92.199 122.014  1.00  0.00            
ATOM  11304  H   ASN L 550     106.441  92.616 121.882  1.00  0.00            
ATOM  11305  CA  ASN L 550     107.364  90.745 122.272  1.00  0.00            
ATOM  11306  HA  ASN L 550     107.724  90.595 123.293  1.00  0.00            
ATOM  11307  CB  ASN L 550     105.895  90.265 122.196  1.00  0.00            
ATOM  11308  HB1 ASN L 550     105.683  89.886 121.196  1.00  0.00            
ATOM  11309  HB2 ASN L 550     105.213  91.096 122.380  1.00  0.00            
ATOM  11310  CG  ASN L 550     105.541  89.183 123.205  1.00  0.00            
ATOM  11311  OD1 ASN L 550     104.631  89.337 123.997  1.00  0.00            
ATOM  11312  ND2 ASN L 550     106.248  88.081 123.243  1.00  0.00            
ATOM  11313 1HD2 ASN L 550     107.035  87.960 122.613  1.00  0.00            
ATOM  11314 2HD2 ASN L 550     105.991  87.397 123.930  1.00  0.00            
ATOM  11315  C   ASN L 550     108.278  89.890 121.360  1.00  0.00            
ATOM  11316  O   ASN L 550     108.346  88.675 121.522  1.00  0.00            
ATOM  11317  N   GLN L 551     108.923  90.510 120.376  1.00  0.00            
ATOM  11318  H   GLN L 551     108.928  91.514 120.441  1.00  0.00            
ATOM  11319  CA  GLN L 551     109.866  89.891 119.424  1.00  0.00            
ATOM  11320  HA  GLN L 551     110.595  89.295 119.976  1.00  0.00            
ATOM  11321  CB  GLN L 551     109.121  88.973 118.426  1.00  0.00            
ATOM  11322  HB1 GLN L 551     108.604  88.182 118.970  1.00  0.00            
ATOM  11323  HB2 GLN L 551     109.873  88.494 117.798  1.00  0.00            
ATOM  11324  CG  GLN L 551     108.105  89.699 117.519  1.00  0.00            
ATOM  11325  HG1 GLN L 551     108.586  90.533 117.011  1.00  0.00            
ATOM  11326  HG2 GLN L 551     107.287  90.085 118.127  1.00  0.00            
ATOM  11327  CD  GLN L 551     107.530  88.797 116.434  1.00  0.00            
ATOM  11328  OE1 GLN L 551     106.337  88.559 116.354  1.00  0.00            
ATOM  11329  NE2 GLN L 551     108.343  88.298 115.529  1.00  0.00            
ATOM  11330 1HE2 GLN L 551     109.330  88.490 115.570  1.00  0.00            
ATOM  11331 2HE2 GLN L 551     107.934  87.690 114.845  1.00  0.00            
ATOM  11332  C   GLN L 551     110.634  90.955 118.622  1.00  0.00            
ATOM  11333  O   GLN L 551     111.663  90.674 118.022  1.00  0.00            
ATOM  11334  N   ASP L 552     110.063  92.158 118.563  1.00  0.00            
ATOM  11335  H   ASP L 552     109.230  92.314 119.101  1.00  0.00            
ATOM  11336  CA  ASP L 552     110.469  93.302 117.763  1.00  0.00            
ATOM  11337  HA  ASP L 552     111.558  93.365 117.722  1.00  0.00            
ATOM  11338  CB  ASP L 552     109.910  93.128 116.333  1.00  0.00            
ATOM  11339  HB1 ASP L 552     108.821  93.072 116.385  1.00  0.00            
ATOM  11340  HB2 ASP L 552     110.275  92.183 115.928  1.00  0.00            
ATOM  11341  CG  ASP L 552     110.306  94.240 115.355  1.00  0.00            
ATOM  11342  OD1 ASP L 552     109.592  94.409 114.345  1.00  0.00            
ATOM  11343  OD2 ASP L 552     111.272  94.981 115.643  1.00  0.00            
ATOM  11344  C   ASP L 552     109.904  94.567 118.441  1.00  0.00            
ATOM  11345  O   ASP L 552     108.945  94.501 119.225  1.00  0.00            
ATOM  11346  N   GLY L 553     110.492  95.711 118.117  1.00  0.00            
ATOM  11347  H   GLY L 553     111.217  95.638 117.404  1.00  0.00            
ATOM  11348  CA  GLY L 553     110.034  97.050 118.469  1.00  0.00            
ATOM  11349  HA1 GLY L 553     110.478  97.346 119.420  1.00  0.00            
ATOM  11350  HA2 GLY L 553     108.949  97.043 118.571  1.00  0.00            
ATOM  11351  C   GLY L 553     110.410  98.086 117.406  1.00  0.00            
ATOM  11352  O   GLY L 553     110.607  99.245 117.760  1.00  0.00            
ATOM  11353  N   LEU L 554     110.568  97.682 116.132  1.00  0.00            
ATOM  11354  H   LEU L 554     110.481  96.686 115.932  1.00  0.00            
ATOM  11355  CA  LEU L 554     111.179  98.502 115.083  1.00  0.00            
ATOM  11356  HA  LEU L 554     112.215  98.621 115.403  1.00  0.00            
ATOM  11357  CB  LEU L 554     111.245  97.762 113.725  1.00  0.00            
ATOM  11358  HB1 LEU L 554     111.623  96.759 113.918  1.00  0.00            
ATOM  11359  HB2 LEU L 554     111.997  98.251 113.105  1.00  0.00            
ATOM  11360  CG  LEU L 554     109.949  97.639 112.898  1.00  0.00            
ATOM  11361  HG  LEU L 554     109.129  97.356 113.550  1.00  0.00            
ATOM  11362  CD1 LEU L 554     109.560  98.920 112.144  1.00  0.00            
ATOM  11363 1HD1 LEU L 554     108.784  98.699 111.420  1.00  0.00            
ATOM  11364 2HD1 LEU L 554     109.157  99.659 112.826  1.00  0.00            
ATOM  11365 3HD1 LEU L 554     110.434  99.328 111.639  1.00  0.00            
ATOM  11366  CD2 LEU L 554     110.114  96.577 111.808  1.00  0.00            
ATOM  11367 1HD2 LEU L 554     109.172  96.412 111.289  1.00  0.00            
ATOM  11368 2HD2 LEU L 554     110.895  96.865 111.106  1.00  0.00            
ATOM  11369 3HD2 LEU L 554     110.401  95.631 112.272  1.00  0.00            
ATOM  11370  C   LEU L 554     110.602  99.918 114.976  1.00  0.00            
ATOM  11371  O   LEU L 554     109.416 100.184 115.184  1.00  0.00            
ATOM  11372  N   ILE L 555     111.493 100.824 114.586  1.00  0.00            
ATOM  11373  H   ILE L 555     112.420 100.474 114.403  1.00  0.00            
ATOM  11374  CA  ILE L 555     111.368 102.276 114.705  1.00  0.00            
ATOM  11375  HA  ILE L 555     110.876 102.470 115.660  1.00  0.00            
ATOM  11376  CB  ILE L 555     112.807 102.832 114.841  1.00  0.00            
ATOM  11377  HB  ILE L 555     113.246 102.274 115.673  1.00  0.00            
ATOM  11378  CG2 ILE L 555     113.712 102.550 113.623  1.00  0.00            
ATOM  11379 1HG2 ILE L 555     114.752 102.757 113.875  1.00  0.00            
ATOM  11380 2HG2 ILE L 555     113.650 101.509 113.311  1.00  0.00            
ATOM  11381 3HG2 ILE L 555     113.422 103.184 112.793  1.00  0.00            
ATOM  11382  CG1 ILE L 555     112.835 104.313 115.261  1.00  0.00            
ATOM  11383 1HG1 ILE L 555     112.032 104.496 115.976  1.00  0.00            
ATOM  11384 2HG1 ILE L 555     112.678 104.950 114.391  1.00  0.00            
ATOM  11385  CD  ILE L 555     114.160 104.688 115.943  1.00  0.00            
ATOM  11386  HD1 ILE L 555     114.124 105.728 116.266  1.00  0.00            
ATOM  11387  HD2 ILE L 555     114.316 104.057 116.820  1.00  0.00            
ATOM  11388  HD3 ILE L 555     114.997 104.561 115.258  1.00  0.00            
ATOM  11389  C   ILE L 555     110.444 102.867 113.616  1.00  0.00            
ATOM  11390  O   ILE L 555     110.872 103.483 112.642  1.00  0.00            
ATOM  11391  N   CYS L 556     109.140 102.612 113.779  1.00  0.00            
ATOM  11392  H   CYS L 556     108.935 102.037 114.594  1.00  0.00            
ATOM  11393  CA  CYS L 556     108.049 102.671 112.792  1.00  0.00            
ATOM  11394  HA  CYS L 556     108.014 101.706 112.287  1.00  0.00            
ATOM  11395  CB  CYS L 556     106.734 102.843 113.568  1.00  0.00            
ATOM  11396  HB1 CYS L 556     105.941 103.175 112.895  1.00  0.00            
ATOM  11397  HB2 CYS L 556     106.861 103.590 114.355  1.00  0.00            
ATOM  11398  SG  CYS L 556     106.257 101.248 114.295  1.00  0.00            
ATOM  11399  HG  CYS L 556     105.786 101.716 115.462  1.00  0.00            
ATOM  11400  C   CYS L 556     108.136 103.713 111.662  1.00  0.00            
ATOM  11401  O   CYS L 556     107.929 103.342 110.505  1.00  0.00            
ATOM  11402  N   GLY L 557     108.440 104.985 111.945  1.00  0.00            
ATOM  11403  H   GLY L 557     108.649 105.228 112.902  1.00  0.00            
ATOM  11404  CA  GLY L 557     108.539 106.026 110.907  1.00  0.00            
ATOM  11405  HA1 GLY L 557     108.810 106.972 111.375  1.00  0.00            
ATOM  11406  HA2 GLY L 557     107.572 106.147 110.416  1.00  0.00            
ATOM  11407  C   GLY L 557     109.590 105.709 109.834  1.00  0.00            
ATOM  11408  O   GLY L 557     109.352 105.920 108.647  1.00  0.00            
ATOM  11409  N   LEU L 558     110.704 105.091 110.234  1.00  0.00            
ATOM  11410  H   LEU L 558     110.797 104.858 111.217  1.00  0.00            
ATOM  11411  CA  LEU L 558     111.772 104.634 109.340  1.00  0.00            
ATOM  11412  HA  LEU L 558     112.089 105.472 108.716  1.00  0.00            
ATOM  11413  CB  LEU L 558     112.947 104.169 110.222  1.00  0.00            
ATOM  11414  HB1 LEU L 558     112.842 103.098 110.402  1.00  0.00            
ATOM  11415  HB2 LEU L 558     112.898 104.668 111.190  1.00  0.00            
ATOM  11416  CG  LEU L 558     114.332 104.457 109.622  1.00  0.00            
ATOM  11417  HG  LEU L 558     114.319 104.243 108.554  1.00  0.00            
ATOM  11418  CD1 LEU L 558     114.715 105.921 109.870  1.00  0.00            
ATOM  11419 1HD1 LEU L 558     115.733 106.093 109.524  1.00  0.00            
ATOM  11420 2HD1 LEU L 558     114.049 106.577 109.311  1.00  0.00            
ATOM  11421 3HD1 LEU L 558     114.665 106.155 110.933  1.00  0.00            
ATOM  11422  CD2 LEU L 558     115.386 103.571 110.287  1.00  0.00            
ATOM  11423 1HD2 LEU L 558     116.356 103.760 109.826  1.00  0.00            
ATOM  11424 2HD2 LEU L 558     115.443 103.782 111.354  1.00  0.00            
ATOM  11425 3HD2 LEU L 558     115.133 102.522 110.136  1.00  0.00            
ATOM  11426  C   LEU L 558     111.301 103.500 108.411  1.00  0.00            
ATOM  11427  O   LEU L 558     111.728 103.416 107.261  1.00  0.00            
ATOM  11428  N   ARG L 559     110.369 102.650 108.870  1.00  0.00            
ATOM  11429  H   ARG L 559     110.018 102.793 109.808  1.00  0.00            
ATOM  11430  CA  ARG L 559     109.761 101.614 108.021  1.00  0.00            
ATOM  11431  HA  ARG L 559     110.530 101.282 107.322  1.00  0.00            
ATOM  11432  CB  ARG L 559     109.353 100.376 108.841  1.00  0.00            
ATOM  11433  HB1 ARG L 559     108.532 100.633 109.511  1.00  0.00            
ATOM  11434  HB2 ARG L 559     110.210 100.047 109.430  1.00  0.00            
ATOM  11435  CG  ARG L 559     108.933  99.232 107.899  1.00  0.00            
ATOM  11436  HG1 ARG L 559     109.754  99.004 107.218  1.00  0.00            
ATOM  11437  HG2 ARG L 559     108.095  99.581 107.303  1.00  0.00            
ATOM  11438  CD  ARG L 559     108.500  97.933 108.597  1.00  0.00            
ATOM  11439  HD1 ARG L 559     107.851  98.167 109.440  1.00  0.00            
ATOM  11440  HD2 ARG L 559     109.387  97.424 108.981  1.00  0.00            
ATOM  11441  NE  ARG L 559     107.779  97.047 107.656  1.00  0.00            
ATOM  11442  HE  ARG L 559     108.278  96.239 107.306  1.00  0.00            
ATOM  11443  CZ  ARG L 559     106.601  97.292 107.105  1.00  0.00            
ATOM  11444  NH1 ARG L 559     105.830  98.267 107.504  1.00  0.00            
ATOM  11445 1HH1 ARG L 559     106.149  98.849 108.258  1.00  0.00            
ATOM  11446 2HH1 ARG L 559     104.988  98.472 107.003  1.00  0.00            
ATOM  11447  NH2 ARG L 559     106.167  96.573 106.117  1.00  0.00            
ATOM  11448 1HH2 ARG L 559     106.760  95.811 105.774  1.00  0.00            
ATOM  11449 2HH2 ARG L 559     105.408  96.892 105.547  1.00  0.00            
ATOM  11450  C   ARG L 559     108.641 102.168 107.135  1.00  0.00            
ATOM  11451  O   ARG L 559     108.485 101.662 106.031  1.00  0.00            
ATOM  11452  N   GLN L 560     107.903 103.209 107.540  1.00  0.00            
ATOM  11453  H   GLN L 560     108.045 103.582 108.471  1.00  0.00            
ATOM  11454  CA  GLN L 560     107.015 103.915 106.599  1.00  0.00            
ATOM  11455  HA  GLN L 560     106.337 103.184 106.155  1.00  0.00            
ATOM  11456  CB  GLN L 560     106.164 104.985 107.306  1.00  0.00            
ATOM  11457  HB1 GLN L 560     106.821 105.811 107.575  1.00  0.00            
ATOM  11458  HB2 GLN L 560     105.746 104.575 108.226  1.00  0.00            
ATOM  11459  CG  GLN L 560     104.993 105.475 106.409  1.00  0.00            
ATOM  11460  HG1 GLN L 560     104.084 104.943 106.689  1.00  0.00            
ATOM  11461  HG2 GLN L 560     105.194 105.231 105.371  1.00  0.00            
ATOM  11462  CD  GLN L 560     104.717 106.979 106.473  1.00  0.00            
ATOM  11463  OE1 GLN L 560     105.337 107.719 107.215  1.00  0.00            
ATOM  11464  NE2 GLN L 560     103.825 107.516 105.675  1.00  0.00            
ATOM  11465 1HE2 GLN L 560     103.431 106.998 104.876  1.00  0.00            
ATOM  11466 2HE2 GLN L 560     103.717 108.511 105.733  1.00  0.00            
ATOM  11467  C   GLN L 560     107.845 104.527 105.459  1.00  0.00            
ATOM  11468  O   GLN L 560     107.503 104.334 104.294  1.00  0.00            
ATOM  11469  N   LEU L 561     108.989 105.149 105.781  1.00  0.00            
ATOM  11470  H   LEU L 561     109.182 105.314 106.764  1.00  0.00            
ATOM  11471  CA  LEU L 561     109.974 105.629 104.804  1.00  0.00            
ATOM  11472  HA  LEU L 561     109.517 106.425 104.225  1.00  0.00            
ATOM  11473  CB  LEU L 561     111.201 106.191 105.562  1.00  0.00            
ATOM  11474  HB1 LEU L 561     111.879 105.368 105.771  1.00  0.00            
ATOM  11475  HB2 LEU L 561     110.876 106.589 106.524  1.00  0.00            
ATOM  11476  CG  LEU L 561     112.004 107.315 104.879  1.00  0.00            
ATOM  11477  HG  LEU L 561     111.527 108.269 105.101  1.00  0.00            
ATOM  11478  CD1 LEU L 561     113.425 107.327 105.445  1.00  0.00            
ATOM  11479 1HD1 LEU L 561     114.027 108.069 104.930  1.00  0.00            
ATOM  11480 2HD1 LEU L 561     113.402 107.554 106.510  1.00  0.00            
ATOM  11481 3HD1 LEU L 561     113.900 106.355 105.298  1.00  0.00            
ATOM  11482  CD2 LEU L 561     112.116 107.195 103.366  1.00  0.00            
ATOM  11483 1HD2 LEU L 561     112.627 108.070 102.968  1.00  0.00            
ATOM  11484 2HD2 LEU L 561     112.654 106.289 103.087  1.00  0.00            
ATOM  11485 3HD2 LEU L 561     111.127 107.179 102.921  1.00  0.00            
ATOM  11486  C   LEU L 561     110.357 104.509 103.819  1.00  0.00            
ATOM  11487  O   LEU L 561     110.130 104.632 102.615  1.00  0.00            
ATOM  11488  N   ALA L 562     110.816 103.367 104.337  1.00  0.00            
ATOM  11489  H   ALA L 562     111.006 103.341 105.332  1.00  0.00            
ATOM  11490  CA  ALA L 562     111.179 102.191 103.542  1.00  0.00            
ATOM  11491  HA  ALA L 562     111.863 102.521 102.759  1.00  0.00            
ATOM  11492  CB  ALA L 562     111.942 101.223 104.453  1.00  0.00            
ATOM  11493  HB1 ALA L 562     112.335 100.397 103.859  1.00  0.00            
ATOM  11494  HB2 ALA L 562     112.775 101.740 104.932  1.00  0.00            
ATOM  11495  HB3 ALA L 562     111.273 100.825 105.215  1.00  0.00            
ATOM  11496  C   ALA L 562     109.999 101.491 102.825  1.00  0.00            
ATOM  11497  O   ALA L 562     110.231 100.570 102.043  1.00  0.00            
ATOM  11498  N   ASN L 563     108.748 101.911 103.049  1.00  0.00            
ATOM  11499  H   ASN L 563     108.615 102.656 103.721  1.00  0.00            
ATOM  11500  CA  ASN L 563     107.565 101.437 102.324  1.00  0.00            
ATOM  11501  HA  ASN L 563     107.797 100.477 101.860  1.00  0.00            
ATOM  11502  CB  ASN L 563     106.417 101.213 103.332  1.00  0.00            
ATOM  11503  HB1 ASN L 563     105.854 102.137 103.467  1.00  0.00            
ATOM  11504  HB2 ASN L 563     106.834 100.929 104.295  1.00  0.00            
ATOM  11505  CG  ASN L 563     105.465 100.100 102.931  1.00  0.00            
ATOM  11506  OD1 ASN L 563     105.384  99.064 103.582  1.00  0.00            
ATOM  11507  ND2 ASN L 563     104.729 100.239 101.855  1.00  0.00            
ATOM  11508 1HD2 ASN L 563     104.723 101.103 101.307  1.00  0.00            
ATOM  11509 2HD2 ASN L 563     104.072  99.518 101.639  1.00  0.00            
ATOM  11510  C   ASN L 563     107.193 102.411 101.193  1.00  0.00            
ATOM  11511  O   ASN L 563     106.990 101.993 100.055  1.00  0.00            
ATOM  11512  N   GLU L 564     107.153 103.716 101.465  1.00  0.00            
ATOM  11513  H   GLU L 564     107.325 104.026 102.418  1.00  0.00            
ATOM  11514  CA  GLU L 564     106.622 104.686 100.497  1.00  0.00            
ATOM  11515  HA  GLU L 564     105.933 104.162  99.844  1.00  0.00            
ATOM  11516  CB  GLU L 564     105.770 105.763 101.184  1.00  0.00            
ATOM  11517  HB1 GLU L 564     105.215 106.295 100.410  1.00  0.00            
ATOM  11518  HB2 GLU L 564     106.416 106.481 101.685  1.00  0.00            
ATOM  11519  CG  GLU L 564     104.790 105.144 102.200  1.00  0.00            
ATOM  11520  HG1 GLU L 564     105.241 105.211 103.188  1.00  0.00            
ATOM  11521  HG2 GLU L 564     104.635 104.086 101.984  1.00  0.00            
ATOM  11522  CD  GLU L 564     103.417 105.809 102.202  1.00  0.00            
ATOM  11523  OE1 GLU L 564     102.710 105.636 101.181  1.00  0.00            
ATOM  11524  OE2 GLU L 564     103.077 106.427 103.238  1.00  0.00            
ATOM  11525  C   GLU L 564     107.707 105.251  99.575  1.00  0.00            
ATOM  11526  O   GLU L 564     107.455 105.495  98.397  1.00  0.00            
ATOM  11527  N   THR L 565     108.954 105.369 100.034  1.00  0.00            
ATOM  11528  H   THR L 565     109.159 105.170 101.010  1.00  0.00            
ATOM  11529  CA  THR L 565     110.067 105.680  99.124  1.00  0.00            
ATOM  11530  HA  THR L 565     109.783 106.537  98.513  1.00  0.00            
ATOM  11531  CB  THR L 565     111.313 106.088  99.913  1.00  0.00            
ATOM  11532  HB  THR L 565     111.456 105.411 100.751  1.00  0.00            
ATOM  11533  CG2 THR L 565     112.599 106.088  99.101  1.00  0.00            
ATOM  11534 1HG2 THR L 565     113.340 106.709  99.593  1.00  0.00            
ATOM  11535 2HG2 THR L 565     112.988 105.072  99.030  1.00  0.00            
ATOM  11536 3HG2 THR L 565     112.407 106.451  98.098  1.00  0.00            
ATOM  11537  OG1 THR L 565     111.082 107.389 100.403  1.00  0.00            
ATOM  11538  HG1 THR L 565     111.499 108.038  99.822  1.00  0.00            
ATOM  11539  C   THR L 565     110.327 104.533  98.146  1.00  0.00            
ATOM  11540  O   THR L 565     110.616 104.798  96.978  1.00  0.00            
ATOM  11541  N   THR L 566     110.109 103.267  98.538  1.00  0.00            
ATOM  11542  H   THR L 566     109.827 103.082  99.490  1.00  0.00            
ATOM  11543  CA  THR L 566     110.104 102.180  97.545  1.00  0.00            
ATOM  11544  HA  THR L 566     110.965 102.356  96.903  1.00  0.00            
ATOM  11545  CB  THR L 566     110.361 100.784  98.144  1.00  0.00            
ATOM  11546  HB  THR L 566     111.211 100.865  98.823  1.00  0.00            
ATOM  11547  CG2 THR L 566     109.211 100.162  98.922  1.00  0.00            
ATOM  11548 1HG2 THR L 566     109.465  99.137  99.187  1.00  0.00            
ATOM  11549 2HG2 THR L 566     109.071 100.727  99.834  1.00  0.00            
ATOM  11550 3HG2 THR L 566     108.293 100.172  98.338  1.00  0.00            
ATOM  11551  OG1 THR L 566     110.724  99.868  97.137  1.00  0.00            
ATOM  11552  HG1 THR L 566     111.572 100.141  96.776  1.00  0.00            
ATOM  11553  C   THR L 566     108.891 102.288  96.609  1.00  0.00            
ATOM  11554  O   THR L 566     109.081 102.152  95.406  1.00  0.00            
ATOM  11555  N   GLN L 567     107.700 102.719  97.067  1.00  0.00            
ATOM  11556  H   GLN L 567     107.562 102.812  98.066  1.00  0.00            
ATOM  11557  CA  GLN L 567     106.595 103.093  96.157  1.00  0.00            
ATOM  11558  HA  GLN L 567     106.332 102.219  95.575  1.00  0.00            
ATOM  11559  CB  GLN L 567     105.323 103.525  96.919  1.00  0.00            
ATOM  11560  HB1 GLN L 567     104.615 103.939  96.199  1.00  0.00            
ATOM  11561  HB2 GLN L 567     105.565 104.325  97.605  1.00  0.00            
ATOM  11562  CG  GLN L 567     104.599 102.396  97.681  1.00  0.00            
ATOM  11563  HG1 GLN L 567     105.320 101.628  97.960  1.00  0.00            
ATOM  11564  HG2 GLN L 567     103.859 101.943  97.023  1.00  0.00            
ATOM  11565  CD  GLN L 567     103.902 102.873  98.962  1.00  0.00            
ATOM  11566  OE1 GLN L 567     104.001 102.237 100.001  1.00  0.00            
ATOM  11567  NE2 GLN L 567     103.203 103.989  98.946  1.00  0.00            
ATOM  11568 1HE2 GLN L 567     103.122 104.550  98.124  1.00  0.00            
ATOM  11569 2HE2 GLN L 567     102.884 104.382  99.844  1.00  0.00            
ATOM  11570  C   GLN L 567     107.006 104.163  95.122  1.00  0.00            
ATOM  11571  O   GLN L 567     106.656 104.024  93.951  1.00  0.00            
ATOM  11572  N   ALA L 568     107.795 105.180  95.486  1.00  0.00            
ATOM  11573  H   ALA L 568     108.026 105.286  96.469  1.00  0.00            
ATOM  11574  CA  ALA L 568     108.301 106.169  94.524  1.00  0.00            
ATOM  11575  HA  ALA L 568     107.463 106.523  93.929  1.00  0.00            
ATOM  11576  CB  ALA L 568     108.872 107.371  95.282  1.00  0.00            
ATOM  11577  HB1 ALA L 568     109.211 108.124  94.569  1.00  0.00            
ATOM  11578  HB2 ALA L 568     108.096 107.806  95.908  1.00  0.00            
ATOM  11579  HB3 ALA L 568     109.710 107.064  95.907  1.00  0.00            
ATOM  11580  C   ALA L 568     109.310 105.583  93.518  1.00  0.00            
ATOM  11581  O   ALA L 568     109.166 105.806  92.313  1.00  0.00            
ATOM  11582  N   LEU L 569     110.275 104.784  93.989  1.00  0.00            
ATOM  11583  H   LEU L 569     110.342 104.659  94.995  1.00  0.00            
ATOM  11584  CA  LEU L 569     111.226 104.057  93.133  1.00  0.00            
ATOM  11585  HA  LEU L 569     111.757 104.773  92.516  1.00  0.00            
ATOM  11586  CB  LEU L 569     112.231 103.300  94.020  1.00  0.00            
ATOM  11587  HB1 LEU L 569     112.795 102.602  93.398  1.00  0.00            
ATOM  11588  HB2 LEU L 569     111.679 102.710  94.752  1.00  0.00            
ATOM  11589  CG  LEU L 569     113.235 104.206  94.753  1.00  0.00            
ATOM  11590  HG  LEU L 569     112.706 104.971  95.320  1.00  0.00            
ATOM  11591  CD1 LEU L 569     114.065 103.377  95.730  1.00  0.00            
ATOM  11592 1HD1 LEU L 569     114.772 104.025  96.248  1.00  0.00            
ATOM  11593 2HD1 LEU L 569     113.420 102.897  96.462  1.00  0.00            
ATOM  11594 3HD1 LEU L 569     114.635 102.625  95.179  1.00  0.00            
ATOM  11595  CD2 LEU L 569     114.166 104.893  93.757  1.00  0.00            
ATOM  11596 1HD2 LEU L 569     115.023 105.311  94.283  1.00  0.00            
ATOM  11597 2HD2 LEU L 569     114.537 104.167  93.035  1.00  0.00            
ATOM  11598 3HD2 LEU L 569     113.650 105.691  93.241  1.00  0.00            
ATOM  11599  C   LEU L 569     110.518 103.084  92.176  1.00  0.00            
ATOM  11600  O   LEU L 569     110.889 102.927  91.013  1.00  0.00            
ATOM  11601  N   GLN L 570     109.441 102.465  92.642  1.00  0.00            
ATOM  11602  H   GLN L 570     109.213 102.581  93.624  1.00  0.00            
ATOM  11603  CA  GLN L 570     108.585 101.630  91.820  1.00  0.00            
ATOM  11604  HA  GLN L 570     109.192 100.872  91.324  1.00  0.00            
ATOM  11605  CB  GLN L 570     107.561 100.939  92.718  1.00  0.00            
ATOM  11606  HB1 GLN L 570     106.829 100.455  92.088  1.00  0.00            
ATOM  11607  HB2 GLN L 570     107.046 101.699  93.298  1.00  0.00            
ATOM  11608  CG  GLN L 570     108.128  99.872  93.662  1.00  0.00            
ATOM  11609  HG1 GLN L 570     109.138 100.134  93.971  1.00  0.00            
ATOM  11610  HG2 GLN L 570     108.197  98.929  93.127  1.00  0.00            
ATOM  11611  CD  GLN L 570     107.269  99.708  94.918  1.00  0.00            
ATOM  11612  OE1 GLN L 570     107.740  99.376  95.990  1.00  0.00            
ATOM  11613  NE2 GLN L 570     105.965  99.893  94.878  1.00  0.00            
ATOM  11614 1HE2 GLN L 570     105.490 100.161  94.022  1.00  0.00            
ATOM  11615 2HE2 GLN L 570     105.487  99.834  95.755  1.00  0.00            
ATOM  11616  C   GLN L 570     107.878 102.455  90.737  1.00  0.00            
ATOM  11617  O   GLN L 570     107.970 102.102  89.561  1.00  0.00            
ATOM  11618  N   LEU L 571     107.153 103.530  91.089  1.00  0.00            
ATOM  11619  H   LEU L 571     107.138 103.805  92.069  1.00  0.00            
ATOM  11620  CA  LEU L 571     106.203 104.168  90.163  1.00  0.00            
ATOM  11621  HA  LEU L 571     105.446 103.436  89.917  1.00  0.00            
ATOM  11622  CB  LEU L 571     105.491 105.383  90.791  1.00  0.00            
ATOM  11623  HB1 LEU L 571     104.991 105.901  89.971  1.00  0.00            
ATOM  11624  HB2 LEU L 571     106.242 106.074  91.180  1.00  0.00            
ATOM  11625  CG  LEU L 571     104.441 105.134  91.901  1.00  0.00            
ATOM  11626  HG  LEU L 571     104.899 105.352  92.859  1.00  0.00            
ATOM  11627  CD1 LEU L 571     103.268 106.101  91.720  1.00  0.00            
ATOM  11628 1HD1 LEU L 571     102.575 106.003  92.556  1.00  0.00            
ATOM  11629 2HD1 LEU L 571     103.637 107.127  91.692  1.00  0.00            
ATOM  11630 3HD1 LEU L 571     102.738 105.886  90.792  1.00  0.00            
ATOM  11631  CD2 LEU L 571     103.846 103.725  91.976  1.00  0.00            
ATOM  11632 1HD2 LEU L 571     103.154 103.671  92.816  1.00  0.00            
ATOM  11633 2HD2 LEU L 571     103.307 103.493  91.063  1.00  0.00            
ATOM  11634 3HD2 LEU L 571     104.633 102.992  92.154  1.00  0.00            
ATOM  11635  C   LEU L 571     106.850 104.567  88.832  1.00  0.00            
ATOM  11636  O   LEU L 571     106.339 104.215  87.764  1.00  0.00            
ATOM  11637  N   PHE L 572     108.009 105.224  88.875  1.00  0.00            
ATOM  11638  H   PHE L 572     108.402 105.457  89.781  1.00  0.00            
ATOM  11639  CA  PHE L 572     108.668 105.714  87.665  1.00  0.00            
ATOM  11640  HA  PHE L 572     107.885 106.076  87.000  1.00  0.00            
ATOM  11641  CB  PHE L 572     109.543 106.919  88.001  1.00  0.00            
ATOM  11642  HB1 PHE L 572     110.075 107.248  87.107  1.00  0.00            
ATOM  11643  HB2 PHE L 572     110.267 106.622  88.757  1.00  0.00            
ATOM  11644  CG  PHE L 572     108.714 108.066  88.521  1.00  0.00            
ATOM  11645  CD1 PHE L 572     107.847 108.757  87.651  1.00  0.00            
ATOM  11646  HD1 PHE L 572     107.840 108.530  86.596  1.00  0.00            
ATOM  11647  CE1 PHE L 572     106.958 109.717  88.164  1.00  0.00            
ATOM  11648  HE1 PHE L 572     106.273 110.232  87.508  1.00  0.00            
ATOM  11649  CZ  PHE L 572     106.950 109.989  89.541  1.00  0.00            
ATOM  11650  HZ  PHE L 572     106.257 110.708  89.940  1.00  0.00            
ATOM  11651  CE2 PHE L 572     107.832 109.316  90.402  1.00  0.00            
ATOM  11652  HE2 PHE L 572     107.830 109.522  91.459  1.00  0.00            
ATOM  11653  CD2 PHE L 572     108.717 108.356  89.895  1.00  0.00            
ATOM  11654  HD2 PHE L 572     109.376 107.823  90.569  1.00  0.00            
ATOM  11655  C   PHE L 572     109.406 104.639  86.866  1.00  0.00            
ATOM  11656  O   PHE L 572     109.712 104.876  85.694  1.00  0.00            
ATOM  11657  N   LEU L 573     109.595 103.424  87.397  1.00  0.00            
ATOM  11658  H   LEU L 573     109.328 103.259  88.365  1.00  0.00            
ATOM  11659  CA  LEU L 573     110.028 102.284  86.585  1.00  0.00            
ATOM  11660  HA  LEU L 573     110.958 102.562  86.091  1.00  0.00            
ATOM  11661  CB  LEU L 573     110.290 101.068  87.492  1.00  0.00            
ATOM  11662  HB1 LEU L 573     109.335 100.707  87.873  1.00  0.00            
ATOM  11663  HB2 LEU L 573     110.897 101.375  88.347  1.00  0.00            
ATOM  11664  CG  LEU L 573     111.000  99.909  86.767  1.00  0.00            
ATOM  11665  HG  LEU L 573     110.475  99.676  85.841  1.00  0.00            
ATOM  11666  CD1 LEU L 573     112.462 100.225  86.441  1.00  0.00            
ATOM  11667 1HD1 LEU L 573     112.936  99.355  85.984  1.00  0.00            
ATOM  11668 2HD1 LEU L 573     112.526 101.059  85.746  1.00  0.00            
ATOM  11669 3HD1 LEU L 573     112.998 100.475  87.358  1.00  0.00            
ATOM  11670  CD2 LEU L 573     110.978  98.662  87.640  1.00  0.00            
ATOM  11671 1HD2 LEU L 573     111.477  97.849  87.114  1.00  0.00            
ATOM  11672 2HD2 LEU L 573     111.484  98.853  88.586  1.00  0.00            
ATOM  11673 3HD2 LEU L 573     109.948  98.364  87.837  1.00  0.00            
ATOM  11674  C   LEU L 573     108.990 101.962  85.494  1.00  0.00            
ATOM  11675  O   LEU L 573     109.369 101.671  84.359  1.00  0.00            
ATOM  11676  N   ARG L 574     107.687 102.092  85.791  1.00  0.00            
ATOM  11677  H   ARG L 574     107.452 102.386  86.734  1.00  0.00            
ATOM  11678  CA  ARG L 574     106.596 101.914  84.811  1.00  0.00            
ATOM  11679  HA  ARG L 574     106.752 100.972  84.282  1.00  0.00            
ATOM  11680  CB  ARG L 574     105.233 101.889  85.526  1.00  0.00            
ATOM  11681  HB1 ARG L 574     104.558 102.636  85.103  1.00  0.00            
ATOM  11682  HB2 ARG L 574     105.361 102.144  86.575  1.00  0.00            
ATOM  11683  CG  ARG L 574     104.576 100.512  85.437  1.00  0.00            
ATOM  11684  HG1 ARG L 574     103.938 100.376  86.308  1.00  0.00            
ATOM  11685  HG2 ARG L 574     105.339  99.734  85.479  1.00  0.00            
ATOM  11686  CD  ARG L 574     103.717 100.341  84.177  1.00  0.00            
ATOM  11687  HD1 ARG L 574     104.329 100.446  83.286  1.00  0.00            
ATOM  11688  HD2 ARG L 574     102.957 101.117  84.110  1.00  0.00            
ATOM  11689  NE  ARG L 574     103.078  99.024  84.224  1.00  0.00            
ATOM  11690  HE  ARG L 574     103.366  98.405  84.959  1.00  0.00            
ATOM  11691  CZ  ARG L 574     102.209  98.527  83.378  1.00  0.00            
ATOM  11692  NH1 ARG L 574     101.711  99.173  82.368  1.00  0.00            
ATOM  11693 1HH1 ARG L 574     101.932 100.161  82.203  1.00  0.00            
ATOM  11694 2HH1 ARG L 574     101.011  98.707  81.807  1.00  0.00            
ATOM  11695  NH2 ARG L 574     101.812  97.310  83.559  1.00  0.00            
ATOM  11696 1HH2 ARG L 574     101.744  96.993  84.514  1.00  0.00            
ATOM  11697 2HH2 ARG L 574     101.083  97.004  82.935  1.00  0.00            
ATOM  11698  C   ARG L 574     106.611 102.989  83.735  1.00  0.00            
ATOM  11699  O   ARG L 574     106.631 102.658  82.552  1.00  0.00            
ATOM  11700  N   ALA L 575     106.694 104.256  84.139  1.00  0.00            
ATOM  11701  H   ALA L 575     106.635 104.440  85.131  1.00  0.00            
ATOM  11702  CA  ALA L 575     106.836 105.383  83.218  1.00  0.00            
ATOM  11703  HA  ALA L 575     105.940 105.453  82.599  1.00  0.00            
ATOM  11704  CB  ALA L 575     106.967 106.664  84.047  1.00  0.00            
ATOM  11705  HB1 ALA L 575     107.136 107.507  83.378  1.00  0.00            
ATOM  11706  HB2 ALA L 575     106.053 106.833  84.619  1.00  0.00            
ATOM  11707  HB3 ALA L 575     107.814 106.594  84.728  1.00  0.00            
ATOM  11708  C   ALA L 575     108.043 105.198  82.280  1.00  0.00            
ATOM  11709  O   ALA L 575     107.905 105.278  81.060  1.00  0.00            
ATOM  11710  N   THR L 576     109.203 104.847  82.845  1.00  0.00            
ATOM  11711  H   THR L 576     109.237 104.813  83.859  1.00  0.00            
ATOM  11712  CA  THR L 576     110.442 104.548  82.108  1.00  0.00            
ATOM  11713  HA  THR L 576     110.799 105.457  81.626  1.00  0.00            
ATOM  11714  CB  THR L 576     111.529 104.045  83.078  1.00  0.00            
ATOM  11715  HB  THR L 576     111.183 103.145  83.579  1.00  0.00            
ATOM  11716  CG2 THR L 576     112.864 103.725  82.399  1.00  0.00            
ATOM  11717 1HG2 THR L 576     113.632 103.575  83.158  1.00  0.00            
ATOM  11718 2HG2 THR L 576     112.775 102.812  81.813  1.00  0.00            
ATOM  11719 3HG2 THR L 576     113.157 104.543  81.742  1.00  0.00            
ATOM  11720  OG1 THR L 576     111.799 105.013  84.060  1.00  0.00            
ATOM  11721  HG1 THR L 576     111.065 105.006  84.704  1.00  0.00            
ATOM  11722  C   THR L 576     110.234 103.488  81.025  1.00  0.00            
ATOM  11723  O   THR L 576     110.834 103.572  79.956  1.00  0.00            
ATOM  11724  N   THR L 577     109.400 102.477  81.275  1.00  0.00            
ATOM  11725  H   THR L 577     108.863 102.490  82.134  1.00  0.00            
ATOM  11726  CA  THR L 577     109.382 101.238  80.483  1.00  0.00            
ATOM  11727  HA  THR L 577     110.251 101.240  79.839  1.00  0.00            
ATOM  11728  CB  THR L 577     109.561 100.019  81.380  1.00  0.00            
ATOM  11729  HB  THR L 577     109.405  99.121  80.785  1.00  0.00            
ATOM  11730  CG2 THR L 577     110.972  99.988  81.985  1.00  0.00            
ATOM  11731 1HG2 THR L 577     111.063  99.166  82.691  1.00  0.00            
ATOM  11732 2HG2 THR L 577     111.705  99.854  81.191  1.00  0.00            
ATOM  11733 3HG2 THR L 577     111.185 100.913  82.518  1.00  0.00            
ATOM  11734  OG1 THR L 577     108.631 100.037  82.428  1.00  0.00            
ATOM  11735  HG1 THR L 577     108.981 100.608  83.138  1.00  0.00            
ATOM  11736  C   THR L 577     108.193 101.096  79.535  1.00  0.00            
ATOM  11737  O   THR L 577     108.373 100.526  78.454  1.00  0.00            
ATOM  11738  N   GLU L 578     107.047 101.726  79.832  1.00  0.00            
ATOM  11739  H   GLU L 578     106.936 102.121  80.764  1.00  0.00            
ATOM  11740  CA  GLU L 578     106.043 102.067  78.809  1.00  0.00            
ATOM  11741  HA  GLU L 578     105.690 101.153  78.332  1.00  0.00            
ATOM  11742  CB  GLU L 578     104.819 102.802  79.423  1.00  0.00            
ATOM  11743  HB1 GLU L 578     104.245 103.241  78.606  1.00  0.00            
ATOM  11744  HB2 GLU L 578     105.165 103.608  80.070  1.00  0.00            
ATOM  11745  CG  GLU L 578     103.878 101.868  80.216  1.00  0.00            
ATOM  11746  HG1 GLU L 578     104.449 101.421  81.033  1.00  0.00            
ATOM  11747  HG2 GLU L 578     103.580 101.052  79.553  1.00  0.00            
ATOM  11748  CD  GLU L 578     102.590 102.512  80.803  1.00  0.00            
ATOM  11749  OE1 GLU L 578     102.200 103.659  80.464  1.00  0.00            
ATOM  11750  OE2 GLU L 578     101.929 101.810  81.607  1.00  0.00            
ATOM  11751  C   GLU L 578     106.718 102.915  77.710  1.00  0.00            
ATOM  11752  O   GLU L 578     106.651 102.579  76.526  1.00  0.00            
ATOM  11753  N   LEU L 579     107.482 103.946  78.096  1.00  0.00            
ATOM  11754  H   LEU L 579     107.519 104.174  79.085  1.00  0.00            
ATOM  11755  CA  LEU L 579     108.213 104.805  77.158  1.00  0.00            
ATOM  11756  HA  LEU L 579     107.531 105.108  76.363  1.00  0.00            
ATOM  11757  CB  LEU L 579     108.706 106.056  77.896  1.00  0.00            
ATOM  11758  HB1 LEU L 579     109.362 106.615  77.227  1.00  0.00            
ATOM  11759  HB2 LEU L 579     109.298 105.734  78.754  1.00  0.00            
ATOM  11760  CG  LEU L 579     107.597 107.005  78.382  1.00  0.00            
ATOM  11761  HG  LEU L 579     106.853 106.457  78.960  1.00  0.00            
ATOM  11762  CD1 LEU L 579     108.230 108.068  79.275  1.00  0.00            
ATOM  11763 1HD1 LEU L 579     107.471 108.780  79.584  1.00  0.00            
ATOM  11764 2HD1 LEU L 579     108.649 107.601  80.166  1.00  0.00            
ATOM  11765 3HD1 LEU L 579     109.024 108.582  78.743  1.00  0.00            
ATOM  11766  CD2 LEU L 579     106.890 107.708  77.220  1.00  0.00            
ATOM  11767 1HD2 LEU L 579     106.163 108.413  77.622  1.00  0.00            
ATOM  11768 2HD2 LEU L 579     107.612 108.241  76.604  1.00  0.00            
ATOM  11769 3HD2 LEU L 579     106.357 106.979  76.611  1.00  0.00            
ATOM  11770  C   LEU L 579     109.395 104.104  76.468  1.00  0.00            
ATOM  11771  O   LEU L 579     109.621 104.334  75.277  1.00  0.00            
ATOM  11772  N   ARG L 580     110.155 103.243  77.164  1.00  0.00            
ATOM  11773  H   ARG L 580     110.003 103.177  78.166  1.00  0.00            
ATOM  11774  CA  ARG L 580     111.296 102.524  76.565  1.00  0.00            
ATOM  11775  HA  ARG L 580     111.965 103.262  76.118  1.00  0.00            
ATOM  11776  CB  ARG L 580     112.101 101.756  77.633  1.00  0.00            
ATOM  11777  HB1 ARG L 580     111.442 101.079  78.171  1.00  0.00            
ATOM  11778  HB2 ARG L 580     112.504 102.483  78.339  1.00  0.00            
ATOM  11779  CG  ARG L 580     113.281 100.945  77.066  1.00  0.00            
ATOM  11780  HG1 ARG L 580     114.086 100.934  77.802  1.00  0.00            
ATOM  11781  HG2 ARG L 580     113.656 101.428  76.162  1.00  0.00            
ATOM  11782  CD  ARG L 580     112.886  99.487  76.768  1.00  0.00            
ATOM  11783  HD1 ARG L 580     111.927  99.465  76.258  1.00  0.00            
ATOM  11784  HD2 ARG L 580     112.772  98.952  77.715  1.00  0.00            
ATOM  11785  NE  ARG L 580     113.886  98.805  75.927  1.00  0.00            
ATOM  11786  HE  ARG L 580     114.774  99.264  75.816  1.00  0.00            
ATOM  11787  CZ  ARG L 580     113.710  97.654  75.302  1.00  0.00            
ATOM  11788  NH1 ARG L 580     112.576  97.012  75.327  1.00  0.00            
ATOM  11789 1HH1 ARG L 580     111.771  97.456  75.755  1.00  0.00            
ATOM  11790 2HH1 ARG L 580     112.476  96.120  74.881  1.00  0.00            
ATOM  11791  NH2 ARG L 580     114.684  97.118  74.621  1.00  0.00            
ATOM  11792 1HH2 ARG L 580     115.567  97.590  74.542  1.00  0.00            
ATOM  11793 2HH2 ARG L 580     114.544  96.242  74.151  1.00  0.00            
ATOM  11794  C   ARG L 580     110.857 101.630  75.415  1.00  0.00            
ATOM  11795  O   ARG L 580     111.475 101.690  74.357  1.00  0.00            
ATOM  11796  N   THR L 581     109.817 100.808  75.574  1.00  0.00            
ATOM  11797  H   THR L 581     109.304 100.791  76.450  1.00  0.00            
ATOM  11798  CA  THR L 581     109.412  99.948  74.451  1.00  0.00            
ATOM  11799  HA  THR L 581     110.317  99.652  73.926  1.00  0.00            
ATOM  11800  CB  THR L 581     108.797  98.619  74.880  1.00  0.00            
ATOM  11801  HB  THR L 581     107.930  98.795  75.509  1.00  0.00            
ATOM  11802  CG2 THR L 581     108.440  97.712  73.702  1.00  0.00            
ATOM  11803 1HG2 THR L 581     108.158  96.722  74.056  1.00  0.00            
ATOM  11804 2HG2 THR L 581     107.591  98.128  73.158  1.00  0.00            
ATOM  11805 3HG2 THR L 581     109.287  97.623  73.021  1.00  0.00            
ATOM  11806  OG1 THR L 581     109.752  97.869  75.601  1.00  0.00            
ATOM  11807  HG1 THR L 581     109.376  96.981  75.625  1.00  0.00            
ATOM  11808  C   THR L 581     108.588 100.707  73.414  1.00  0.00            
ATOM  11809  O   THR L 581     108.796 100.452  72.232  1.00  0.00            
ATOM  11810  N   PHE L 582     107.799 101.728  73.777  1.00  0.00            
ATOM  11811  H   PHE L 582     107.568 101.872  74.756  1.00  0.00            
ATOM  11812  CA  PHE L 582     107.128 102.562  72.771  1.00  0.00            
ATOM  11813  HA  PHE L 582     106.560 101.901  72.114  1.00  0.00            
ATOM  11814  CB  PHE L 582     106.131 103.512  73.447  1.00  0.00            
ATOM  11815  HB1 PHE L 582     106.675 104.236  74.055  1.00  0.00            
ATOM  11816  HB2 PHE L 582     105.493 102.931  74.115  1.00  0.00            
ATOM  11817  CG  PHE L 582     105.234 104.240  72.461  1.00  0.00            
ATOM  11818  CD1 PHE L 582     104.149 103.562  71.873  1.00  0.00            
ATOM  11819  HD1 PHE L 582     103.948 102.532  72.136  1.00  0.00            
ATOM  11820  CE1 PHE L 582     103.315 104.221  70.953  1.00  0.00            
ATOM  11821  HE1 PHE L 582     102.476 103.696  70.515  1.00  0.00            
ATOM  11822  CZ  PHE L 582     103.566 105.562  70.611  1.00  0.00            
ATOM  11823  HZ  PHE L 582     102.922 106.070  69.906  1.00  0.00            
ATOM  11824  CE2 PHE L 582     104.646 106.245  71.199  1.00  0.00            
ATOM  11825  HE2 PHE L 582     104.829 107.280  70.951  1.00  0.00            
ATOM  11826  CD2 PHE L 582     105.478 105.586  72.122  1.00  0.00            
ATOM  11827  HD2 PHE L 582     106.300 106.119  72.577  1.00  0.00            
ATOM  11828  C   PHE L 582     108.132 103.325  71.888  1.00  0.00            
ATOM  11829  O   PHE L 582     107.985 103.356  70.668  1.00  0.00            
ATOM  11830  N   SER L 583     109.215 103.863  72.462  1.00  0.00            
ATOM  11831  H   SER L 583     109.296 103.818  73.472  1.00  0.00            
ATOM  11832  CA  SER L 583     110.287 104.516  71.690  1.00  0.00            
ATOM  11833  HA  SER L 583     109.809 105.178  70.970  1.00  0.00            
ATOM  11834  CB  SER L 583     111.162 105.405  72.580  1.00  0.00            
ATOM  11835  HB1 SER L 583     110.551 106.202  73.006  1.00  0.00            
ATOM  11836  HB2 SER L 583     111.946 105.858  71.971  1.00  0.00            
ATOM  11837  OG  SER L 583     111.757 104.676  73.628  1.00  0.00            
ATOM  11838  HG  SER L 583     111.071 104.508  74.300  1.00  0.00            
ATOM  11839  C   SER L 583     111.138 103.536  70.867  1.00  0.00            
ATOM  11840  O   SER L 583     111.599 103.914  69.787  1.00  0.00            
ATOM  11841  N   ILE L 584     111.280 102.275  71.297  1.00  0.00            
ATOM  11842  H   ILE L 584     110.960 102.056  72.233  1.00  0.00            
ATOM  11843  CA  ILE L 584     111.803 101.174  70.464  1.00  0.00            
ATOM  11844  HA  ILE L 584     112.717 101.513  69.979  1.00  0.00            
ATOM  11845  CB  ILE L 584     112.158  99.950  71.345  1.00  0.00            
ATOM  11846  HB  ILE L 584     111.320  99.780  72.017  1.00  0.00            
ATOM  11847  CG2 ILE L 584     112.341  98.644  70.549  1.00  0.00            
ATOM  11848 1HG2 ILE L 584     112.692  97.849  71.206  1.00  0.00            
ATOM  11849 2HG2 ILE L 584     111.390  98.326  70.120  1.00  0.00            
ATOM  11850 3HG2 ILE L 584     113.057  98.786  69.737  1.00  0.00            
ATOM  11851  CG1 ILE L 584     113.404 100.214  72.225  1.00  0.00            
ATOM  11852 1HG1 ILE L 584     113.421  99.471  73.022  1.00  0.00            
ATOM  11853 2HG1 ILE L 584     113.312 101.192  72.697  1.00  0.00            
ATOM  11854  CD  ILE L 584     114.762 100.172  71.509  1.00  0.00            
ATOM  11855  HD1 ILE L 584     115.545 100.462  72.210  1.00  0.00            
ATOM  11856  HD2 ILE L 584     114.974  99.164  71.153  1.00  0.00            
ATOM  11857  HD3 ILE L 584     114.770 100.864  70.668  1.00  0.00            
ATOM  11858  C   ILE L 584     110.824 100.814  69.332  1.00  0.00            
ATOM  11859  O   ILE L 584     111.268 100.553  68.220  1.00  0.00            
ATOM  11860  N   LEU L 585     109.507 100.857  69.554  1.00  0.00            
ATOM  11861  H   LEU L 585     109.182 101.018  70.501  1.00  0.00            
ATOM  11862  CA  LEU L 585     108.503 100.595  68.514  1.00  0.00            
ATOM  11863  HA  LEU L 585     108.843  99.728  67.950  1.00  0.00            
ATOM  11864  CB  LEU L 585     107.143 100.258  69.165  1.00  0.00            
ATOM  11865  HB1 LEU L 585     106.452 101.079  68.979  1.00  0.00            
ATOM  11866  HB2 LEU L 585     107.248 100.166  70.245  1.00  0.00            
ATOM  11867  CG  LEU L 585     106.524  98.950  68.637  1.00  0.00            
ATOM  11868  HG  LEU L 585     106.476  98.985  67.548  1.00  0.00            
ATOM  11869  CD1 LEU L 585     107.320  97.710  69.061  1.00  0.00            
ATOM  11870 1HD1 LEU L 585     106.822  96.816  68.687  1.00  0.00            
ATOM  11871 2HD1 LEU L 585     108.334  97.744  68.668  1.00  0.00            
ATOM  11872 3HD1 LEU L 585     107.367  97.658  70.150  1.00  0.00            
ATOM  11873  CD2 LEU L 585     105.110  98.786  69.186  1.00  0.00            
ATOM  11874 1HD2 LEU L 585     104.670  97.868  68.803  1.00  0.00            
ATOM  11875 2HD2 LEU L 585     105.124  98.739  70.276  1.00  0.00            
ATOM  11876 3HD2 LEU L 585     104.479  99.614  68.866  1.00  0.00            
ATOM  11877  C   LEU L 585     108.405 101.742  67.492  1.00  0.00            
ATOM  11878  O   LEU L 585     108.197 101.480  66.311  1.00  0.00            
ATOM  11879  N   ASN L 586     108.647 102.992  67.904  1.00  0.00            
ATOM  11880  H   ASN L 586     108.667 103.166  68.903  1.00  0.00            
ATOM  11881  CA  ASN L 586     108.907 104.096  66.973  1.00  0.00            
ATOM  11882  HA  ASN L 586     108.107 104.132  66.230  1.00  0.00            
ATOM  11883  CB  ASN L 586     108.959 105.447  67.720  1.00  0.00            
ATOM  11884  HB1 ASN L 586     109.345 106.188  67.021  1.00  0.00            
ATOM  11885  HB2 ASN L 586     109.657 105.377  68.551  1.00  0.00            
ATOM  11886  CG  ASN L 586     107.630 105.967  68.256  1.00  0.00            
ATOM  11887  OD1 ASN L 586     106.722 105.244  68.627  1.00  0.00            
ATOM  11888  ND2 ASN L 586     107.467 107.271  68.290  1.00  0.00            
ATOM  11889 1HD2 ASN L 586     108.150 107.877  67.882  1.00  0.00            
ATOM  11890 2HD2 ASN L 586     106.598 107.641  68.657  1.00  0.00            
ATOM  11891  C   ASN L 586     110.225 103.860  66.206  1.00  0.00            
ATOM  11892  O   ASN L 586     110.265 104.085  65.000  1.00  0.00            
ATOM  11893  N   ARG L 587     111.298 103.384  66.862  1.00  0.00            
ATOM  11894  H   ARG L 587     111.228 103.228  67.861  1.00  0.00            
ATOM  11895  CA  ARG L 587     112.576 103.078  66.187  1.00  0.00            
ATOM  11896  HA  ARG L 587     112.860 103.954  65.610  1.00  0.00            
ATOM  11897  CB  ARG L 587     113.685 102.797  67.221  1.00  0.00            
ATOM  11898  HB1 ARG L 587     113.425 101.902  67.784  1.00  0.00            
ATOM  11899  HB2 ARG L 587     113.746 103.631  67.921  1.00  0.00            
ATOM  11900  CG  ARG L 587     115.075 102.570  66.598  1.00  0.00            
ATOM  11901  HG1 ARG L 587     115.013 101.762  65.869  1.00  0.00            
ATOM  11902  HG2 ARG L 587     115.763 102.240  67.378  1.00  0.00            
ATOM  11903  CD  ARG L 587     115.672 103.805  65.908  1.00  0.00            
ATOM  11904  HD1 ARG L 587     114.929 104.275  65.265  1.00  0.00            
ATOM  11905  HD2 ARG L 587     116.458 103.455  65.258  1.00  0.00            
ATOM  11906  NE  ARG L 587     116.208 104.789  66.871  1.00  0.00            
ATOM  11907  HE  ARG L 587     115.536 105.284  67.443  1.00  0.00            
ATOM  11908  CZ  ARG L 587     117.464 105.129  67.111  1.00  0.00            
ATOM  11909  NH1 ARG L 587     118.479 104.685  66.432  1.00  0.00            
ATOM  11910 1HH1 ARG L 587     118.284 104.245  65.535  1.00  0.00            
ATOM  11911 2HH1 ARG L 587     119.415 104.999  66.611  1.00  0.00            
ATOM  11912  NH2 ARG L 587     117.713 105.959  68.078  1.00  0.00            
ATOM  11913 1HH2 ARG L 587     116.923 106.343  68.590  1.00  0.00            
ATOM  11914 2HH2 ARG L 587     118.657 106.187  68.318  1.00  0.00            
ATOM  11915  C   ARG L 587     112.428 101.951  65.153  1.00  0.00            
ATOM  11916  O   ARG L 587     112.925 102.091  64.048  1.00  0.00            
ATOM  11917  N   LYS L 588     111.640 100.916  65.451  1.00  0.00            
ATOM  11918  H   LYS L 588     111.313 100.857  66.406  1.00  0.00            
ATOM  11919  CA  LYS L 588     111.266  99.830  64.525  1.00  0.00            
ATOM  11920  HA  LYS L 588     112.175  99.318  64.196  1.00  0.00            
ATOM  11921  CB  LYS L 588     110.397  98.835  65.318  1.00  0.00            
ATOM  11922  HB1 LYS L 588     109.613  99.397  65.821  1.00  0.00            
ATOM  11923  HB2 LYS L 588     111.020  98.365  66.081  1.00  0.00            
ATOM  11924  CG  LYS L 588     109.716  97.738  64.485  1.00  0.00            
ATOM  11925  HG1 LYS L 588     110.464  97.154  63.947  1.00  0.00            
ATOM  11926  HG2 LYS L 588     109.053  98.210  63.760  1.00  0.00            
ATOM  11927  CD  LYS L 588     108.882  96.811  65.384  1.00  0.00            
ATOM  11928  HD1 LYS L 588     108.493  97.374  66.233  1.00  0.00            
ATOM  11929  HD2 LYS L 588     109.516  96.001  65.749  1.00  0.00            
ATOM  11930  CE  LYS L 588     107.699  96.255  64.589  1.00  0.00            
ATOM  11931  HE1 LYS L 588     108.083  95.737  63.703  1.00  0.00            
ATOM  11932  HE2 LYS L 588     107.098  97.099  64.239  1.00  0.00            
ATOM  11933  NZ  LYS L 588     106.860  95.342  65.404  1.00  0.00            
ATOM  11934  HZ1 LYS L 588     106.040  95.049  64.873  1.00  0.00            
ATOM  11935  HZ2 LYS L 588     107.372  94.504  65.641  1.00  0.00            
ATOM  11936  HZ3 LYS L 588     106.513  95.782  66.245  1.00  0.00            
ATOM  11937  C   LYS L 588     110.589 100.319  63.232  1.00  0.00            
ATOM  11938  O   LYS L 588     110.668  99.622  62.232  1.00  0.00            
ATOM  11939  N   ALA L 589     109.951 101.494  63.225  1.00  0.00            
ATOM  11940  H   ALA L 589     109.886 102.018  64.082  1.00  0.00            
ATOM  11941  CA  ALA L 589     109.461 102.122  61.991  1.00  0.00            
ATOM  11942  HA  ALA L 589     109.091 101.349  61.315  1.00  0.00            
ATOM  11943  CB  ALA L 589     108.291 103.040  62.348  1.00  0.00            
ATOM  11944  HB1 ALA L 589     107.801 103.355  61.426  1.00  0.00            
ATOM  11945  HB2 ALA L 589     107.573 102.518  62.975  1.00  0.00            
ATOM  11946  HB3 ALA L 589     108.656 103.920  62.876  1.00  0.00            
ATOM  11947  C   ALA L 589     110.562 102.903  61.244  1.00  0.00            
ATOM  11948  O   ALA L 589     110.587 102.932  60.019  1.00  0.00            
ATOM  11949  N   ILE L 590     111.496 103.501  61.988  1.00  0.00            
ATOM  11950  H   ILE L 590     111.429 103.391  62.988  1.00  0.00            
ATOM  11951  CA  ILE L 590     112.655 104.250  61.474  1.00  0.00            
ATOM  11952  HA  ILE L 590     112.311 104.926  60.688  1.00  0.00            
ATOM  11953  CB  ILE L 590     113.231 105.107  62.630  1.00  0.00            
ATOM  11954  HB  ILE L 590     113.371 104.462  63.492  1.00  0.00            
ATOM  11955  CG2 ILE L 590     114.606 105.706  62.303  1.00  0.00            
ATOM  11956 1HG2 ILE L 590     114.983 106.279  63.145  1.00  0.00            
ATOM  11957 2HG2 ILE L 590     115.324 104.913  62.099  1.00  0.00            
ATOM  11958 3HG2 ILE L 590     114.522 106.339  61.417  1.00  0.00            
ATOM  11959  CG1 ILE L 590     112.231 106.226  63.021  1.00  0.00            
ATOM  11960 1HG1 ILE L 590     111.226 105.813  63.097  1.00  0.00            
ATOM  11961 2HG1 ILE L 590     112.213 106.984  62.237  1.00  0.00            
ATOM  11962  CD  ILE L 590     112.536 106.903  64.365  1.00  0.00            
ATOM  11963  HD1 ILE L 590     111.740 107.610  64.597  1.00  0.00            
ATOM  11964  HD2 ILE L 590     112.585 106.159  65.158  1.00  0.00            
ATOM  11965  HD3 ILE L 590     113.477 107.446  64.315  1.00  0.00            
ATOM  11966  C   ILE L 590     113.697 103.324  60.811  1.00  0.00            
ATOM  11967  O   ILE L 590     114.410 103.766  59.917  1.00  0.00            
ATOM  11968  N   ASP L 591     113.765 102.047  61.197  1.00  0.00            
ATOM  11969  H   ASP L 591     113.285 101.780  62.047  1.00  0.00            
ATOM  11970  CA  ASP L 591     114.454 100.989  60.435  1.00  0.00            
ATOM  11971  HA  ASP L 591     115.286 101.447  59.898  1.00  0.00            
ATOM  11972  CB  ASP L 591     115.073  99.938  61.377  1.00  0.00            
ATOM  11973  HB1 ASP L 591     115.500  99.126  60.787  1.00  0.00            
ATOM  11974  HB2 ASP L 591     114.283  99.513  62.000  1.00  0.00            
ATOM  11975  CG  ASP L 591     116.177 100.503  62.268  1.00  0.00            
ATOM  11976  OD1 ASP L 591     117.340 100.575  61.789  1.00  0.00            
ATOM  11977  OD2 ASP L 591     115.883 100.855  63.435  1.00  0.00            
ATOM  11978  C   ASP L 591     113.599 100.312  59.345  1.00  0.00            
ATOM  11979  O   ASP L 591     114.133  99.476  58.623  1.00  0.00            
ATOM  11980  N   PHE L 592     112.307 100.645  59.206  1.00  0.00            
ATOM  11981  H   PHE L 592     111.938 101.389  59.778  1.00  0.00            
ATOM  11982  CA  PHE L 592     111.415 100.056  58.191  1.00  0.00            
ATOM  11983  HA  PHE L 592     111.852  99.124  57.841  1.00  0.00            
ATOM  11984  CB  PHE L 592     110.058  99.685  58.819  1.00  0.00            
ATOM  11985  HB1 PHE L 592     109.541 100.596  59.120  1.00  0.00            
ATOM  11986  HB2 PHE L 592     110.240  99.091  59.714  1.00  0.00            
ATOM  11987  CG  PHE L 592     109.147  98.890  57.898  1.00  0.00            
ATOM  11988  CD1 PHE L 592     109.111  97.482  57.952  1.00  0.00            
ATOM  11989  HD1 PHE L 592     109.724  96.957  58.669  1.00  0.00            
ATOM  11990  CE1 PHE L 592     108.309  96.759  57.048  1.00  0.00            
ATOM  11991  HE1 PHE L 592     108.296  95.680  57.077  1.00  0.00            
ATOM  11992  CZ  PHE L 592     107.569  97.437  56.062  1.00  0.00            
ATOM  11993  HZ  PHE L 592     106.994  96.886  55.330  1.00  0.00            
ATOM  11994  CE2 PHE L 592     107.602  98.840  56.008  1.00  0.00            
ATOM  11995  HE2 PHE L 592     107.067  99.374  55.234  1.00  0.00            
ATOM  11996  CD2 PHE L 592     108.363  99.560  56.943  1.00  0.00            
ATOM  11997  HD2 PHE L 592     108.384 100.637  56.891  1.00  0.00            
ATOM  11998  C   PHE L 592     111.259 100.933  56.937  1.00  0.00            
ATOM  11999  O   PHE L 592     111.327 100.398  55.837  1.00  0.00            
ATOM  12000  N   LEU L 593     111.090 102.254  57.108  1.00  0.00            
ATOM  12001  H   LEU L 593     111.038 102.585  58.061  1.00  0.00            
ATOM  12002  CA  LEU L 593     110.850 103.250  56.045  1.00  0.00            
ATOM  12003  HA  LEU L 593     110.231 104.003  56.533  1.00  0.00            
ATOM  12004  CB  LEU L 593     112.119 104.059  55.656  1.00  0.00            
ATOM  12005  HB1 LEU L 593     112.331 104.714  56.502  1.00  0.00            
ATOM  12006  HB2 LEU L 593     111.848 104.728  54.839  1.00  0.00            
ATOM  12007  CG  LEU L 593     113.473 103.411  55.282  1.00  0.00            
ATOM  12008  HG  LEU L 593     114.129 104.243  55.027  1.00  0.00            
ATOM  12009  CD1 LEU L 593     114.176 102.680  56.429  1.00  0.00            
ATOM  12010 1HD1 LEU L 593     115.224 102.537  56.173  1.00  0.00            
ATOM  12011 2HD1 LEU L 593     114.110 103.271  57.341  1.00  0.00            
ATOM  12012 3HD1 LEU L 593     113.732 101.701  56.587  1.00  0.00            
ATOM  12013  CD2 LEU L 593     113.427 102.505  54.058  1.00  0.00            
ATOM  12014 1HD2 LEU L 593     112.745 101.673  54.219  1.00  0.00            
ATOM  12015 2HD2 LEU L 593     113.090 103.074  53.191  1.00  0.00            
ATOM  12016 3HD2 LEU L 593     114.419 102.114  53.844  1.00  0.00            
ATOM  12017  C   LEU L 593     109.883 102.786  54.922  1.00  0.00            
ATOM  12018  O   LEU L 593     108.792 102.330  55.269  1.00  0.00            
ATOM  12019  N   LEU L 594     110.207 102.970  53.634  1.00  0.00            
ATOM  12020  H   LEU L 594     111.135 103.305  53.413  1.00  0.00            
ATOM  12021  CA  LEU L 594     109.428 102.553  52.450  1.00  0.00            
ATOM  12022  HA  LEU L 594     108.925 101.612  52.661  1.00  0.00            
ATOM  12023  CB  LEU L 594     108.390 103.642  52.065  1.00  0.00            
ATOM  12024  HB1 LEU L 594     108.056 103.427  51.049  1.00  0.00            
ATOM  12025  HB2 LEU L 594     108.899 104.606  52.035  1.00  0.00            
ATOM  12026  CG  LEU L 594     107.136 103.767  52.950  1.00  0.00            
ATOM  12027  HG  LEU L 594     107.417 104.060  53.961  1.00  0.00            
ATOM  12028  CD1 LEU L 594     106.222 104.855  52.386  1.00  0.00            
ATOM  12029 1HD1 LEU L 594     105.331 104.948  53.005  1.00  0.00            
ATOM  12030 2HD1 LEU L 594     106.748 105.810  52.384  1.00  0.00            
ATOM  12031 3HD1 LEU L 594     105.930 104.609  51.366  1.00  0.00            
ATOM  12032  CD2 LEU L 594     106.325 102.469  52.997  1.00  0.00            
ATOM  12033 1HD2 LEU L 594     105.407 102.621  53.561  1.00  0.00            
ATOM  12034 2HD2 LEU L 594     106.093 102.142  51.985  1.00  0.00            
ATOM  12035 3HD2 LEU L 594     106.909 101.698  53.497  1.00  0.00            
ATOM  12036  C   LEU L 594     110.359 102.238  51.263  1.00  0.00            
ATOM  12037  OC1 LEU L 594     111.456 102.840  51.215  1.00  0.00            
ATOM  12038  OC2 LEU L 594     109.946 101.406  50.424  1.00  0.00 
TER           
ATOM  12039  N   LYS N 510     125.918 105.470 110.109  1.00  0.00            
ATOM  12040  H1  LYS N 510     124.985 105.078 110.131  1.00  0.00            
ATOM  12041  H2  LYS N 510     126.090 105.800 109.166  1.00  0.00            
ATOM  12042  H3  LYS N 510     126.585 104.747 110.343  1.00  0.00            
ATOM  12043  CA  LYS N 510     126.017 106.614 111.051  1.00  0.00            
ATOM  12044  HA  LYS N 510     125.716 106.297 112.051  1.00  0.00            
ATOM  12045  CB  LYS N 510     127.452 107.194 111.132  1.00  0.00            
ATOM  12046  HB1 LYS N 510     127.395 108.239 111.444  1.00  0.00            
ATOM  12047  HB2 LYS N 510     127.903 107.174 110.138  1.00  0.00            
ATOM  12048  CG  LYS N 510     128.368 106.463 112.137  1.00  0.00            
ATOM  12049  HG1 LYS N 510     128.329 105.389 111.950  1.00  0.00            
ATOM  12050  HG2 LYS N 510     128.003 106.656 113.147  1.00  0.00            
ATOM  12051  CD  LYS N 510     129.835 106.931 112.025  1.00  0.00            
ATOM  12052  HD1 LYS N 510     129.889 108.020 112.053  1.00  0.00            
ATOM  12053  HD2 LYS N 510     130.211 106.620 111.048  1.00  0.00            
ATOM  12054  CE  LYS N 510     130.773 106.341 113.098  1.00  0.00            
ATOM  12055  HE1 LYS N 510     131.801 106.432 112.729  1.00  0.00            
ATOM  12056  HE2 LYS N 510     130.566 105.271 113.202  1.00  0.00            
ATOM  12057  NZ  LYS N 510     130.676 107.022 114.421  1.00  0.00            
ATOM  12058  HZ1 LYS N 510     131.307 106.594 115.090  1.00  0.00            
ATOM  12059  HZ2 LYS N 510     130.940 107.997 114.352  1.00  0.00            
ATOM  12060  HZ3 LYS N 510     129.742 106.975 114.811  1.00  0.00            
ATOM  12061  C   LYS N 510     125.039 107.698 110.608  1.00  0.00            
ATOM  12062  O   LYS N 510     124.971 107.984 109.420  1.00  0.00            
ATOM  12063  N   CYS N 511     124.316 108.277 111.557  1.00  0.00            
ATOM  12064  H   CYS N 511     124.442 107.972 112.516  1.00  0.00            
ATOM  12065  CA  CYS N 511     123.723 109.615 111.494  1.00  0.00            
ATOM  12066  HA  CYS N 511     124.129 110.167 110.643  1.00  0.00            
ATOM  12067  CB  CYS N 511     122.204 109.484 111.332  1.00  0.00            
ATOM  12068  HB1 CYS N 511     121.749 109.150 112.268  1.00  0.00            
ATOM  12069  HB2 CYS N 511     121.983 108.751 110.555  1.00  0.00            
ATOM  12070  SG  CYS N 511     121.500 111.076 110.827  1.00  0.00            
ATOM  12071  HG  CYS N 511     121.162 111.493 112.062  1.00  0.00            
ATOM  12072  C   CYS N 511     124.185 110.326 112.783  1.00  0.00            
ATOM  12073  O   CYS N 511     124.690 109.631 113.668  1.00  0.00            
ATOM  12074  N   ASN N 512     124.172 111.659 112.845  1.00  0.00            
ATOM  12075  H   ASN N 512     123.778 112.198 112.091  1.00  0.00            
ATOM  12076  CA  ASN N 512     125.151 112.332 113.704  1.00  0.00            
ATOM  12077  HA  ASN N 512     125.184 111.824 114.669  1.00  0.00            
ATOM  12078  CB  ASN N 512     124.759 113.788 113.974  1.00  0.00            
ATOM  12079  HB1 ASN N 512     124.218 114.216 113.134  1.00  0.00            
ATOM  12080  HB2 ASN N 512     125.662 114.385 114.107  1.00  0.00            
ATOM  12081  CG  ASN N 512     123.957 113.936 115.251  1.00  0.00            
ATOM  12082  OD1 ASN N 512     124.473 114.368 116.264  1.00  0.00            
ATOM  12083  ND2 ASN N 512     122.727 113.480 115.296  1.00  0.00            
ATOM  12084 1HD2 ASN N 512     122.246 113.183 114.474  1.00  0.00            
ATOM  12085 2HD2 ASN N 512     122.231 113.608 116.160  1.00  0.00            
ATOM  12086  C   ASN N 512     126.552 112.239 113.065  1.00  0.00            
ATOM  12087  O   ASN N 512     126.679 112.240 111.836  1.00  0.00            
ATOM  12088  N   PRO N 513     127.593 112.043 113.890  1.00  0.00            
ATOM  12089  CD  PRO N 513     128.914 112.596 113.595  1.00  0.00            
ATOM  12090  HD1 PRO N 513     129.039 113.572 114.066  1.00  0.00            
ATOM  12091  HD2 PRO N 513     129.052 112.690 112.517  1.00  0.00            
ATOM  12092  CG  PRO N 513     129.942 111.611 114.149  1.00  0.00            
ATOM  12093  HG1 PRO N 513     130.161 111.846 115.192  1.00  0.00            
ATOM  12094  HG2 PRO N 513     130.855 111.597 113.552  1.00  0.00            
ATOM  12095  CB  PRO N 513     129.195 110.289 114.065  1.00  0.00            
ATOM  12096  HB1 PRO N 513     129.609 109.547 114.745  1.00  0.00            
ATOM  12097  HB2 PRO N 513     129.212 109.930 113.037  1.00  0.00            
ATOM  12098  CA  PRO N 513     127.766 110.690 114.426  1.00  0.00            
ATOM  12099  HA  PRO N 513     127.100 110.011 113.896  1.00  0.00            
ATOM  12100  C   PRO N 513     127.447 110.491 115.913  1.00  0.00            
ATOM  12101  O   PRO N 513     127.644 109.369 116.387  1.00  0.00            
ATOM  12102  N   ASN N 514     126.950 111.511 116.621  1.00  0.00            
ATOM  12103  H   ASN N 514     126.842 112.415 116.185  1.00  0.00            
ATOM  12104  CA  ASN N 514     126.369 111.339 117.956  1.00  0.00            
ATOM  12105  HA  ASN N 514     127.067 110.752 118.556  1.00  0.00            
ATOM  12106  CB  ASN N 514     126.175 112.700 118.660  1.00  0.00            
ATOM  12107  HB1 ASN N 514     125.942 112.539 119.712  1.00  0.00            
ATOM  12108  HB2 ASN N 514     125.325 113.214 118.221  1.00  0.00            
ATOM  12109  CG  ASN N 514     127.393 113.607 118.593  1.00  0.00            
ATOM  12110  OD1 ASN N 514     128.530 113.170 118.637  1.00  0.00            
ATOM  12111  ND2 ASN N 514     127.206 114.891 118.398  1.00  0.00            
ATOM  12112 1HD2 ASN N 514     126.264 115.273 118.314  1.00  0.00            
ATOM  12113 2HD2 ASN N 514     128.029 115.445 118.267  1.00  0.00            
ATOM  12114  C   ASN N 514     125.045 110.554 117.857  1.00  0.00            
ATOM  12115  O   ASN N 514     124.359 110.624 116.836  1.00  0.00            
ATOM  12116  N   LEU N 515     124.680 109.811 118.906  1.00  0.00            
ATOM  12117  H   LEU N 515     125.264 109.810 119.728  1.00  0.00            
ATOM  12118  CA  LEU N 515     123.445 109.023 118.957  1.00  0.00            
ATOM  12119  HA  LEU N 515     122.848 109.236 118.070  1.00  0.00            
ATOM  12120  CB  LEU N 515     123.796 107.520 118.924  1.00  0.00            
ATOM  12121  HB1 LEU N 515     124.418 107.290 119.791  1.00  0.00            
ATOM  12122  HB2 LEU N 515     124.381 107.321 118.026  1.00  0.00            
ATOM  12123  CG  LEU N 515     122.575 106.575 118.938  1.00  0.00            
ATOM  12124  HG  LEU N 515     121.992 106.738 119.841  1.00  0.00            
ATOM  12125  CD1 LEU N 515     121.662 106.765 117.724  1.00  0.00            
ATOM  12126 1HD1 LEU N 515     120.866 106.021 117.751  1.00  0.00            
ATOM  12127 2HD1 LEU N 515     121.190 107.746 117.770  1.00  0.00            
ATOM  12128 3HD1 LEU N 515     122.230 106.666 116.800  1.00  0.00            
ATOM  12129  CD2 LEU N 515     123.055 105.122 118.939  1.00  0.00            
ATOM  12130 1HD2 LEU N 515     122.195 104.456 119.006  1.00  0.00            
ATOM  12131 2HD2 LEU N 515     123.617 104.905 118.032  1.00  0.00            
ATOM  12132 3HD2 LEU N 515     123.685 104.950 119.812  1.00  0.00            
ATOM  12133  C   LEU N 515     122.597 109.436 120.166  1.00  0.00            
ATOM  12134  O   LEU N 515     122.722 108.861 121.241  1.00  0.00            
ATOM  12135  N   HIS N 516     121.743 110.436 119.955  1.00  0.00            
ATOM  12136  H   HIS N 516     121.744 110.862 119.045  1.00  0.00            
ATOM  12137  CA  HIS N 516     120.572 110.720 120.798  1.00  0.00            
ATOM  12138  HA  HIS N 516     120.876 110.816 121.843  1.00  0.00            
ATOM  12139  CB  HIS N 516     119.966 112.059 120.304  1.00  0.00            
ATOM  12140  HB1 HIS N 516     119.094 111.848 119.684  1.00  0.00            
ATOM  12141  HB2 HIS N 516     120.689 112.579 119.674  1.00  0.00            
ATOM  12142  CG  HIS N 516     119.571 113.048 121.372  1.00  0.00            
ATOM  12143  ND1 HIS N 516     120.132 113.141 122.645  1.00  0.00            
ATOM  12144  CE1 HIS N 516     119.355 114.022 123.302  1.00  0.00            
ATOM  12145  HE1 HIS N 516     119.383 114.194 124.369  1.00  0.00            
ATOM  12146  NE2 HIS N 516     118.433 114.555 122.491  1.00  0.00            
ATOM  12147  HE2 HIS N 516     117.654 115.134 122.813  1.00  0.00            
ATOM  12148  CD2 HIS N 516     118.566 113.964 121.258  1.00  0.00            
ATOM  12149  HD2 HIS N 516     117.913 114.100 120.410  1.00  0.00            
ATOM  12150  C   HIS N 516     119.607 109.517 120.680  1.00  0.00            
ATOM  12151  O   HIS N 516     119.434 109.007 119.563  1.00  0.00            
ATOM  12152  N   TYR N 517     119.064 108.990 121.784  1.00  0.00            
ATOM  12153  H   TYR N 517     118.991 109.583 122.612  1.00  0.00            
ATOM  12154  CA  TYR N 517     118.275 107.747 121.790  1.00  0.00            
ATOM  12155  HA  TYR N 517     117.680 107.751 120.878  1.00  0.00            
ATOM  12156  CB  TYR N 517     119.178 106.486 121.745  1.00  0.00            
ATOM  12157  HB1 TYR N 517     119.908 106.624 120.949  1.00  0.00            
ATOM  12158  HB2 TYR N 517     118.549 105.654 121.430  1.00  0.00            
ATOM  12159  CG  TYR N 517     119.909 106.018 123.010  1.00  0.00            
ATOM  12160  CD1 TYR N 517     119.202 105.513 124.126  1.00  0.00            
ATOM  12161  HD1 TYR N 517     118.126 105.521 124.153  1.00  0.00            
ATOM  12162  CE1 TYR N 517     119.880 105.015 125.253  1.00  0.00            
ATOM  12163  HE1 TYR N 517     119.329 104.696 126.125  1.00  0.00            
ATOM  12164  CZ  TYR N 517     121.282 104.945 125.253  1.00  0.00            
ATOM  12165  OH  TYR N 517     121.940 104.418 126.318  1.00  0.00            
ATOM  12166  HH  TYR N 517     122.887 104.481 126.220  1.00  0.00            
ATOM  12167  CE2 TYR N 517     121.999 105.400 124.129  1.00  0.00            
ATOM  12168  HE2 TYR N 517     123.070 105.317 124.124  1.00  0.00            
ATOM  12169  CD2 TYR N 517     121.319 105.957 123.025  1.00  0.00            
ATOM  12170  HD2 TYR N 517     121.878 106.332 122.180  1.00  0.00            
ATOM  12171  C   TYR N 517     117.280 107.625 122.950  1.00  0.00            
ATOM  12172  O   TYR N 517     117.521 108.086 124.053  1.00  0.00            
ATOM  12173  N   TRP N 518     116.243 106.818 122.726  1.00  0.00            
ATOM  12174  H   TRP N 518     116.149 106.418 121.807  1.00  0.00            
ATOM  12175  CA  TRP N 518     115.391 106.202 123.749  1.00  0.00            
ATOM  12176  HA  TRP N 518     115.801 106.411 124.741  1.00  0.00            
ATOM  12177  CB  TRP N 518     113.984 106.819 123.683  1.00  0.00            
ATOM  12178  HB1 TRP N 518     114.065 107.889 123.885  1.00  0.00            
ATOM  12179  HB2 TRP N 518     113.384 106.389 124.483  1.00  0.00            
ATOM  12180  CG  TRP N 518     113.244 106.638 122.387  1.00  0.00            
ATOM  12181  CD1 TRP N 518     113.598 107.178 121.200  1.00  0.00            
ATOM  12182  HD1 TRP N 518     114.445 107.840 121.061  1.00  0.00            
ATOM  12183  NE1 TRP N 518     112.727 106.760 120.215  1.00  0.00            
ATOM  12184  HE1 TRP N 518     112.787 107.075 119.263  1.00  0.00            
ATOM  12185  CE2 TRP N 518     111.717 105.978 120.734  1.00  0.00            
ATOM  12186  CZ2 TRP N 518     110.597 105.358 120.155  1.00  0.00            
ATOM  12187  HZ2 TRP N 518     110.433 105.410 119.093  1.00  0.00            
ATOM  12188  CH2 TRP N 518     109.669 104.717 120.994  1.00  0.00            
ATOM  12189  HH2 TRP N 518     108.778 104.261 120.588  1.00  0.00            
ATOM  12190  CZ3 TRP N 518     109.874 104.715 122.385  1.00  0.00            
ATOM  12191  HZ3 TRP N 518     109.121 104.303 123.044  1.00  0.00            
ATOM  12192  CE3 TRP N 518     111.033 105.282 122.946  1.00  0.00            
ATOM  12193  HE3 TRP N 518     111.155 105.280 124.021  1.00  0.00            
ATOM  12194  CD2 TRP N 518     111.992 105.924 122.135  1.00  0.00            
ATOM  12195  C   TRP N 518     115.402 104.673 123.538  1.00  0.00            
ATOM  12196  O   TRP N 518     115.709 104.207 122.436  1.00  0.00            
ATOM  12197  N   THR N 519     115.140 103.873 124.578  1.00  0.00            
ATOM  12198  H   THR N 519     114.909 104.299 125.469  1.00  0.00            
ATOM  12199  CA  THR N 519     115.234 102.396 124.528  1.00  0.00            
ATOM  12200  HA  THR N 519     115.019 102.086 123.506  1.00  0.00            
ATOM  12201  CB  THR N 519     116.683 101.933 124.798  1.00  0.00            
ATOM  12202  HB  THR N 519     117.289 102.271 123.957  1.00  0.00            
ATOM  12203  CG2 THR N 519     117.360 102.449 126.072  1.00  0.00            
ATOM  12204 1HG2 THR N 519     118.436 102.295 125.995  1.00  0.00            
ATOM  12205 2HG2 THR N 519     117.183 103.518 126.193  1.00  0.00            
ATOM  12206 3HG2 THR N 519     117.003 101.920 126.952  1.00  0.00            
ATOM  12207  OG1 THR N 519     116.758 100.530 124.854  1.00  0.00            
ATOM  12208  HG1 THR N 519     117.682 100.301 124.981  1.00  0.00            
ATOM  12209  C   THR N 519     114.127 101.728 125.366  1.00  0.00            
ATOM  12210  O   THR N 519     112.992 101.637 124.893  1.00  0.00            
ATOM  12211  N   THR N 520     114.391 101.369 126.629  1.00  0.00            
ATOM  12212  H   THR N 520     115.365 101.335 126.879  1.00  0.00            
ATOM  12213  CA  THR N 520     113.465 101.737 127.720  1.00  0.00            
ATOM  12214  HA  THR N 520     112.507 101.995 127.266  1.00  0.00            
ATOM  12215  CB  THR N 520     113.955 103.031 128.385  1.00  0.00            
ATOM  12216  HB  THR N 520     113.233 103.335 129.140  1.00  0.00            
ATOM  12217  CG2 THR N 520     115.345 102.998 129.028  1.00  0.00            
ATOM  12218 1HG2 THR N 520     116.071 103.510 128.398  1.00  0.00            
ATOM  12219 2HG2 THR N 520     115.297 103.523 129.984  1.00  0.00            
ATOM  12220 3HG2 THR N 520     115.686 101.980 129.199  1.00  0.00            
ATOM  12221  OG1 THR N 520     114.025 103.986 127.347  1.00  0.00            
ATOM  12222  HG1 THR N 520     113.113 104.224 127.125  1.00  0.00            
ATOM  12223  C   THR N 520     113.089 100.618 128.705  1.00  0.00            
ATOM  12224  O   THR N 520     112.376  99.702 128.298  1.00  0.00            
ATOM  12225  N   GLN N 521     113.521 100.674 129.978  1.00  0.00            
ATOM  12226  H   GLN N 521     114.071 101.471 130.264  1.00  0.00            
ATOM  12227  CA  GLN N 521     113.102  99.752 131.044  1.00  0.00            
ATOM  12228  HA  GLN N 521     112.014  99.659 131.015  1.00  0.00            
ATOM  12229  CB  GLN N 521     113.735  98.367 130.785  1.00  0.00            
ATOM  12230  HB1 GLN N 521     114.815  98.444 130.913  1.00  0.00            
ATOM  12231  HB2 GLN N 521     113.550  98.045 129.761  1.00  0.00            
ATOM  12232  CG  GLN N 521     113.161  97.288 131.715  1.00  0.00            
ATOM  12233  HG1 GLN N 521     112.145  97.048 131.399  1.00  0.00            
ATOM  12234  HG2 GLN N 521     113.111  97.668 132.729  1.00  0.00            
ATOM  12235  CD  GLN N 521     114.010  96.021 131.746  1.00  0.00            
ATOM  12236  OE1 GLN N 521     115.234  96.053 131.700  1.00  0.00            
ATOM  12237  NE2 GLN N 521     113.416  94.867 131.916  1.00  0.00            
ATOM  12238 1HE2 GLN N 521     112.413  94.842 132.156  1.00  0.00            
ATOM  12239 2HE2 GLN N 521     113.982  94.046 131.963  1.00  0.00            
ATOM  12240  C   GLN N 521     113.516 100.249 132.452  1.00  0.00            
ATOM  12241  O   GLN N 521     114.663 100.059 132.870  1.00  0.00            
ATOM  12242  N   ASP N 522     112.565 100.759 133.238  1.00  0.00            
ATOM  12243  H   ASP N 522     111.655 100.996 132.834  1.00  0.00            
ATOM  12244  CA  ASP N 522     112.744 101.176 134.646  1.00  0.00            
ATOM  12245  HA  ASP N 522     113.513 101.950 134.683  1.00  0.00            
ATOM  12246  CB  ASP N 522     111.441 101.768 135.208  1.00  0.00            
ATOM  12247  HB1 ASP N 522     111.682 102.363 136.092  1.00  0.00            
ATOM  12248  HB2 ASP N 522     110.785 100.956 135.526  1.00  0.00            
ATOM  12249  CG  ASP N 522     110.676 102.619 134.206  1.00  0.00            
ATOM  12250  OD1 ASP N 522     110.686 103.846 134.394  1.00  0.00            
ATOM  12251  OD2 ASP N 522     110.103 102.024 133.263  1.00  0.00            
ATOM  12252  C   ASP N 522     113.146 100.033 135.591  1.00  0.00            
ATOM  12253  O   ASP N 522     113.638 100.267 136.697  1.00  0.00            
ATOM  12254  N   GLU N 523     112.963  98.777 135.163  1.00  0.00            
ATOM  12255  H   GLU N 523     112.507  98.690 134.266  1.00  0.00            
ATOM  12256  CA  GLU N 523     113.184  97.548 135.944  1.00  0.00            
ATOM  12257  HA  GLU N 523     112.617  97.665 136.860  1.00  0.00            
ATOM  12258  CB  GLU N 523     112.606  96.305 135.256  1.00  0.00            
ATOM  12259  HB1 GLU N 523     112.712  95.459 135.937  1.00  0.00            
ATOM  12260  HB2 GLU N 523     113.196  96.090 134.370  1.00  0.00            
ATOM  12261  CG  GLU N 523     111.123  96.412 134.886  1.00  0.00            
ATOM  12262  HG1 GLU N 523     110.982  97.221 134.165  1.00  0.00            
ATOM  12263  HG2 GLU N 523     110.544  96.646 135.783  1.00  0.00            
ATOM  12264  CD  GLU N 523     110.661  95.081 134.277  1.00  0.00            
ATOM  12265  OE1 GLU N 523     110.128  94.234 135.029  1.00  0.00            
ATOM  12266  OE2 GLU N 523     110.929  94.884 133.067  1.00  0.00            
ATOM  12267  C   GLU N 523     114.644  97.305 136.376  1.00  0.00            
ATOM  12268  O   GLU N 523     114.978  96.241 136.894  1.00  0.00            
ATOM  12269  N   GLY N 524     115.515  98.315 136.266  1.00  0.00            
ATOM  12270  H   GLY N 524     115.144  99.169 135.860  1.00  0.00            
ATOM  12271  CA  GLY N 524     116.581  98.478 137.251  1.00  0.00            
ATOM  12272  HA1 GLY N 524     117.037  99.460 137.124  1.00  0.00            
ATOM  12273  HA2 GLY N 524     117.336  97.705 137.104  1.00  0.00            
ATOM  12274  C   GLY N 524     116.027  98.378 138.683  1.00  0.00            
ATOM  12275  O   GLY N 524     116.607  97.646 139.475  1.00  0.00            
ATOM  12276  N   ALA N 525     114.908  99.061 138.986  1.00  0.00            
ATOM  12277  H   ALA N 525     114.552  99.646 138.231  1.00  0.00            
ATOM  12278  CA  ALA N 525     113.928  98.843 140.075  1.00  0.00            
ATOM  12279  HA  ALA N 525     113.486  99.821 140.257  1.00  0.00            
ATOM  12280  CB  ALA N 525     112.788  97.967 139.537  1.00  0.00            
ATOM  12281  HB1 ALA N 525     112.043  97.789 140.313  1.00  0.00            
ATOM  12282  HB2 ALA N 525     112.287  98.493 138.727  1.00  0.00            
ATOM  12283  HB3 ALA N 525     113.179  97.013 139.182  1.00  0.00            
ATOM  12284  C   ALA N 525     114.414  98.388 141.476  1.00  0.00            
ATOM  12285  O   ALA N 525     113.634  97.871 142.273  1.00  0.00            
ATOM  12286  N   ALA N 526     115.693  98.564 141.801  1.00  0.00            
ATOM  12287  H   ALA N 526     116.292  98.881 141.053  1.00  0.00            
ATOM  12288  CA  ALA N 526     116.343  97.865 142.903  1.00  0.00            
ATOM  12289  HA  ALA N 526     116.097  96.805 142.834  1.00  0.00            
ATOM  12290  CB  ALA N 526     117.857  98.044 142.692  1.00  0.00            
ATOM  12291  HB1 ALA N 526     118.422  97.604 143.509  1.00  0.00            
ATOM  12292  HB2 ALA N 526     118.161  97.562 141.761  1.00  0.00            
ATOM  12293  HB3 ALA N 526     118.109  99.104 142.636  1.00  0.00            
ATOM  12294  C   ALA N 526     115.864  98.353 144.280  1.00  0.00            
ATOM  12295  O   ALA N 526     115.551  97.553 145.165  1.00  0.00            
ATOM  12296  N   ILE N 527     115.809  99.675 144.442  1.00  0.00            
ATOM  12297  H   ILE N 527     116.044 100.238 143.642  1.00  0.00            
ATOM  12298  CA  ILE N 527     115.332 100.340 145.659  1.00  0.00            
ATOM  12299  HA  ILE N 527     114.442  99.811 146.004  1.00  0.00            
ATOM  12300  CB  ILE N 527     116.401 100.274 146.777  1.00  0.00            
ATOM  12301  HB  ILE N 527     116.509  99.225 147.060  1.00  0.00            
ATOM  12302  CG2 ILE N 527     117.794 100.752 146.320  1.00  0.00            
ATOM  12303 1HG2 ILE N 527     118.505 100.602 147.125  1.00  0.00            
ATOM  12304 2HG2 ILE N 527     118.145 100.162 145.473  1.00  0.00            
ATOM  12305 3HG2 ILE N 527     117.785 101.809 146.056  1.00  0.00            
ATOM  12306  CG1 ILE N 527     115.983 101.048 148.048  1.00  0.00            
ATOM  12307 1HG1 ILE N 527     115.902 102.114 147.831  1.00  0.00            
ATOM  12308 2HG1 ILE N 527     116.770 100.939 148.791  1.00  0.00            
ATOM  12309  CD  ILE N 527     114.657 100.561 148.659  1.00  0.00            
ATOM  12310  HD1 ILE N 527     114.501 101.046 149.622  1.00  0.00            
ATOM  12311  HD2 ILE N 527     113.816 100.809 148.015  1.00  0.00            
ATOM  12312  HD3 ILE N 527     114.678  99.480 148.797  1.00  0.00            
ATOM  12313  C   ILE N 527     114.917 101.788 145.394  1.00  0.00            
ATOM  12314  O   ILE N 527     113.898 102.223 145.915  1.00  0.00            
ATOM  12315  N   GLY N 528     115.663 102.542 144.582  1.00  0.00            
ATOM  12316  H   GLY N 528     116.533 102.178 144.225  1.00  0.00            
ATOM  12317  CA  GLY N 528     115.359 103.956 144.343  1.00  0.00            
ATOM  12318  HA1 GLY N 528     116.097 104.339 143.647  1.00  0.00            
ATOM  12319  HA2 GLY N 528     115.447 104.513 145.276  1.00  0.00            
ATOM  12320  C   GLY N 528     113.949 104.176 143.774  1.00  0.00            
ATOM  12321  O   GLY N 528     113.199 105.002 144.288  1.00  0.00            
ATOM  12322  N   LEU N 529     113.545 103.327 142.822  1.00  0.00            
ATOM  12323  H   LEU N 529     114.246 102.734 142.414  1.00  0.00            
ATOM  12324  CA  LEU N 529     112.204 103.280 142.220  1.00  0.00            
ATOM  12325  HA  LEU N 529     111.983 104.271 141.819  1.00  0.00            
ATOM  12326  CB  LEU N 529     112.259 102.266 141.053  1.00  0.00            
ATOM  12327  HB1 LEU N 529     112.193 101.267 141.482  1.00  0.00            
ATOM  12328  HB2 LEU N 529     113.222 102.349 140.544  1.00  0.00            
ATOM  12329  CG  LEU N 529     111.157 102.421 139.983  1.00  0.00            
ATOM  12330  HG  LEU N 529     110.196 102.568 140.458  1.00  0.00            
ATOM  12331  CD1 LEU N 529     111.432 103.587 139.041  1.00  0.00            
ATOM  12332 1HD1 LEU N 529     110.630 103.666 138.307  1.00  0.00            
ATOM  12333 2HD1 LEU N 529     111.484 104.525 139.591  1.00  0.00            
ATOM  12334 3HD1 LEU N 529     112.355 103.417 138.490  1.00  0.00            
ATOM  12335  CD2 LEU N 529     111.068 101.161 139.125  1.00  0.00            
ATOM  12336 1HD2 LEU N 529     110.285 101.291 138.375  1.00  0.00            
ATOM  12337 2HD2 LEU N 529     112.012 100.994 138.610  1.00  0.00            
ATOM  12338 3HD2 LEU N 529     110.815 100.304 139.746  1.00  0.00            
ATOM  12339  C   LEU N 529     111.075 102.930 143.221  1.00  0.00            
ATOM  12340  O   LEU N 529     109.903 102.969 142.865  1.00  0.00            
ATOM  12341  N   ALA N 530     111.368 102.601 144.485  1.00  0.00            
ATOM  12342  H   ALA N 530     112.334 102.631 144.789  1.00  0.00            
ATOM  12343  CA  ALA N 530     110.349 102.237 145.477  1.00  0.00            
ATOM  12344  HA  ALA N 530     109.690 101.506 145.006  1.00  0.00            
ATOM  12345  CB  ALA N 530     111.016 101.539 146.669  1.00  0.00            
ATOM  12346  HB1 ALA N 530     110.250 101.150 147.340  1.00  0.00            
ATOM  12347  HB2 ALA N 530     111.631 100.710 146.317  1.00  0.00            
ATOM  12348  HB3 ALA N 530     111.636 102.251 147.215  1.00  0.00            
ATOM  12349  C   ALA N 530     109.436 103.404 145.918  1.00  0.00            
ATOM  12350  O   ALA N 530     108.526 103.181 146.717  1.00  0.00            
ATOM  12351  N   TRP N 531     109.626 104.621 145.389  1.00  0.00            
ATOM  12352  H   TRP N 531     110.410 104.758 144.765  1.00  0.00            
ATOM  12353  CA  TRP N 531     108.620 105.687 145.465  1.00  0.00            
ATOM  12354  HA  TRP N 531     108.132 105.631 146.439  1.00  0.00            
ATOM  12355  CB  TRP N 531     109.300 107.065 145.386  1.00  0.00            
ATOM  12356  HB1 TRP N 531     110.056 107.121 146.170  1.00  0.00            
ATOM  12357  HB2 TRP N 531     108.548 107.820 145.617  1.00  0.00            
ATOM  12358  CG  TRP N 531     109.936 107.455 144.082  1.00  0.00            
ATOM  12359  CD1 TRP N 531     111.266 107.482 143.824  1.00  0.00            
ATOM  12360  HD1 TRP N 531     112.044 107.207 144.526  1.00  0.00            
ATOM  12361  NE1 TRP N 531     111.484 107.925 142.533  1.00  0.00            
ATOM  12362  HE1 TRP N 531     112.399 108.078 142.122  1.00  0.00            
ATOM  12363  CE2 TRP N 531     110.302 108.175 141.878  1.00  0.00            
ATOM  12364  CZ2 TRP N 531     110.008 108.582 140.571  1.00  0.00            
ATOM  12365  HZ2 TRP N 531     110.800 108.738 139.853  1.00  0.00            
ATOM  12366  CH2 TRP N 531     108.666 108.745 140.192  1.00  0.00            
ATOM  12367  HH2 TRP N 531     108.419 109.008 139.170  1.00  0.00            
ATOM  12368  CZ3 TRP N 531     107.644 108.534 141.134  1.00  0.00            
ATOM  12369  HZ3 TRP N 531     106.608 108.617 140.821  1.00  0.00            
ATOM  12370  CE3 TRP N 531     107.951 108.134 142.448  1.00  0.00            
ATOM  12371  HE3 TRP N 531     107.140 107.940 143.135  1.00  0.00            
ATOM  12372  CD2 TRP N 531     109.289 107.919 142.851  1.00  0.00            
ATOM  12373  C   TRP N 531     107.493 105.531 144.424  1.00  0.00            
ATOM  12374  O   TRP N 531     106.370 105.939 144.703  1.00  0.00            
ATOM  12375  N   ILE N 532     107.757 104.890 143.278  1.00  0.00            
ATOM  12376  H   ILE N 532     108.690 104.526 143.134  1.00  0.00            
ATOM  12377  CA  ILE N 532     106.822 104.746 142.148  1.00  0.00            
ATOM  12378  HA  ILE N 532     106.405 105.742 141.979  1.00  0.00            
ATOM  12379  CB  ILE N 532     107.632 104.376 140.862  1.00  0.00            
ATOM  12380  HB  ILE N 532     108.690 104.536 141.078  1.00  0.00            
ATOM  12381  CG2 ILE N 532     107.467 102.922 140.386  1.00  0.00            
ATOM  12382 1HG2 ILE N 532     108.052 102.761 139.481  1.00  0.00            
ATOM  12383 2HG2 ILE N 532     107.826 102.230 141.141  1.00  0.00            
ATOM  12384 3HG2 ILE N 532     106.424 102.728 140.145  1.00  0.00            
ATOM  12385  CG1 ILE N 532     107.299 105.299 139.675  1.00  0.00            
ATOM  12386 1HG1 ILE N 532     107.076 106.294 140.039  1.00  0.00            
ATOM  12387 2HG1 ILE N 532     106.420 104.913 139.173  1.00  0.00            
ATOM  12388  CD  ILE N 532     108.414 105.451 138.636  1.00  0.00            
ATOM  12389  HD1 ILE N 532     108.144 106.236 137.930  1.00  0.00            
ATOM  12390  HD2 ILE N 532     109.346 105.737 139.124  1.00  0.00            
ATOM  12391  HD3 ILE N 532     108.543 104.523 138.082  1.00  0.00            
ATOM  12392  C   ILE N 532     105.580 103.864 142.441  1.00  0.00            
ATOM  12393  O   ILE N 532     104.465 104.278 142.135  1.00  0.00            
ATOM  12394  N   PRO N 533     105.636 102.706 143.148  1.00  0.00            
ATOM  12395  CD  PRO N 533     106.764 102.108 143.851  1.00  0.00            
ATOM  12396  HD1 PRO N 533     107.222 102.815 144.534  1.00  0.00            
ATOM  12397  HD2 PRO N 533     107.500 101.730 143.145  1.00  0.00            
ATOM  12398  CG  PRO N 533     106.195 100.949 144.665  1.00  0.00            
ATOM  12399  HG1 PRO N 533     105.868 101.314 145.641  1.00  0.00            
ATOM  12400  HG2 PRO N 533     106.919 100.142 144.776  1.00  0.00            
ATOM  12401  CB  PRO N 533     104.983 100.517 143.845  1.00  0.00            
ATOM  12402  HB1 PRO N 533     104.248  99.986 144.451  1.00  0.00            
ATOM  12403  HB2 PRO N 533     105.312  99.893 143.012  1.00  0.00            
ATOM  12404  CA  PRO N 533     104.451 101.844 143.302  1.00  0.00            
ATOM  12405  HA  PRO N 533     104.019 101.671 142.321  1.00  0.00            
ATOM  12406  C   PRO N 533     103.323 102.443 144.164  1.00  0.00            
ATOM  12407  O   PRO N 533     102.264 101.828 144.314  1.00  0.00            
ATOM  12408  N   TYR N 534     103.516 103.650 144.699  1.00  0.00            
ATOM  12409  H   TYR N 534     104.368 104.136 144.443  1.00  0.00            
ATOM  12410  CA  TYR N 534     102.474 104.453 145.325  1.00  0.00            
ATOM  12411  HA  TYR N 534     101.941 103.844 146.055  1.00  0.00            
ATOM  12412  CB  TYR N 534     103.133 105.636 146.056  1.00  0.00            
ATOM  12413  HB1 TYR N 534     102.357 106.368 146.281  1.00  0.00            
ATOM  12414  HB2 TYR N 534     103.833 106.127 145.379  1.00  0.00            
ATOM  12415  CG  TYR N 534     103.858 105.314 147.356  1.00  0.00            
ATOM  12416  CD1 TYR N 534     105.077 104.606 147.349  1.00  0.00            
ATOM  12417  HD1 TYR N 534     105.502 104.266 146.415  1.00  0.00            
ATOM  12418  CE1 TYR N 534     105.769 104.367 148.550  1.00  0.00            
ATOM  12419  HE1 TYR N 534     106.711 103.837 148.536  1.00  0.00            
ATOM  12420  CZ  TYR N 534     105.251 104.848 149.768  1.00  0.00            
ATOM  12421  OH  TYR N 534     105.927 104.641 150.930  1.00  0.00            
ATOM  12422  HH  TYR N 534     105.498 105.070 151.666  1.00  0.00            
ATOM  12423  CE2 TYR N 534     104.030 105.560 149.783  1.00  0.00            
ATOM  12424  HE2 TYR N 534     103.638 105.942 150.709  1.00  0.00            
ATOM  12425  CD2 TYR N 534     103.337 105.787 148.577  1.00  0.00            
ATOM  12426  HD2 TYR N 534     102.415 106.350 148.577  1.00  0.00            
ATOM  12427  C   TYR N 534     101.428 104.976 144.319  1.00  0.00            
ATOM  12428  O   TYR N 534     100.318 105.279 144.761  1.00  0.00            
ATOM  12429  N   PHE N 535     101.752 105.144 143.022  1.00  0.00            
ATOM  12430  H   PHE N 535     102.699 104.933 142.707  1.00  0.00            
ATOM  12431  CA  PHE N 535     100.867 105.835 142.067  1.00  0.00            
ATOM  12432  HA  PHE N 535     100.017 106.240 142.614  1.00  0.00            
ATOM  12433  CB  PHE N 535     101.553 107.044 141.388  1.00  0.00            
ATOM  12434  HB1 PHE N 535     100.779 107.647 140.919  1.00  0.00            
ATOM  12435  HB2 PHE N 535     102.117 106.659 140.555  1.00  0.00            
ATOM  12436  CG  PHE N 535     102.489 107.988 142.151  1.00  0.00            
ATOM  12437  CD1 PHE N 535     102.571 108.037 143.558  1.00  0.00            
ATOM  12438  HD1 PHE N 535     101.925 107.437 144.166  1.00  0.00            
ATOM  12439  CE1 PHE N 535     103.460 108.918 144.198  1.00  0.00            
ATOM  12440  HE1 PHE N 535     103.509 108.948 145.275  1.00  0.00            
ATOM  12441  CZ  PHE N 535     104.234 109.806 143.436  1.00  0.00            
ATOM  12442  HZ  PHE N 535     104.877 110.510 143.929  1.00  0.00            
ATOM  12443  CE2 PHE N 535     104.146 109.792 142.036  1.00  0.00            
ATOM  12444  HE2 PHE N 535     104.759 110.454 141.441  1.00  0.00            
ATOM  12445  CD2 PHE N 535     103.278 108.886 141.402  1.00  0.00            
ATOM  12446  HD2 PHE N 535     103.250 108.851 140.322  1.00  0.00            
ATOM  12447  C   PHE N 535     100.264 104.876 141.019  1.00  0.00            
ATOM  12448  O   PHE N 535      99.052 104.650 141.029  1.00  0.00            
ATOM  12449  N   GLY N 536     101.083 104.294 140.133  1.00  0.00            
ATOM  12450  H   GLY N 536     102.079 104.536 140.158  1.00  0.00            
ATOM  12451  CA  GLY N 536     100.650 103.466 139.001  1.00  0.00            
ATOM  12452  HA1 GLY N 536      99.956 104.050 138.396  1.00  0.00            
ATOM  12453  HA2 GLY N 536     100.112 102.595 139.366  1.00  0.00            
ATOM  12454  C   GLY N 536     101.791 102.997 138.072  1.00  0.00            
ATOM  12455  O   GLY N 536     101.953 103.580 136.999  1.00  0.00            
ATOM  12456  N   PRO N 537     102.498 101.883 138.381  1.00  0.00            
ATOM  12457  CD  PRO N 537     102.513 101.274 139.703  1.00  0.00            
ATOM  12458  HD1 PRO N 537     101.754 100.493 139.751  1.00  0.00            
ATOM  12459  HD2 PRO N 537     102.358 102.011 140.490  1.00  0.00            
ATOM  12460  CG  PRO N 537     103.901 100.664 139.865  1.00  0.00            
ATOM  12461  HG1 PRO N 537     103.900  99.828 140.565  1.00  0.00            
ATOM  12462  HG2 PRO N 537     104.603 101.435 140.179  1.00  0.00            
ATOM  12463  CB  PRO N 537     104.237 100.221 138.451  1.00  0.00            
ATOM  12464  HB1 PRO N 537     103.757  99.260 138.254  1.00  0.00            
ATOM  12465  HB2 PRO N 537     105.315 100.149 138.294  1.00  0.00            
ATOM  12466  CA  PRO N 537     103.609 101.318 137.582  1.00  0.00            
ATOM  12467  HA  PRO N 537     104.346 102.114 137.460  1.00  0.00            
ATOM  12468  C   PRO N 537     103.280 100.782 136.168  1.00  0.00            
ATOM  12469  O   PRO N 537     103.962  99.899 135.659  1.00  0.00            
ATOM  12470  N   ALA N 538     102.220 101.283 135.538  1.00  0.00            
ATOM  12471  H   ALA N 538     101.733 102.024 136.024  1.00  0.00            
ATOM  12472  CA  ALA N 538     101.914 101.142 134.113  1.00  0.00            
ATOM  12473  HA  ALA N 538     102.845 100.939 133.578  1.00  0.00            
ATOM  12474  CB  ALA N 538     100.975  99.944 133.910  1.00  0.00            
ATOM  12475  HB1 ALA N 538     100.786  99.811 132.844  1.00  0.00            
ATOM  12476  HB2 ALA N 538     101.453  99.042 134.295  1.00  0.00            
ATOM  12477  HB3 ALA N 538     100.035 100.115 134.433  1.00  0.00            
ATOM  12478  C   ALA N 538     101.370 102.481 133.557  1.00  0.00            
ATOM  12479  O   ALA N 538     100.415 102.507 132.780  1.00  0.00            
ATOM  12480  N   ALA N 539     101.945 103.577 134.064  1.00  0.00            
ATOM  12481  H   ALA N 539     102.670 103.420 134.746  1.00  0.00            
ATOM  12482  CA  ALA N 539     101.687 104.978 133.727  1.00  0.00            
ATOM  12483  HA  ALA N 539     101.459 105.054 132.664  1.00  0.00            
ATOM  12484  CB  ALA N 539     100.471 105.463 134.529  1.00  0.00            
ATOM  12485  HB1 ALA N 539     100.248 106.495 134.254  1.00  0.00            
ATOM  12486  HB2 ALA N 539      99.604 104.840 134.305  1.00  0.00            
ATOM  12487  HB3 ALA N 539     100.683 105.422 135.598  1.00  0.00            
ATOM  12488  C   ALA N 539     102.916 105.872 134.029  1.00  0.00            
ATOM  12489  O   ALA N 539     103.121 106.876 133.356  1.00  0.00            
ATOM  12490  N   GLU N 540     103.747 105.501 135.010  1.00  0.00            
ATOM  12491  H   GLU N 540     103.451 104.759 135.624  1.00  0.00            
ATOM  12492  CA  GLU N 540     104.908 106.289 135.474  1.00  0.00            
ATOM  12493  HA  GLU N 540     104.747 107.347 135.262  1.00  0.00            
ATOM  12494  CB  GLU N 540     105.041 106.107 136.989  1.00  0.00            
ATOM  12495  HB1 GLU N 540     105.870 106.712 137.355  1.00  0.00            
ATOM  12496  HB2 GLU N 540     105.278 105.055 137.163  1.00  0.00            
ATOM  12497  CG  GLU N 540     103.824 106.475 137.830  1.00  0.00            
ATOM  12498  HG1 GLU N 540     102.907 106.068 137.401  1.00  0.00            
ATOM  12499  HG2 GLU N 540     103.724 107.563 137.882  1.00  0.00            
ATOM  12500  CD  GLU N 540     104.043 105.879 139.215  1.00  0.00            
ATOM  12501  OE1 GLU N 540     103.680 104.694 139.399  1.00  0.00            
ATOM  12502  OE2 GLU N 540     104.534 106.609 140.099  1.00  0.00            
ATOM  12503  C   GLU N 540     106.269 105.907 134.856  1.00  0.00            
ATOM  12504  O   GLU N 540     107.287 106.411 135.319  1.00  0.00            
ATOM  12505  N   GLY N 541     106.320 104.974 133.900  1.00  0.00            
ATOM  12506  H   GLY N 541     105.463 104.649 133.491  1.00  0.00            
ATOM  12507  CA  GLY N 541     107.594 104.512 133.324  1.00  0.00            
ATOM  12508  HA1 GLY N 541     107.432 103.657 132.671  1.00  0.00            
ATOM  12509  HA2 GLY N 541     108.250 104.199 134.136  1.00  0.00            
ATOM  12510  C   GLY N 541     108.312 105.603 132.522  1.00  0.00            
ATOM  12511  O   GLY N 541     107.642 106.499 132.000  1.00  0.00            
ATOM  12512  N   ILE N 542     109.641 105.518 132.433  1.00  0.00            
ATOM  12513  H   ILE N 542     110.092 104.768 132.955  1.00  0.00            
ATOM  12514  CA  ILE N 542     110.519 106.562 131.892  1.00  0.00            
ATOM  12515  HA  ILE N 542     109.899 107.334 131.433  1.00  0.00            
ATOM  12516  CB  ILE N 542     111.350 107.207 133.031  1.00  0.00            
ATOM  12517  HB  ILE N 542     112.148 106.510 133.296  1.00  0.00            
ATOM  12518  CG2 ILE N 542     112.018 108.483 132.502  1.00  0.00            
ATOM  12519 1HG2 ILE N 542     112.599 108.943 133.299  1.00  0.00            
ATOM  12520 2HG2 ILE N 542     112.700 108.245 131.687  1.00  0.00            
ATOM  12521 3HG2 ILE N 542     111.272 109.186 132.135  1.00  0.00            
ATOM  12522  CG1 ILE N 542     110.619 107.512 134.359  1.00  0.00            
ATOM  12523 1HG1 ILE N 542     111.349 107.904 135.068  1.00  0.00            
ATOM  12524 2HG1 ILE N 542     110.241 106.582 134.784  1.00  0.00            
ATOM  12525  CD  ILE N 542     109.460 108.509 134.271  1.00  0.00            
ATOM  12526  HD1 ILE N 542     109.057 108.673 135.270  1.00  0.00            
ATOM  12527  HD2 ILE N 542     109.793 109.459 133.858  1.00  0.00            
ATOM  12528  HD3 ILE N 542     108.675 108.107 133.640  1.00  0.00            
ATOM  12529  C   ILE N 542     111.484 106.021 130.820  1.00  0.00            
ATOM  12530  O   ILE N 542     112.335 105.160 131.090  1.00  0.00            
ATOM  12531  N   TYR N 543     111.443 106.592 129.613  1.00  0.00            
ATOM  12532  H   TYR N 543     110.556 107.008 129.344  1.00  0.00            
ATOM  12533  CA  TYR N 543     112.401 106.267 128.552  1.00  0.00            
ATOM  12534  HA  TYR N 543     112.681 105.255 128.767  1.00  0.00            
ATOM  12535  CB  TYR N 543     111.754 106.241 127.146  1.00  0.00            
ATOM  12536  HB1 TYR N 543     112.390 105.729 126.431  1.00  0.00            
ATOM  12537  HB2 TYR N 543     111.608 107.269 126.810  1.00  0.00            
ATOM  12538  CG  TYR N 543     110.404 105.566 127.212  1.00  0.00            
ATOM  12539  CD1 TYR N 543     108.862 106.809 127.028  1.00  0.00            
ATOM  12540  HD1 TYR N 543     108.984 107.737 126.497  1.00  0.00            
ATOM  12541  CE1 TYR N 543     107.207 106.488 128.061  1.00  0.00            
ATOM  12542  HE1 TYR N 543     106.445 107.234 128.033  1.00  0.00            
ATOM  12543  CZ  TYR N 543     107.102 104.967 129.343  1.00  0.00            
ATOM  12544  OH  TYR N 543     106.173 104.973 130.335  1.00  0.00            
ATOM  12545  HH  TYR N 543     106.412 105.743 130.888  1.00  0.00            
ATOM  12546  CE2 TYR N 543     108.632 103.691 129.498  1.00  0.00            
ATOM  12547  HE2 TYR N 543     108.633 102.957 130.286  1.00  0.00            
ATOM  12548  CD2 TYR N 543     110.260 103.977 128.402  1.00  0.00            
ATOM  12549  HD2 TYR N 543     111.132 103.411 128.654  1.00  0.00            
ATOM  12550  C   TYR N 543     113.674 107.102 128.700  1.00  0.00            
ATOM  12551  O   TYR N 543     113.597 108.289 128.975  1.00  0.00            
ATOM  12552  N   THR N 544     114.852 106.478 128.566  1.00  0.00            
ATOM  12553  H   THR N 544     114.848 105.516 128.260  1.00  0.00            
ATOM  12554  CA  THR N 544     116.137 107.064 128.989  1.00  0.00            
ATOM  12555  HA  THR N 544     115.944 108.110 129.205  1.00  0.00            
ATOM  12556  CB  THR N 544     116.598 106.472 130.335  1.00  0.00            
ATOM  12557  HB  THR N 544     115.756 105.955 130.799  1.00  0.00            
ATOM  12558  CG2 THR N 544     117.786 105.510 130.284  1.00  0.00            
ATOM  12559 1HG2 THR N 544     118.701 106.058 130.054  1.00  0.00            
ATOM  12560 2HG2 THR N 544     117.890 105.027 131.255  1.00  0.00            
ATOM  12561 3HG2 THR N 544     117.622 104.749 129.525  1.00  0.00            
ATOM  12562  OG1 THR N 544     116.976 107.525 131.186  1.00  0.00            
ATOM  12563  HG1 THR N 544     116.183 108.072 131.314  1.00  0.00            
ATOM  12564  C   THR N 544     117.207 107.061 127.887  1.00  0.00            
ATOM  12565  O   THR N 544     117.215 106.195 127.008  1.00  0.00            
ATOM  12566  N   GLU N 545     118.091 108.058 127.949  1.00  0.00            
ATOM  12567  H   GLU N 545     118.015 108.674 128.753  1.00  0.00            
ATOM  12568  CA  GLU N 545     118.964 108.561 126.877  1.00  0.00            
ATOM  12569  HA  GLU N 545     118.992 107.839 126.061  1.00  0.00            
ATOM  12570  CB  GLU N 545     118.329 109.876 126.351  1.00  0.00            
ATOM  12571  HB1 GLU N 545     118.276 110.595 127.165  1.00  0.00            
ATOM  12572  HB2 GLU N 545     117.314 109.640 126.041  1.00  0.00            
ATOM  12573  CG  GLU N 545     118.992 110.604 125.176  1.00  0.00            
ATOM  12574  HG1 GLU N 545     119.471 109.874 124.520  1.00  0.00            
ATOM  12575  HG2 GLU N 545     119.771 111.271 125.554  1.00  0.00            
ATOM  12576  CD  GLU N 545     117.968 111.425 124.382  1.00  0.00            
ATOM  12577  OE1 GLU N 545     117.442 112.428 124.932  1.00  0.00            
ATOM  12578  OE2 GLU N 545     117.791 111.073 123.193  1.00  0.00            
ATOM  12579  C   GLU N 545     120.407 108.769 127.382  1.00  0.00            
ATOM  12580  O   GLU N 545     120.760 108.459 128.522  1.00  0.00            
ATOM  12581  N   GLY N 546     121.280 109.308 126.530  1.00  0.00            
ATOM  12582  H   GLY N 546     120.941 109.567 125.613  1.00  0.00            
ATOM  12583  CA  GLY N 546     122.593 109.793 126.931  1.00  0.00            
ATOM  12584  HA1 GLY N 546     123.144 108.974 127.394  1.00  0.00            
ATOM  12585  HA2 GLY N 546     122.472 110.582 127.675  1.00  0.00            
ATOM  12586  C   GLY N 546     123.388 110.357 125.758  1.00  0.00            
ATOM  12587  O   GLY N 546     122.853 111.092 124.925  1.00  0.00            
ATOM  12588  N   LEU N 547     124.668 109.969 125.711  1.00  0.00            
ATOM  12589  H   LEU N 547     124.964 109.364 126.460  1.00  0.00            
ATOM  12590  CA  LEU N 547     125.714 110.418 124.784  1.00  0.00            
ATOM  12591  HA  LEU N 547     126.633 109.925 125.098  1.00  0.00            
ATOM  12592  CB  LEU N 547     125.430 109.981 123.326  1.00  0.00            
ATOM  12593  HB1 LEU N 547     126.136 110.501 122.678  1.00  0.00            
ATOM  12594  HB2 LEU N 547     124.438 110.328 123.035  1.00  0.00            
ATOM  12595  CG  LEU N 547     125.541 108.486 122.978  1.00  0.00            
ATOM  12596  HG  LEU N 547     125.386 108.400 121.902  1.00  0.00            
ATOM  12597  CD1 LEU N 547     126.925 107.907 123.282  1.00  0.00            
ATOM  12598 1HD1 LEU N 547     126.984 106.891 122.894  1.00  0.00            
ATOM  12599 2HD1 LEU N 547     127.694 108.515 122.807  1.00  0.00            
ATOM  12600 3HD1 LEU N 547     127.097 107.878 124.358  1.00  0.00            
ATOM  12601  CD2 LEU N 547     124.509 107.599 123.661  1.00  0.00            
ATOM  12602 1HD2 LEU N 547     124.512 106.630 123.168  1.00  0.00            
ATOM  12603 2HD2 LEU N 547     124.732 107.475 124.719  1.00  0.00            
ATOM  12604 3HD2 LEU N 547     123.517 108.043 123.557  1.00  0.00            
ATOM  12605  C   LEU N 547     126.025 111.921 124.863  1.00  0.00            
ATOM  12606  O   LEU N 547     125.185 112.769 125.147  1.00  0.00            
ATOM  12607  N   MET N 548     127.268 112.271 124.546  1.00  0.00            
ATOM  12608  H   MET N 548     127.960 111.554 124.389  1.00  0.00            
ATOM  12609  CA  MET N 548     127.689 113.662 124.451  1.00  0.00            
ATOM  12610  HA  MET N 548     127.310 114.200 125.322  1.00  0.00            
ATOM  12611  CB  MET N 548     129.223 113.776 124.465  1.00  0.00            
ATOM  12612  HB1 MET N 548     129.479 114.829 124.353  1.00  0.00            
ATOM  12613  HB2 MET N 548     129.653 113.224 123.628  1.00  0.00            
ATOM  12614  CG  MET N 548     129.841 113.278 125.779  1.00  0.00            
ATOM  12615  HG1 MET N 548     129.298 113.734 126.607  1.00  0.00            
ATOM  12616  HG2 MET N 548     130.873 113.628 125.829  1.00  0.00            
ATOM  12617  SD  MET N 548     129.854 111.474 126.002  1.00  0.00            
ATOM  12618  CE  MET N 548     129.869 111.394 127.815  1.00  0.00            
ATOM  12619  HE1 MET N 548     129.816 110.355 128.139  1.00  0.00            
ATOM  12620  HE2 MET N 548     130.785 111.835 128.209  1.00  0.00            
ATOM  12621  HE3 MET N 548     129.012 111.930 128.226  1.00  0.00            
ATOM  12622  C   MET N 548     127.077 114.285 123.194  1.00  0.00            
ATOM  12623  O   MET N 548     127.387 113.887 122.070  1.00  0.00            
ATOM  12624  N   HIP N 549     126.218 115.292 123.369  1.00  0.00            
ATOM  12625  H   HIP N 549     125.936 115.499 124.318  1.00  0.00            
ATOM  12626  CA  HIP N 549     125.597 116.069 122.280  1.00  0.00            
ATOM  12627  HA  HIP N 549     125.366 115.390 121.456  1.00  0.00            
ATOM  12628  CB  HIP N 549     124.255 116.669 122.773  1.00  0.00            
ATOM  12629  HB1 HIP N 549     123.704 117.047 121.909  1.00  0.00            
ATOM  12630  HB2 HIP N 549     124.472 117.523 123.418  1.00  0.00            
ATOM  12631  CG  HIP N 549     123.354 115.711 123.546  1.00  0.00            
ATOM  12632  ND1 HIP N 549     122.491 116.041 124.585  1.00  0.00            
ATOM  12633  HD1 HIP N 549     122.263 116.977 124.900  1.00  0.00            
ATOM  12634  CE1 HIP N 549     121.957 114.903 125.079  1.00  0.00            
ATOM  12635  HE1 HIP N 549     121.224 114.831 125.884  1.00  0.00            
ATOM  12636  NE2 HIP N 549     122.446 113.862 124.376  1.00  0.00            
ATOM  12637  HE2 HIP N 549     122.227 112.868 124.521  1.00  0.00            
ATOM  12638  CD2 HIP N 549     123.294 114.350 123.400  1.00  0.00            
ATOM  12639  HD2 HIP N 549     123.847 113.745 122.696  1.00  0.00            
ATOM  12640  C   HIP N 549     126.616 117.091 121.723  1.00  0.00            
ATOM  12641  O   HIP N 549     126.393 118.295 121.731  1.00  0.00            
ATOM  12642  N   ASN N 550     127.810 116.608 121.357  1.00  0.00            
ATOM  12643  H   ASN N 550     127.864 115.596 121.302  1.00  0.00            
ATOM  12644  CA  ASN N 550     129.099 117.311 121.509  1.00  0.00            
ATOM  12645  HA  ASN N 550     129.097 117.792 122.490  1.00  0.00            
ATOM  12646  CB  ASN N 550     130.209 116.232 121.492  1.00  0.00            
ATOM  12647  HB1 ASN N 550     130.600 116.123 120.481  1.00  0.00            
ATOM  12648  HB2 ASN N 550     129.803 115.266 121.791  1.00  0.00            
ATOM  12649  CG  ASN N 550     131.372 116.521 122.430  1.00  0.00            
ATOM  12650  OD1 ASN N 550     131.708 115.719 123.280  1.00  0.00            
ATOM  12651  ND2 ASN N 550     132.003 117.665 122.341  1.00  0.00            
ATOM  12652 1HD2 ASN N 550     131.710 118.355 121.655  1.00  0.00            
ATOM  12653 2HD2 ASN N 550     132.759 117.819 122.981  1.00  0.00            
ATOM  12654  C   ASN N 550     129.384 118.427 120.477  1.00  0.00            
ATOM  12655  O   ASN N 550     130.428 119.071 120.537  1.00  0.00            
ATOM  12656  N   GLN N 551     128.494 118.607 119.505  1.00  0.00            
ATOM  12657  H   GLN N 551     127.608 118.150 119.652  1.00  0.00            
```
