## Supplementary Materials for "Structural transition and antibody binding of Ebola GP and Zika E proteins from pre-fusion to fusion-initiation states" (part 2 of 3)

```
ATOM  12658  CA  GLN N 551     128.563 119.609 118.426  1.00  0.00            
ATOM  12659  HA  GLN N 551     128.766 120.591 118.858  1.00  0.00            
ATOM  12660  CB  GLN N 551     129.688 119.256 117.425  1.00  0.00            
ATOM  12661  HB1 GLN N 551     130.650 119.256 117.939  1.00  0.00            
ATOM  12662  HB2 GLN N 551     129.724 120.049 116.677  1.00  0.00            
ATOM  12663  CG  GLN N 551     129.510 117.901 116.707  1.00  0.00            
ATOM  12664  HG1 GLN N 551     128.526 117.847 116.249  1.00  0.00            
ATOM  12665  HG2 GLN N 551     129.602 117.091 117.431  1.00  0.00            
ATOM  12666  CD  GLN N 551     130.526 117.687 115.593  1.00  0.00            
ATOM  12667  OE1 GLN N 551     131.335 116.776 115.617  1.00  0.00            
ATOM  12668  NE2 GLN N 551     130.497 118.489 114.551  1.00  0.00            
ATOM  12669 1HE2 GLN N 551     129.827 119.239 114.504  1.00  0.00            
ATOM  12670 2HE2 GLN N 551     131.194 118.333 113.848  1.00  0.00            
ATOM  12671  C   GLN N 551     127.238 119.695 117.651  1.00  0.00            
ATOM  12672  O   GLN N 551     126.983 120.661 116.944  1.00  0.00            
ATOM  12673  N   ASP N 552     126.444 118.626 117.736  1.00  0.00            
ATOM  12674  H   ASP N 552     126.709 117.885 118.358  1.00  0.00            
ATOM  12675  CA  ASP N 552     125.246 118.342 116.961  1.00  0.00            
ATOM  12676  HA  ASP N 552     124.670 119.258 116.812  1.00  0.00            
ATOM  12677  CB  ASP N 552     125.676 117.772 115.591  1.00  0.00            
ATOM  12678  HB1 ASP N 552     126.224 116.842 115.754  1.00  0.00            
ATOM  12679  HB2 ASP N 552     126.353 118.482 115.113  1.00  0.00            
ATOM  12680  CG  ASP N 552     124.524 117.504 114.617  1.00  0.00            
ATOM  12681  OD1 ASP N 552     124.748 116.747 113.649  1.00  0.00            
ATOM  12682  OD2 ASP N 552     123.403 117.999 114.862  1.00  0.00            
ATOM  12683  C   ASP N 552     124.404 117.323 117.757  1.00  0.00            
ATOM  12684  O   ASP N 552     124.926 116.602 118.620  1.00  0.00            
ATOM  12685  N   GLY N 553     123.115 117.265 117.443  1.00  0.00            
ATOM  12686  H   GLY N 553     122.836 117.854 116.661  1.00  0.00            
ATOM  12687  CA  GLY N 553     122.153 116.269 117.905  1.00  0.00            
ATOM  12688  HA1 GLY N 553     121.688 116.614 118.828  1.00  0.00            
ATOM  12689  HA2 GLY N 553     122.672 115.330 118.100  1.00  0.00            
ATOM  12690  C   GLY N 553     121.053 116.003 116.871  1.00  0.00            
ATOM  12691  O   GLY N 553     119.952 115.627 117.263  1.00  0.00            
ATOM  12692  N   LEU N 554     121.306 116.245 115.571  1.00  0.00            
ATOM  12693  H   LEU N 554     122.221 116.622 115.325  1.00  0.00            
ATOM  12694  CA  LEU N 554     120.267 116.340 114.542  1.00  0.00            
ATOM  12695  HA  LEU N 554     119.696 117.226 114.821  1.00  0.00            
ATOM  12696  CB  LEU N 554     120.856 116.649 113.143  1.00  0.00            
ATOM  12697  HB1 LEU N 554     121.611 117.424 113.265  1.00  0.00            
ATOM  12698  HB2 LEU N 554     120.071 117.096 112.533  1.00  0.00            
ATOM  12699  CG  LEU N 554     121.476 115.485 112.342  1.00  0.00            
ATOM  12700  HG  LEU N 554     122.056 114.847 113.004  1.00  0.00            
ATOM  12701  CD1 LEU N 554     120.435 114.627 111.608  1.00  0.00            
ATOM  12702 1HD1 LEU N 554     120.941 113.909 110.975  1.00  0.00            
ATOM  12703 2HD1 LEU N 554     119.829 114.063 112.305  1.00  0.00            
ATOM  12704 3HD1 LEU N 554     119.790 115.267 111.007  1.00  0.00            
ATOM  12705  CD2 LEU N 554     122.391 116.018 111.236  1.00  0.00            
ATOM  12706 1HD2 LEU N 554     122.889 115.200 110.719  1.00  0.00            
ATOM  12707 2HD2 LEU N 554     121.827 116.627 110.531  1.00  0.00            
ATOM  12708 3HD2 LEU N 554     123.163 116.646 111.684  1.00  0.00            
ATOM  12709  C   LEU N 554     119.269 115.175 114.535  1.00  0.00            
ATOM  12710  O   LEU N 554     119.593 114.004 114.747  1.00  0.00            
ATOM  12711  N   ILE N 555     118.036 115.542 114.198  1.00  0.00            
ATOM  12712  H   ILE N 555     117.913 116.527 114.024  1.00  0.00            
ATOM  12713  CA  ILE N 555     116.809 114.749 114.264  1.00  0.00            
ATOM  12714  HA  ILE N 555     116.797 114.263 115.242  1.00  0.00            
ATOM  12715  CB  ILE N 555     115.633 115.759 114.257  1.00  0.00            
ATOM  12716  HB  ILE N 555     115.820 116.424 115.104  1.00  0.00            
ATOM  12717  CG2 ILE N 555     115.589 116.670 113.011  1.00  0.00            
ATOM  12718 1HG2 ILE N 555     114.966 117.542 113.209  1.00  0.00            
ATOM  12719 2HG2 ILE N 555     116.578 117.032 112.732  1.00  0.00            
ATOM  12720 3HG2 ILE N 555     115.171 116.125 112.175  1.00  0.00            
ATOM  12721  CG1 ILE N 555     114.276 115.085 114.536  1.00  0.00            
ATOM  12722 1HG1 ILE N 555     114.375 114.458 115.424  1.00  0.00            
ATOM  12723 2HG1 ILE N 555     113.992 114.453 113.694  1.00  0.00            
ATOM  12724  CD  ILE N 555     113.156 116.102 114.800  1.00  0.00            
ATOM  12725  HD1 ILE N 555     112.256 115.579 115.123  1.00  0.00            
ATOM  12726  HD2 ILE N 555     113.460 116.796 115.585  1.00  0.00            
ATOM  12727  HD3 ILE N 555     112.927 116.662 113.892  1.00  0.00            
ATOM  12728  C   ILE N 555     116.786 113.618 113.209  1.00  0.00            
ATOM  12729  O   ILE N 555     116.150 113.702 112.159  1.00  0.00            
ATOM  12730  N   CYS N 556     117.537 112.545 113.487  1.00  0.00            
ATOM  12731  H   CYS N 556     118.094 112.635 114.333  1.00  0.00            
ATOM  12732  CA  CYS N 556     117.998 111.508 112.550  1.00  0.00            
ATOM  12733  HA  CYS N 556     118.840 111.914 111.990  1.00  0.00            
ATOM  12734  CB  CYS N 556     118.510 110.323 113.386  1.00  0.00            
ATOM  12735  HB1 CYS N 556     118.622 109.441 112.753  1.00  0.00            
ATOM  12736  HB2 CYS N 556     117.797 110.094 114.181  1.00  0.00            
ATOM  12737  SG  CYS N 556     120.126 110.737 114.105  1.00  0.00            
ATOM  12738  HG  CYS N 556     119.929 110.199 115.319  1.00  0.00            
ATOM  12739  C   CYS N 556     116.996 111.011 111.490  1.00  0.00            
ATOM  12740  O   CYS N 556     117.375 110.892 110.324  1.00  0.00            
ATOM  12741  N   GLY N 557     115.737 110.734 111.851  1.00  0.00            
ATOM  12742  H   GLY N 557     115.471 110.881 112.813  1.00  0.00            
ATOM  12743  CA  GLY N 557     114.727 110.248 110.896  1.00  0.00            
ATOM  12744  HA1 GLY N 557     113.794 110.064 111.429  1.00  0.00            
ATOM  12745  HA2 GLY N 557     115.064 109.310 110.454  1.00  0.00            
ATOM  12746  C   GLY N 557     114.436 111.240 109.761  1.00  0.00            
ATOM  12747  O   GLY N 557     114.290 110.836 108.608  1.00  0.00            
ATOM  12748  N   LEU N 558     114.458 112.541 110.070  1.00  0.00            
ATOM  12749  H   LEU N 558     114.692 112.801 111.021  1.00  0.00            
ATOM  12750  CA  LEU N 558     114.283 113.638 109.113  1.00  0.00            
ATOM  12751  HA  LEU N 558     113.330 113.513 108.594  1.00  0.00            
ATOM  12752  CB  LEU N 558     114.273 114.952 109.920  1.00  0.00            
ATOM  12753  HB1 LEU N 558     115.307 115.237 110.111  1.00  0.00            
ATOM  12754  HB2 LEU N 558     113.804 114.773 110.889  1.00  0.00            
ATOM  12755  CG  LEU N 558     113.542 116.123 109.237  1.00  0.00            
ATOM  12756  HG  LEU N 558     113.404 115.896 108.183  1.00  0.00            
ATOM  12757  CD1 LEU N 558     112.188 116.376 109.908  1.00  0.00            
ATOM  12758 1HD1 LEU N 558     111.628 117.109 109.328  1.00  0.00            
ATOM  12759 2HD1 LEU N 558     111.618 115.448 109.944  1.00  0.00            
ATOM  12760 3HD1 LEU N 558     112.329 116.740 110.925  1.00  0.00            
ATOM  12761  CD2 LEU N 558     114.341 117.422 109.334  1.00  0.00            
ATOM  12762 1HD2 LEU N 558     113.800 118.220 108.824  1.00  0.00            
ATOM  12763 2HD2 LEU N 558     114.491 117.700 110.377  1.00  0.00            
ATOM  12764 3HD2 LEU N 558     115.309 117.296 108.849  1.00  0.00            
ATOM  12765  C   LEU N 558     115.417 113.649 108.073  1.00  0.00            
ATOM  12766  O   LEU N 558     115.176 113.799 106.875  1.00  0.00            
ATOM  12767  N   ARG N 559     116.662 113.420 108.527  1.00  0.00            
ATOM  12768  H   ARG N 559     116.777 113.276 109.522  1.00  0.00            
ATOM  12769  CA  ARG N 559     117.834 113.318 107.643  1.00  0.00            
ATOM  12770  HA  ARG N 559     117.750 114.114 106.903  1.00  0.00            
ATOM  12771  CB  ARG N 559     119.148 113.551 108.416  1.00  0.00            
ATOM  12772  HB1 ARG N 559     119.253 112.798 109.198  1.00  0.00            
ATOM  12773  HB2 ARG N 559     119.105 114.538 108.877  1.00  0.00            
ATOM  12774  CG  ARG N 559     120.373 113.493 107.477  1.00  0.00            
ATOM  12775  HG1 ARG N 559     120.202 114.146 106.620  1.00  0.00            
ATOM  12776  HG2 ARG N 559     120.477 112.471 107.112  1.00  0.00            
ATOM  12777  CD  ARG N 559     121.696 113.900 108.143  1.00  0.00            
ATOM  12778  HD1 ARG N 559     121.795 113.388 109.098  1.00  0.00            
ATOM  12779  HD2 ARG N 559     121.684 114.976 108.336  1.00  0.00            
ATOM  12780  NE  ARG N 559     122.859 113.562 107.294  1.00  0.00            
ATOM  12781  HE  ARG N 559     123.308 114.324 106.802  1.00  0.00            
ATOM  12782  CZ  ARG N 559     123.386 112.361 107.130  1.00  0.00            
ATOM  12783  NH1 ARG N 559     122.969 111.320 107.801  1.00  0.00            
ATOM  12784 1HH1 ARG N 559     122.237 111.455 108.480  1.00  0.00            
ATOM  12785 2HH1 ARG N 559     123.367 110.418 107.637  1.00  0.00            
ATOM  12786  NH2 ARG N 559     124.344 112.158 106.277  1.00  0.00            
ATOM  12787 1HH2 ARG N 559     124.669 112.930 105.679  1.00  0.00            
ATOM  12788 2HH2 ARG N 559     124.715 111.249 106.112  1.00  0.00            
ATOM  12789  C   ARG N 559     117.841 112.020 106.838  1.00  0.00            
ATOM  12790  O   ARG N 559     118.324 112.052 105.709  1.00  0.00            
ATOM  12791  N   GLN N 560     117.301 110.904 107.346  1.00  0.00            
ATOM  12792  H   GLN N 560     116.941 110.898 108.293  1.00  0.00            
ATOM  12793  CA  GLN N 560     117.174 109.722 106.490  1.00  0.00            
ATOM  12794  HA  GLN N 560     118.127 109.642 105.963  1.00  0.00            
ATOM  12795  CB  GLN N 560     116.972 108.391 107.237  1.00  0.00            
ATOM  12796  HB1 GLN N 560     115.905 108.182 107.326  1.00  0.00            
ATOM  12797  HB2 GLN N 560     117.411 108.437 108.235  1.00  0.00            
ATOM  12798  CG  GLN N 560     117.692 107.290 106.418  1.00  0.00            
ATOM  12799  HG1 GLN N 560     118.701 107.162 106.809  1.00  0.00            
ATOM  12800  HG2 GLN N 560     117.799 107.610 105.384  1.00  0.00            
ATOM  12801  CD  GLN N 560     117.027 105.920 106.360  1.00  0.00            
ATOM  12802  OE1 GLN N 560     116.117 105.586 107.094  1.00  0.00            
ATOM  12803  NE2 GLN N 560     117.481 105.067 105.472  1.00  0.00            
ATOM  12804 1HE2 GLN N 560     118.124 105.400 104.754  1.00  0.00            
ATOM  12805 2HE2 GLN N 560     116.984 104.201 105.379  1.00  0.00            
ATOM  12806  C   GLN N 560     116.112 109.924 105.406  1.00  0.00            
ATOM  12807  O   GLN N 560     116.376 109.556 104.270  1.00  0.00            
ATOM  12808  N   LEU N 561     114.982 110.592 105.678  1.00  0.00            
ATOM  12809  H   LEU N 561     114.773 110.852 106.637  1.00  0.00            
ATOM  12810  CA  LEU N 561     114.045 110.986 104.613  1.00  0.00            
ATOM  12811  HA  LEU N 561     113.688 110.084 104.116  1.00  0.00            
ATOM  12812  CB  LEU N 561     112.838 111.727 105.219  1.00  0.00            
ATOM  12813  HB1 LEU N 561     113.117 112.768 105.385  1.00  0.00            
ATOM  12814  HB2 LEU N 561     112.611 111.299 106.197  1.00  0.00            
ATOM  12815  CG  LEU N 561     111.536 111.663 104.390  1.00  0.00            
ATOM  12816  HG  LEU N 561     111.025 110.735 104.638  1.00  0.00            
ATOM  12817  CD1 LEU N 561     110.644 112.831 104.783  1.00  0.00            
ATOM  12818 1HD1 LEU N 561     109.740 112.847 104.186  1.00  0.00            
ATOM  12819 2HD1 LEU N 561     110.383 112.747 105.837  1.00  0.00            
ATOM  12820 3HD1 LEU N 561     111.172 113.765 104.593  1.00  0.00            
ATOM  12821  CD2 LEU N 561     111.679 111.735 102.869  1.00  0.00            
ATOM  12822 1HD2 LEU N 561     110.697 111.756 102.398  1.00  0.00            
ATOM  12823 2HD2 LEU N 561     112.224 112.636 102.587  1.00  0.00            
ATOM  12824 3HD2 LEU N 561     112.198 110.848 102.507  1.00  0.00            
ATOM  12825  C   LEU N 561     114.770 111.844 103.558  1.00  0.00            
ATOM  12826  O   LEU N 561     114.749 111.522 102.370  1.00  0.00            
ATOM  12827  N   ALA N 562     115.522 112.856 104.000  1.00  0.00            
ATOM  12828  H   ALA N 562     115.482 113.086 104.987  1.00  0.00            
ATOM  12829  CA  ALA N 562     116.337 113.705 103.129  1.00  0.00            
ATOM  12830  HA  ALA N 562     115.680 114.118 102.362  1.00  0.00            
ATOM  12831  CB  ALA N 562     116.869 114.875 103.965  1.00  0.00            
ATOM  12832  HB1 ALA N 562     117.364 115.594 103.311  1.00  0.00            
ATOM  12833  HB2 ALA N 562     116.044 115.374 104.476  1.00  0.00            
ATOM  12834  HB3 ALA N 562     117.587 114.511 104.697  1.00  0.00            
ATOM  12835  C   ALA N 562     117.475 112.967 102.381  1.00  0.00            
ATOM  12836  O   ALA N 562     118.081 113.550 101.482  1.00  0.00            
ATOM  12837  N   ASN N 563     117.751 111.692 102.695  1.00  0.00            
ATOM  12838  H   ASN N 563     117.226 111.266 103.448  1.00  0.00            
ATOM  12839  CA  ASN N 563     118.646 110.829 101.924  1.00  0.00            
ATOM  12840  HA  ASN N 563     119.220 111.448 101.234  1.00  0.00            
ATOM  12841  CB  ASN N 563     119.654 110.144 102.854  1.00  0.00            
ATOM  12842  HB1 ASN N 563     119.153 109.396 103.471  1.00  0.00            
ATOM  12843  HB2 ASN N 563     120.123 110.883 103.502  1.00  0.00            
ATOM  12844  CG  ASN N 563     120.731 109.489 102.011  1.00  0.00            
ATOM  12845  OD1 ASN N 563     121.592 110.169 101.455  1.00  0.00            
ATOM  12846  ND2 ASN N 563     120.677 108.188 101.857  1.00  0.00            
ATOM  12847 1HD2 ASN N 563     119.942 107.631 102.308  1.00  0.00            
ATOM  12848 2HD2 ASN N 563     121.212 107.780 101.096  1.00  0.00            
ATOM  12849  C   ASN N 563     117.882 109.816 101.055  1.00  0.00            
ATOM  12850  O   ASN N 563     118.095 109.774  99.848  1.00  0.00            
ATOM  12851  N   GLU N 564     116.950 109.041 101.603  1.00  0.00            
ATOM  12852  H   GLU N 564     116.780 109.099 102.602  1.00  0.00            
ATOM  12853  CA  GLU N 564     116.243 108.016 100.829  1.00  0.00            
ATOM  12854  HA  GLU N 564     116.980 107.422 100.286  1.00  0.00            
ATOM  12855  CB  GLU N 564     115.459 107.058 101.732  1.00  0.00            
ATOM  12856  HB1 GLU N 564     115.053 106.262 101.109  1.00  0.00            
ATOM  12857  HB2 GLU N 564     114.627 107.602 102.171  1.00  0.00            
ATOM  12858  CG  GLU N 564     116.264 106.413 102.865  1.00  0.00            
ATOM  12859  HG1 GLU N 564     115.747 105.504 103.179  1.00  0.00            
ATOM  12860  HG2 GLU N 564     116.255 107.091 103.716  1.00  0.00            
ATOM  12861  CD  GLU N 564     117.717 106.082 102.490  1.00  0.00            
ATOM  12862  OE1 GLU N 564     117.921 105.309 101.534  1.00  0.00            
ATOM  12863  OE2 GLU N 564     118.640 106.600 103.166  1.00  0.00            
ATOM  12864  C   GLU N 564     115.324 108.636  99.775  1.00  0.00            
ATOM  12865  O   GLU N 564     115.255 108.122  98.666  1.00  0.00            
ATOM  12866  N   THR N 565     114.702 109.791 100.038  1.00  0.00            
ATOM  12867  H   THR N 565     114.768 110.188 100.972  1.00  0.00            
ATOM  12868  CA  THR N 565     114.000 110.556  98.993  1.00  0.00            
ATOM  12869  HA  THR N 565     113.504 109.838  98.346  1.00  0.00            
ATOM  12870  CB  THR N 565     112.876 111.414  99.590  1.00  0.00            
ATOM  12871  HB  THR N 565     113.167 111.769 100.572  1.00  0.00            
ATOM  12872  CG2 THR N 565     112.447 112.630  98.774  1.00  0.00            
ATOM  12873 1HG2 THR N 565     111.579 113.096  99.237  1.00  0.00            
ATOM  12874 2HG2 THR N 565     113.253 113.364  98.752  1.00  0.00            
ATOM  12875 3HG2 THR N 565     112.211 112.336  97.757  1.00  0.00            
ATOM  12876  OG1 THR N 565     111.766 110.551  99.700  1.00  0.00            
ATOM  12877  HG1 THR N 565     111.024 111.034 100.079  1.00  0.00            
ATOM  12878  C   THR N 565     114.959 111.309  98.070  1.00  0.00            
ATOM  12879  O   THR N 565     114.634 111.511  96.902  1.00  0.00            
ATOM  12880  N   THR N 566     116.196 111.596  98.495  1.00  0.00            
ATOM  12881  H   THR N 566     116.453 111.339  99.438  1.00  0.00            
ATOM  12882  CA  THR N 566     117.263 111.948  97.538  1.00  0.00            
ATOM  12883  HA  THR N 566     116.886 112.767  96.924  1.00  0.00            
ATOM  12884  CB  THR N 566     118.542 112.458  98.249  1.00  0.00            
ATOM  12885  HB  THR N 566     118.348 112.514  99.315  1.00  0.00            
ATOM  12886  CG2 THR N 566     119.864 111.704  98.058  1.00  0.00            
ATOM  12887 1HG2 THR N 566     120.683 112.305  98.451  1.00  0.00            
ATOM  12888 2HG2 THR N 566     119.862 110.769  98.607  1.00  0.00            
ATOM  12889 3HG2 THR N 566     120.040 111.487  97.011  1.00  0.00            
ATOM  12890  OG1 THR N 566     118.829 113.760  97.798  1.00  0.00            
ATOM  12891  HG1 THR N 566     118.269 114.362  98.304  1.00  0.00            
ATOM  12892  C   THR N 566     117.504 110.782  96.571  1.00  0.00            
ATOM  12893  O   THR N 566     117.583 111.002  95.368  1.00  0.00            
ATOM  12894  N   GLN N 567     117.531 109.539  97.049  1.00  0.00            
ATOM  12895  H   GLN N 567     117.467 109.411  98.054  1.00  0.00            
ATOM  12896  CA  GLN N 567     117.705 108.340  96.218  1.00  0.00            
ATOM  12897  HA  GLN N 567     118.457 108.551  95.456  1.00  0.00            
ATOM  12898  CB  GLN N 567     118.270 107.221  97.111  1.00  0.00            
ATOM  12899  HB1 GLN N 567     118.248 106.273  96.570  1.00  0.00            
ATOM  12900  HB2 GLN N 567     117.642 107.131  97.997  1.00  0.00            
ATOM  12901  CG  GLN N 567     119.734 107.529  97.514  1.00  0.00            
ATOM  12902  HG1 GLN N 567     119.839 108.594  97.713  1.00  0.00            
ATOM  12903  HG2 GLN N 567     120.387 107.285  96.676  1.00  0.00            
ATOM  12904  CD  GLN N 567     120.255 106.819  98.765  1.00  0.00            
ATOM  12905  OE1 GLN N 567     121.309 107.160  99.285  1.00  0.00            
ATOM  12906  NE2 GLN N 567     119.553 105.858  99.317  1.00  0.00            
ATOM  12907 1HE2 GLN N 567     118.640 105.614  98.982  1.00  0.00            
ATOM  12908 2HE2 GLN N 567     119.777 105.556 100.256  1.00  0.00            
ATOM  12909  C   GLN N 567     116.418 107.961  95.446  1.00  0.00            
ATOM  12910  O   GLN N 567     116.506 107.468  94.327  1.00  0.00            
ATOM  12911  N   ALA N 568     115.225 108.323  95.929  1.00  0.00            
ATOM  12912  H   ALA N 568     115.176 108.605  96.900  1.00  0.00            
ATOM  12913  CA  ALA N 568     113.982 108.260  95.151  1.00  0.00            
ATOM  12914  HA  ALA N 568     113.843 107.243  94.801  1.00  0.00            
ATOM  12915  CB  ALA N 568     112.794 108.634  96.040  1.00  0.00            
ATOM  12916  HB1 ALA N 568     111.869 108.322  95.555  1.00  0.00            
ATOM  12917  HB2 ALA N 568     112.883 108.143  97.000  1.00  0.00            
ATOM  12918  HB3 ALA N 568     112.762 109.712  96.199  1.00  0.00            
ATOM  12919  C   ALA N 568     114.022 109.193  93.935  1.00  0.00            
ATOM  12920  O   ALA N 568     113.597 108.831  92.837  1.00  0.00            
ATOM  12921  N   LEU N 569     114.551 110.402  94.137  1.00  0.00            
ATOM  12922  H   LEU N 569     114.824 110.653  95.081  1.00  0.00            
ATOM  12923  CA  LEU N 569     114.671 111.412  93.097  1.00  0.00            
ATOM  12924  HA  LEU N 569     113.763 111.402  92.495  1.00  0.00            
ATOM  12925  CB  LEU N 569     114.809 112.800  93.752  1.00  0.00            
ATOM  12926  HB1 LEU N 569     115.123 113.516  92.990  1.00  0.00            
ATOM  12927  HB2 LEU N 569     115.596 112.758  94.506  1.00  0.00            
ATOM  12928  CG  LEU N 569     113.514 113.329  94.402  1.00  0.00            
ATOM  12929  HG  LEU N 569     113.147 112.624  95.145  1.00  0.00            
ATOM  12930  CD1 LEU N 569     113.799 114.661  95.095  1.00  0.00            
ATOM  12931 1HD1 LEU N 569     112.895 115.021  95.586  1.00  0.00            
ATOM  12932 2HD1 LEU N 569     114.572 114.522  95.851  1.00  0.00            
ATOM  12933 3HD1 LEU N 569     114.131 115.400  94.365  1.00  0.00            
ATOM  12934  CD2 LEU N 569     112.412 113.551  93.366  1.00  0.00            
ATOM  12935 1HD2 LEU N 569     111.611 114.158  93.788  1.00  0.00            
ATOM  12936 2HD2 LEU N 569     112.826 114.061  92.498  1.00  0.00            
ATOM  12937 3HD2 LEU N 569     111.994 112.595  93.058  1.00  0.00            
ATOM  12938  C   LEU N 569     115.812 111.128  92.114  1.00  0.00            
ATOM  12939  O   LEU N 569     115.737 111.644  91.002  1.00  0.00            
ATOM  12940  N   GLN N 570     116.843 110.323  92.461  1.00  0.00            
ATOM  12941  H   GLN N 570     116.844 109.939  93.397  1.00  0.00            
ATOM  12942  CA  GLN N 570     118.064 110.096  91.584  1.00  0.00            
ATOM  12943  HA  GLN N 570     117.928 111.023  91.024  1.00  0.00            
ATOM  12944  CB  GLN N 570     119.034 110.999  92.490  1.00  0.00            
ATOM  12945  HB1 GLN N 570     120.033 111.104  92.084  1.00  0.00            
ATOM  12946  HB2 GLN N 570     119.124 110.537  93.472  1.00  0.00            
ATOM  12947  CG  GLN N 570     118.676 112.491  92.652  1.00  0.00            
ATOM  12948  HG1 GLN N 570     117.705 112.634  93.120  1.00  0.00            
ATOM  12949  HG2 GLN N 570     118.689 112.996  91.685  1.00  0.00            
ATOM  12950  CD  GLN N 570     119.705 113.117  93.553  1.00  0.00            
ATOM  12951  OE1 GLN N 570     120.560 113.882  93.156  1.00  0.00            
ATOM  12952  NE2 GLN N 570     119.662 112.749  94.804  1.00  0.00            
ATOM  12953 1HE2 GLN N 570     118.913 112.130  95.088  1.00  0.00            
ATOM  12954 2HE2 GLN N 570     120.229 113.252  95.453  1.00  0.00            
ATOM  12955  C   GLN N 570     118.730 107.830  89.686  1.00  0.00            
ATOM  12956  O   GLN N 570     119.685 107.687  88.883  1.00  0.00            
ATOM  12957  N   LEU N 571     118.012 106.668  89.385  1.00  0.00            
ATOM  12958  H   LEU N 571     117.505 106.313  90.187  1.00  0.00            
ATOM  12959  CA  LEU N 571     117.356 106.230  88.121  1.00  0.00            
ATOM  12960  HA  LEU N 571     118.103 105.792  87.464  1.00  0.00            
ATOM  12961  CB  LEU N 571     116.275 105.166  88.448  1.00  0.00            
ATOM  12962  HB1 LEU N 571     115.663 104.999  87.560  1.00  0.00            
ATOM  12963  HB2 LEU N 571     115.616 105.581  89.212  1.00  0.00            
ATOM  12964  CG  LEU N 571     116.736 103.790  88.935  1.00  0.00            
ATOM  12965  HG  LEU N 571     117.446 103.941  89.730  1.00  0.00            
ATOM  12966  CD1 LEU N 571     115.543 103.008  89.479  1.00  0.00            
ATOM  12967 1HD1 LEU N 571     115.867 102.030  89.838  1.00  0.00            
ATOM  12968 2HD1 LEU N 571     115.120 103.532  90.339  1.00  0.00            
ATOM  12969 3HD1 LEU N 571     114.776 102.879  88.718  1.00  0.00            
ATOM  12970  CD2 LEU N 571     117.382 102.963  87.823  1.00  0.00            
ATOM  12971 1HD2 LEU N 571     117.749 102.031  88.255  1.00  0.00            
ATOM  12972 2HD2 LEU N 571     116.645 102.738  87.052  1.00  0.00            
ATOM  12973 3HD2 LEU N 571     118.217 103.502  87.391  1.00  0.00            
ATOM  12974  C   LEU N 571     116.594 107.288  87.288  1.00  0.00            
ATOM  12975  O   LEU N 571     116.908 107.447  86.120  1.00  0.00            
ATOM  12976  N   PHE N 572     115.545 107.963  87.776  1.00  0.00            
ATOM  12977  H   PHE N 572     115.252 107.782  88.728  1.00  0.00            
ATOM  12978  CA  PHE N 572     114.551 108.600  86.882  1.00  0.00            
ATOM  12979  HA  PHE N 572     114.350 107.883  86.089  1.00  0.00            
ATOM  12980  CB  PHE N 572     113.225 108.808  87.610  1.00  0.00            
ATOM  12981  HB1 PHE N 572     112.436 109.025  86.889  1.00  0.00            
ATOM  12982  HB2 PHE N 572     113.324 109.662  88.280  1.00  0.00            
ATOM  12983  CG  PHE N 572     112.859 107.584  88.406  1.00  0.00            
ATOM  12984  CD1 PHE N 572     112.808 106.321  87.777  1.00  0.00            
ATOM  12985  HD1 PHE N 572     112.873 106.238  86.702  1.00  0.00            
ATOM  12986  CE1 PHE N 572     112.729 105.158  88.558  1.00  0.00            
ATOM  12987  HE1 PHE N 572     112.720 104.181  88.096  1.00  0.00            
ATOM  12988  CZ  PHE N 572     112.701 105.265  89.957  1.00  0.00            
ATOM  12989  HZ  PHE N 572     112.713 104.373  90.562  1.00  0.00            
ATOM  12990  CE2 PHE N 572     112.670 106.527  90.574  1.00  0.00            
ATOM  12991  HE2 PHE N 572     112.603 106.620  91.646  1.00  0.00            
ATOM  12992  CD2 PHE N 572     112.760 107.688  89.801  1.00  0.00            
ATOM  12993  HD2 PHE N 572     112.792 108.652  90.293  1.00  0.00            
ATOM  12994  C   PHE N 572     115.009 109.872  86.171  1.00  0.00            
ATOM  12995  O   PHE N 572     114.625 110.085  85.022  1.00  0.00            
ATOM  12996  N   LEU N 573     115.920 110.650  86.757  1.00  0.00            
ATOM  12997  H   LEU N 573     116.105 110.521  87.741  1.00  0.00            
ATOM  12998  CA  LEU N 573     116.691 111.654  86.021  1.00  0.00            
ATOM  12999  HA  LEU N 573     115.990 112.387  85.619  1.00  0.00            
ATOM  13000  CB  LEU N 573     117.652 112.368  86.989  1.00  0.00            
ATOM  13001  HB1 LEU N 573     118.429 111.664  87.290  1.00  0.00            
ATOM  13002  HB2 LEU N 573     117.109 112.680  87.883  1.00  0.00            
ATOM  13003  CG  LEU N 573     118.319 113.609  86.368  1.00  0.00            
ATOM  13004  HG  LEU N 573     118.704 113.361  85.380  1.00  0.00            
ATOM  13005  CD1 LEU N 573     117.356 114.791  86.241  1.00  0.00            
ATOM  13006 1HD1 LEU N 573     117.880 115.661  85.845  1.00  0.00            
ATOM  13007 2HD1 LEU N 573     116.531 114.548  85.575  1.00  0.00            
ATOM  13008 3HD1 LEU N 573     116.949 115.050  87.222  1.00  0.00            
ATOM  13009  CD2 LEU N 573     119.497 114.047  87.223  1.00  0.00            
ATOM  13010 1HD2 LEU N 573     119.987 114.880  86.725  1.00  0.00            
ATOM  13011 2HD2 LEU N 573     119.160 114.360  88.212  1.00  0.00            
ATOM  13012 3HD2 LEU N 573     120.220 113.240  87.326  1.00  0.00            
ATOM  13013  C   LEU N 573     117.447 111.022  84.833  1.00  0.00            
ATOM  13014  O   LEU N 573     117.489 111.621  83.759  1.00  0.00            
ATOM  13015  N   ARG N 574     117.959 109.783  84.965  1.00  0.00            
ATOM  13016  H   ARG N 574     117.824 109.298  85.843  1.00  0.00            
ATOM  13017  CA  ARG N 574     118.472 109.009  83.820  1.00  0.00            
ATOM  13018  HA  ARG N 574     119.135 109.651  83.240  1.00  0.00            
ATOM  13019  CB  ARG N 574     119.247 107.739  84.184  1.00  0.00            
ATOM  13020  HB1 ARG N 574     119.575 107.328  83.229  1.00  0.00            
ATOM  13021  HB2 ARG N 574     118.619 106.965  84.611  1.00  0.00            
ATOM  13022  CG  ARG N 574     120.447 107.968  85.093  1.00  0.00            
ATOM  13023  HG1 ARG N 574     120.163 107.816  86.135  1.00  0.00            
ATOM  13024  HG2 ARG N 574     120.821 108.984  84.969  1.00  0.00            
ATOM  13025  CD  ARG N 574     121.510 106.955  84.676  1.00  0.00            
ATOM  13026  HD1 ARG N 574     121.543 106.885  83.587  1.00  0.00            
ATOM  13027  HD2 ARG N 574     121.251 105.973  85.074  1.00  0.00            
ATOM  13028  NE  ARG N 574     122.841 107.356  85.124  1.00  0.00            
ATOM  13029  HE  ARG N 574     122.907 108.125  85.764  1.00  0.00            
ATOM  13030  CZ  ARG N 574     123.954 106.765  84.762  1.00  0.00            
ATOM  13031  NH1 ARG N 574     123.933 105.791  83.908  1.00  0.00            
ATOM  13032 1HH1 ARG N 574     123.072 105.661  83.409  1.00  0.00            
ATOM  13033 2HH1 ARG N 574     124.785 105.607  83.388  1.00  0.00            
ATOM  13034  NH2 ARG N 574     125.089 107.162  85.244  1.00  0.00            
ATOM  13035 1HH2 ARG N 574     125.153 107.937  85.878  1.00  0.00            
ATOM  13036 2HH2 ARG N 574     125.914 106.587  85.152  1.00  0.00            
ATOM  13037  C   ARG N 574     117.378 108.568  82.876  1.00  0.00            
ATOM  13038  O   ARG N 574     117.516 108.794  81.687  1.00  0.00            
ATOM  13039  N   ALA N 575     116.296 107.967  83.365  1.00  0.00            
ATOM  13040  H   ALA N 575     116.269 107.772  84.358  1.00  0.00            
ATOM  13041  CA  ALA N 575     115.204 107.517  82.504  1.00  0.00            
ATOM  13042  HA  ALA N 575     115.568 106.715  81.859  1.00  0.00            
ATOM  13043  CB  ALA N 575     114.072 106.977  83.372  1.00  0.00            
ATOM  13044  HB1 ALA N 575     113.267 106.646  82.720  1.00  0.00            
ATOM  13045  HB2 ALA N 575     114.424 106.138  83.974  1.00  0.00            
ATOM  13046  HB3 ALA N 575     113.677 107.757  84.020  1.00  0.00            
ATOM  13047  C   ALA N 575     114.708 108.657  81.604  1.00  0.00            
ATOM  13048  O   ALA N 575     114.655 108.510  80.388  1.00  0.00            
ATOM  13049  N   THR N 576     114.486 109.831  82.194  1.00  0.00            
ATOM  13050  H   THR N 576     114.558 109.856  83.205  1.00  0.00            
ATOM  13051  CA  THR N 576     114.127 111.085  81.519  1.00  0.00            
ATOM  13052  HA  THR N 576     113.127 110.988  81.099  1.00  0.00            
ATOM  13053  CB  THR N 576     114.112 112.228  82.551  1.00  0.00            
ATOM  13054  HB  THR N 576     115.112 112.365  82.961  1.00  0.00            
ATOM  13055  CG2 THR N 576     113.625 113.562  81.985  1.00  0.00            
ATOM  13056 1HG2 THR N 576     113.479 114.270  82.801  1.00  0.00            
ATOM  13057 2HG2 THR N 576     114.365 113.971  81.299  1.00  0.00            
ATOM  13058 3HG2 THR N 576     112.681 113.420  81.459  1.00  0.00            
ATOM  13059  OG1 THR N 576     113.245 111.908  83.609  1.00  0.00            
ATOM  13060  HG1 THR N 576     113.707 111.310  84.222  1.00  0.00            
ATOM  13061  C   THR N 576     115.091 111.457  80.388  1.00  0.00            
ATOM  13062  O   THR N 576     114.674 112.046  79.396  1.00  0.00            
ATOM  13063  N   THR N 577     116.380 111.127  80.501  1.00  0.00            
ATOM  13064  H   THR N 577     116.661 110.544  81.281  1.00  0.00            
ATOM  13065  CA  THR N 577     117.462 111.716  79.693  1.00  0.00            
ATOM  13066  HA  THR N 577     117.040 112.478  79.055  1.00  0.00            
ATOM  13067  CB  THR N 577     118.453 112.451  80.588  1.00  0.00            
ATOM  13068  HB  THR N 577     119.282 112.796  79.974  1.00  0.00            
ATOM  13069  CG2 THR N 577     117.770 113.652  81.262  1.00  0.00            
ATOM  13070 1HG2 THR N 577     118.444 114.144  81.955  1.00  0.00            
ATOM  13071 2HG2 THR N 577     117.464 114.369  80.502  1.00  0.00            
ATOM  13072 3HG2 THR N 577     116.895 113.339  81.825  1.00  0.00            
ATOM  13073  OG1 THR N 577     118.961 111.584  81.566  1.00  0.00            
ATOM  13074  HG1 THR N 577     118.411 111.684  82.367  1.00  0.00            
ATOM  13075  C   THR N 577     118.166 110.736  78.755  1.00  0.00            
ATOM  13076  O   THR N 577     118.481 111.115  77.625  1.00  0.00            
ATOM  13077  N   GLU N 578     118.272 109.463  79.144  1.00  0.00            
ATOM  13078  H   GLU N 578     118.064 109.256  80.114  1.00  0.00            
ATOM  13079  CA  GLU N 578     118.407 108.318  78.239  1.00  0.00            
ATOM  13080  HA  GLU N 578     119.313 108.430  77.652  1.00  0.00            
ATOM  13081  CB  GLU N 578     118.533 106.979  79.023  1.00  0.00            
ATOM  13082  HB1 GLU N 578     118.511 106.165  78.298  1.00  0.00            
ATOM  13083  HB2 GLU N 578     117.677 106.862  79.689  1.00  0.00            
ATOM  13084  CG  GLU N 578     119.847 106.874  79.842  1.00  0.00            
ATOM  13085  HG1 GLU N 578     119.812 107.624  80.634  1.00  0.00            
ATOM  13086  HG2 GLU N 578     120.677 107.135  79.182  1.00  0.00            
ATOM  13087  CD  GLU N 578     120.160 105.493  80.478  1.00  0.00            
ATOM  13088  OE1 GLU N 578     120.108 104.464  79.762  1.00  0.00            
ATOM  13089  OE2 GLU N 578     120.539 105.451  81.678  1.00  0.00            
ATOM  13090  C   GLU N 578     117.233 108.340  77.239  1.00  0.00            
ATOM  13091  O   GLU N 578     117.469 108.353  76.032  1.00  0.00            
ATOM  13092  N   LEU N 579     115.977 108.504  77.690  1.00  0.00            
ATOM  13093  H   LEU N 579     115.807 108.511  78.692  1.00  0.00            
ATOM  13094  CA  LEU N 579     114.825 108.632  76.782  1.00  0.00            
ATOM  13095  HA  LEU N 579     114.926 107.872  76.007  1.00  0.00            
ATOM  13096  CB  LEU N 579     113.503 108.377  77.522  1.00  0.00            
ATOM  13097  HB1 LEU N 579     112.678 108.590  76.841  1.00  0.00            
ATOM  13098  HB2 LEU N 579     113.436 109.091  78.340  1.00  0.00            
ATOM  13099  CG  LEU N 579     113.316 106.947  78.066  1.00  0.00            
ATOM  13100  HG  LEU N 579     114.202 106.630  78.613  1.00  0.00            
ATOM  13101  CD1 LEU N 579     112.115 106.904  79.012  1.00  0.00            
ATOM  13102 1HD1 LEU N 579     111.970 105.890  79.380  1.00  0.00            
ATOM  13103 2HD1 LEU N 579     112.294 107.558  79.865  1.00  0.00            
ATOM  13104 3HD1 LEU N 579     111.221 107.241  78.496  1.00  0.00            
ATOM  13105  CD2 LEU N 579     113.051 105.942  76.942  1.00  0.00            
ATOM  13106 1HD2 LEU N 579     112.907 104.955  77.378  1.00  0.00            
ATOM  13107 2HD2 LEU N 579     112.159 106.224  76.384  1.00  0.00            
ATOM  13108 3HD2 LEU N 579     113.905 105.900  76.268  1.00  0.00            
ATOM  13109  C   LEU N 579     114.765 109.980  76.043  1.00  0.00            
ATOM  13110  O   LEU N 579     114.389 109.984  74.869  1.00  0.00            
ATOM  13111  N   ARG N 580     115.139 111.123  76.645  1.00  0.00            
ATOM  13112  H   ARG N 580     115.329 111.111  77.641  1.00  0.00            
ATOM  13113  CA  ARG N 580     115.185 112.411  75.914  1.00  0.00            
ATOM  13114  HA  ARG N 580     114.219 112.558  75.427  1.00  0.00            
ATOM  13115  CB  ARG N 580     115.392 113.619  76.852  1.00  0.00            
ATOM  13116  HB1 ARG N 580     116.244 113.437  77.496  1.00  0.00            
ATOM  13117  HB2 ARG N 580     114.502 113.711  77.475  1.00  0.00            
ATOM  13118  CG  ARG N 580     115.611 114.974  76.148  1.00  0.00            
ATOM  13119  HG1 ARG N 580     115.194 115.760  76.778  1.00  0.00            
ATOM  13120  HG2 ARG N 580     115.080 114.986  75.195  1.00  0.00            
ATOM  13121  CD  ARG N 580     117.105 115.282  75.933  1.00  0.00            
ATOM  13122  HD1 ARG N 580     117.578 114.446  75.425  1.00  0.00            
ATOM  13123  HD2 ARG N 580     117.587 115.399  76.907  1.00  0.00            
ATOM  13124  NE  ARG N 580     117.315 116.503  75.132  1.00  0.00            
ATOM  13125  HE  ARG N 580     116.534 117.132  75.052  1.00  0.00            
ATOM  13126  CZ  ARG N 580     118.434 116.840  74.512  1.00  0.00            
ATOM  13127  NH1 ARG N 580     119.491 116.078  74.506  1.00  0.00            
ATOM  13128 1HH1 ARG N 580     119.445 115.161  74.938  1.00  0.00            
ATOM  13129 2HH1 ARG N 580     120.334 116.368  74.048  1.00  0.00            
ATOM  13130  NH2 ARG N 580     118.515 117.968  73.863  1.00  0.00            
ATOM  13131 1HH2 ARG N 580     117.725 118.583  73.811  1.00  0.00            
ATOM  13132 2HH2 ARG N 580     119.371 118.215  73.397  1.00  0.00            
ATOM  13133  C   ARG N 580     116.203 112.367  74.785  1.00  0.00            
ATOM  13134  O   ARG N 580     115.854 112.740  73.673  1.00  0.00            
ATOM  13135  N   THR N 581     117.440 111.925  75.014  1.00  0.00            
ATOM  13136  H   THR N 581     117.709 111.597  75.938  1.00  0.00            
ATOM  13137  CA  THR N 581     118.426 111.936  73.923  1.00  0.00            
ATOM  13138  HA  THR N 581     118.259 112.844  73.350  1.00  0.00            
ATOM  13139  CB  THR N 581     119.867 112.067  74.410  1.00  0.00            
ATOM  13140  HB  THR N 581     120.118 111.247  75.075  1.00  0.00            
ATOM  13141  CG2 THR N 581     120.864 112.162  73.257  1.00  0.00            
ATOM  13142 1HG2 THR N 581     121.847 112.437  73.632  1.00  0.00            
ATOM  13143 2HG2 THR N 581     120.948 111.195  72.759  1.00  0.00            
ATOM  13144 3HG2 THR N 581     120.535 112.906  72.531  1.00  0.00            
ATOM  13145  OG1 THR N 581     120.037 113.288  75.101  1.00  0.00            
ATOM  13146  HG1 THR N 581     120.994 113.365  75.200  1.00  0.00            
ATOM  13147  C   THR N 581     118.196 110.791  72.934  1.00  0.00            
ATOM  13148  O   THR N 581     118.327 111.029  71.736  1.00  0.00            
ATOM  13149  N   PHE N 582     117.689 109.626  73.359  1.00  0.00            
ATOM  13150  H   PHE N 582     117.673 109.412  74.353  1.00  0.00            
ATOM  13151  CA  PHE N 582     117.241 108.587  72.423  1.00  0.00            
ATOM  13152  HA  PHE N 582     118.068 108.363  71.748  1.00  0.00            
ATOM  13153  CB  PHE N 582     116.896 107.302  73.186  1.00  0.00            
ATOM  13154  HB1 PHE N 582     116.054 107.495  73.852  1.00  0.00            
ATOM  13155  HB2 PHE N 582     117.752 107.024  73.802  1.00  0.00            
ATOM  13156  CG  PHE N 582     116.568 106.119  72.292  1.00  0.00            
ATOM  13157  CD1 PHE N 582     117.608 105.437  71.632  1.00  0.00            
ATOM  13158  HD1 PHE N 582     118.634 105.753  71.767  1.00  0.00            
ATOM  13159  CE1 PHE N 582     117.319 104.332  70.810  1.00  0.00            
ATOM  13160  HE1 PHE N 582     118.125 103.806  70.315  1.00  0.00            
ATOM  13161  CZ  PHE N 582     115.989 103.909  70.640  1.00  0.00            
ATOM  13162  HZ  PHE N 582     115.771 103.059  70.011  1.00  0.00            
ATOM  13163  CE2 PHE N 582     114.949 104.582  71.306  1.00  0.00            
ATOM  13164  HE2 PHE N 582     113.931 104.240  71.199  1.00  0.00            
ATOM  13165  CD2 PHE N 582     115.237 105.687  72.129  1.00  0.00            
ATOM  13166  HD2 PHE N 582     114.436 106.192  72.649  1.00  0.00            
ATOM  13167  C   PHE N 582     116.059 109.055  71.557  1.00  0.00            
ATOM  13168  O   PHE N 582     116.060 108.827  70.350  1.00  0.00            
ATOM  13169  N   SER N 583     115.079 109.776  72.118  1.00  0.00            
ATOM  13170  H   SER N 583     115.105 109.933  73.120  1.00  0.00            
ATOM  13171  CA  SER N 583     113.964 110.339  71.338  1.00  0.00            
ATOM  13172  HA  SER N 583     113.646 109.569  70.638  1.00  0.00            
ATOM  13173  CB  SER N 583     112.737 110.647  72.202  1.00  0.00            
ATOM  13174  HB1 SER N 583     112.383 109.726  72.668  1.00  0.00            
ATOM  13175  HB2 SER N 583     111.943 111.040  71.565  1.00  0.00            
ATOM  13176  OG  SER N 583     113.020 111.588  73.208  1.00  0.00            
ATOM  13177  HG  SER N 583     113.520 111.120  73.902  1.00  0.00            
ATOM  13178  C   SER N 583     114.362 111.547  70.481  1.00  0.00            
ATOM  13179  O   SER N 583     113.765 111.729  69.421  1.00  0.00            
ATOM  13180  N   ILE N 584     115.401 112.305  70.854  1.00  0.00            
ATOM  13181  H   ILE N 584     115.765 112.176  71.792  1.00  0.00            
ATOM  13182  CA  ILE N 584     116.082 113.276  69.976  1.00  0.00            
ATOM  13183  HA  ILE N 584     115.327 113.902  69.507  1.00  0.00            
ATOM  13184  CB  ILE N 584     117.010 114.203  70.800  1.00  0.00            
ATOM  13185  HB  ILE N 584     117.573 113.571  71.481  1.00  0.00            
ATOM  13186  CG2 ILE N 584     118.056 114.954  69.953  1.00  0.00            
ATOM  13187 1HG2 ILE N 584     118.604 115.663  70.574  1.00  0.00            
ATOM  13188 2HG2 ILE N 584     118.777 114.252  69.533  1.00  0.00            
ATOM  13189 3HG2 ILE N 584     117.574 115.488  69.132  1.00  0.00            
ATOM  13190  CG1 ILE N 584     116.205 115.208  71.659  1.00  0.00            
ATOM  13191 1HG1 ILE N 584     116.867 115.600  72.430  1.00  0.00            
ATOM  13192 2HG1 ILE N 584     115.394 114.686  72.164  1.00  0.00            
ATOM  13193  CD  ILE N 584     115.588 116.402  70.915  1.00  0.00            
ATOM  13194  HD1 ILE N 584     114.983 116.983  71.611  1.00  0.00            
ATOM  13195  HD2 ILE N 584     116.371 117.050  70.518  1.00  0.00            
ATOM  13196  HD3 ILE N 584     114.952 116.056  70.100  1.00  0.00            
ATOM  13197  C   ILE N 584     116.828 112.565  68.834  1.00  0.00            
ATOM  13198  O   ILE N 584     116.805 113.057  67.714  1.00  0.00            
ATOM  13199  N   LEU N 585     117.427 111.390  69.058  1.00  0.00            
ATOM  13200  H   LEU N 585     117.498 111.057  70.014  1.00  0.00            
ATOM  13201  CA  LEU N 585     118.044 110.587  67.992  1.00  0.00            
ATOM  13202  HA  LEU N 585     118.587 111.267  67.337  1.00  0.00            
ATOM  13203  CB  LEU N 585     119.055 109.587  68.594  1.00  0.00            
ATOM  13204  HB1 LEU N 585     118.822 108.588  68.227  1.00  0.00            
ATOM  13205  HB2 LEU N 585     118.966 109.562  69.680  1.00  0.00            
ATOM  13206  CG  LEU N 585     120.513 109.903  68.216  1.00  0.00            
ATOM  13207  HG  LEU N 585     120.608 109.892  67.129  1.00  0.00            
ATOM  13208  CD1 LEU N 585     120.998 111.262  68.730  1.00  0.00            
ATOM  13209 1HD1 LEU N 585     122.039 111.402  68.446  1.00  0.00            
ATOM  13210 2HD1 LEU N 585     120.405 112.071  68.304  1.00  0.00            
ATOM  13211 3HD1 LEU N 585     120.915 111.296  69.817  1.00  0.00            
ATOM  13212  CD2 LEU N 585     121.442 108.837  68.791  1.00  0.00            
ATOM  13213 1HD2 LEU N 585     122.467 109.046  68.498  1.00  0.00            
ATOM  13214 2HD2 LEU N 585     121.385 108.827  69.881  1.00  0.00            
ATOM  13215 3HD2 LEU N 585     121.174 107.853  68.405  1.00  0.00            
ATOM  13216  C   LEU N 585     117.006 109.903  67.084  1.00  0.00            
ATOM  13217  O   LEU N 585     117.238 109.797  65.883  1.00  0.00            
ATOM  13218  N   ASN N 586     115.843 109.507  67.614  1.00  0.00            
ATOM  13219  H   ASN N 586     115.764 109.493  68.624  1.00  0.00            
ATOM  13220  CA  ASN N 586     114.698 109.091  66.794  1.00  0.00            
ATOM  13221  HA  ASN N 586     115.030 108.333  66.080  1.00  0.00            
ATOM  13222  CB  ASN N 586     113.568 108.505  67.666  1.00  0.00            
ATOM  13223  HB1 ASN N 586     112.705 108.346  67.020  1.00  0.00            
ATOM  13224  HB2 ASN N 586     113.284 109.232  68.423  1.00  0.00            
ATOM  13225  CG  ASN N 586     113.864 107.183  68.357  1.00  0.00            
ATOM  13226  OD1 ASN N 586     114.978 106.700  68.444  1.00  0.00            
ATOM  13227  ND2 ASN N 586     112.842 106.522  68.849  1.00  0.00            
ATOM  13228 1HD2 ASN N 586     111.911 106.860  68.722  1.00  0.00            
ATOM  13229 2HD2 ASN N 586     113.022 105.613  69.252  1.00  0.00            
ATOM  13230  C   ASN N 586     114.157 110.279  65.976  1.00  0.00            
ATOM  13231  O   ASN N 586     113.846 110.109  64.803  1.00  0.00            
ATOM  13232  N   ARG N 587     114.063 111.474  66.579  1.00  0.00            
ATOM  13233  H   ARG N 587     114.307 111.533  67.561  1.00  0.00            
ATOM  13234  CA  ARG N 587     113.672 112.720  65.900  1.00  0.00            
ATOM  13235  HA  ARG N 587     112.714 112.565  65.402  1.00  0.00            
ATOM  13236  CB  ARG N 587     113.494 113.837  66.948  1.00  0.00            
ATOM  13237  HB1 ARG N 587     114.398 113.892  67.546  1.00  0.00            
ATOM  13238  HB2 ARG N 587     112.675 113.563  67.613  1.00  0.00            
ATOM  13239  CG  ARG N 587     113.232 115.251  66.415  1.00  0.00            
ATOM  13240  HG1 ARG N 587     114.097 115.551  65.832  1.00  0.00            
ATOM  13241  HG2 ARG N 587     113.175 115.941  67.257  1.00  0.00            
ATOM  13242  CD  ARG N 587     111.978 115.430  65.552  1.00  0.00            
ATOM  13243  HD1 ARG N 587     111.947 114.662  64.777  1.00  0.00            
ATOM  13244  HD2 ARG N 587     112.104 116.394  65.064  1.00  0.00            
ATOM  13245  NE  ARG N 587     110.716 115.427  66.326  1.00  0.00            
ATOM  13246  HE  ARG N 587     110.554 114.659  66.961  1.00  0.00            
ATOM  13247  CZ  ARG N 587     109.724 116.299  66.243  1.00  0.00            
ATOM  13248  NH1 ARG N 587     109.694 117.272  65.381  1.00  0.00            
ATOM  13249 1HH1 ARG N 587     110.350 117.228  64.603  1.00  0.00            
ATOM  13250 2HH1 ARG N 587     108.920 117.907  65.302  1.00  0.00            
ATOM  13251  NH2 ARG N 587     108.715 116.188  67.055  1.00  0.00            
ATOM  13252 1HH2 ARG N 587     108.689 115.370  67.655  1.00  0.00            
ATOM  13253 2HH2 ARG N 587     107.974 116.862  67.029  1.00  0.00            
ATOM  13254  C   ARG N 587     114.656 113.029  64.764  1.00  0.00            
ATOM  13255  O   ARG N 587     114.232 113.003  63.626  1.00  0.00            
ATOM  13256  N   LYS N 588     115.965 113.088  65.025  1.00  0.00            
ATOM  13257  H   LYS N 588     116.234 113.092  66.000  1.00  0.00            
ATOM  13258  CA  LYS N 588     117.044 113.248  64.023  1.00  0.00            
ATOM  13259  HA  LYS N 588     116.974 114.255  63.601  1.00  0.00            
ATOM  13260  CB  LYS N 588     118.380 113.123  64.778  1.00  0.00            
ATOM  13261  HB1 LYS N 588     118.373 112.176  65.315  1.00  0.00            
ATOM  13262  HB2 LYS N 588     118.441 113.932  65.508  1.00  0.00            
ATOM  13263  CG  LYS N 588     119.645 113.154  63.904  1.00  0.00            
ATOM  13264  HG1 LYS N 588     119.685 114.084  63.334  1.00  0.00            
ATOM  13265  HG2 LYS N 588     119.608 112.320  63.204  1.00  0.00            
ATOM  13266  CD  LYS N 588     120.911 113.020  64.767  1.00  0.00            
ATOM  13267  HD1 LYS N 588     120.666 112.530  65.710  1.00  0.00            
ATOM  13268  HD2 LYS N 588     121.309 114.016  64.976  1.00  0.00            
ATOM  13269  CE  LYS N 588     121.952 112.172  64.030  1.00  0.00            
ATOM  13270  HE1 LYS N 588     122.229 112.682  63.101  1.00  0.00            
ATOM  13271  HE2 LYS N 588     121.483 111.223  63.758  1.00  0.00            
ATOM  13272  NZ  LYS N 588     123.152 111.918  64.865  1.00  0.00            
ATOM  13273  HZ1 LYS N 588     123.802 111.298  64.381  1.00  0.00            
ATOM  13274  HZ2 LYS N 588     123.648 112.781  65.040  1.00  0.00            
ATOM  13275  HZ3 LYS N 588     122.916 111.477  65.741  1.00  0.00            
ATOM  13276  C   LYS N 588     116.969 112.282  62.821  1.00  0.00            
ATOM  13277  O   LYS N 588     117.482 112.614  61.761  1.00  0.00            
ATOM  13278  N   ALA N 589     116.358 111.103  62.963  1.00  0.00            
ATOM  13279  H   ALA N 589     115.968 110.872  63.862  1.00  0.00            
ATOM  13280  CA  ALA N 589     116.106 110.193  61.841  1.00  0.00            
ATOM  13281  HA  ALA N 589     116.953 110.232  61.153  1.00  0.00            
ATOM  13282  CB  ALA N 589     116.003 108.771  62.391  1.00  0.00            
ATOM  13283  HB1 ALA N 589     116.071 108.071  61.557  1.00  0.00            
ATOM  13284  HB2 ALA N 589     116.806 108.572  63.095  1.00  0.00            
ATOM  13285  HB3 ALA N 589     115.049 108.642  62.899  1.00  0.00            
ATOM  13286  C   ALA N 589     114.846 110.568  61.037  1.00  0.00            
ATOM  13287  O   ALA N 589     114.887 110.613  59.812  1.00  0.00            
ATOM  13288  N   ILE N 590     113.750 110.897  61.732  1.00  0.00            
ATOM  13289  H   ILE N 590     113.819 110.884  62.741  1.00  0.00            
ATOM  13290  CA  ILE N 590     112.526 111.485  61.152  1.00  0.00            
ATOM  13291  HA  ILE N 590     112.113 110.800  60.410  1.00  0.00            
ATOM  13292  CB  ILE N 590     111.485 111.698  62.282  1.00  0.00            
ATOM  13293  HB  ILE N 590     111.957 112.268  63.078  1.00  0.00            
ATOM  13294  CG2 ILE N 590     110.265 112.512  61.821  1.00  0.00            
ATOM  13295 1HG2 ILE N 590     109.573 112.663  62.644  1.00  0.00            
ATOM  13296 2HG2 ILE N 590     110.575 113.502  61.484  1.00  0.00            
ATOM  13297 3HG2 ILE N 590     109.768 112.001  60.995  1.00  0.00            
ATOM  13298  CG1 ILE N 590     111.021 110.344  62.874  1.00  0.00            
ATOM  13299 1HG1 ILE N 590     111.878 109.687  63.014  1.00  0.00            
ATOM  13300 2HG1 ILE N 590     110.343 109.853  62.174  1.00  0.00            
ATOM  13301  CD  ILE N 590     110.332 110.481  64.238  1.00  0.00            
ATOM  13302  HD1 ILE N 590     110.105 109.491  64.629  1.00  0.00            
ATOM  13303  HD2 ILE N 590     110.991 110.994  64.937  1.00  0.00            
ATOM  13304  HD3 ILE N 590     109.401 111.036  64.141  1.00  0.00            
ATOM  13305  C   ILE N 590     112.843 112.803  60.421  1.00  0.00            
ATOM  13306  O   ILE N 590     112.210 113.125  59.424  1.00  0.00            
ATOM  13307  N   ASP N 591     113.844 113.541  60.900  1.00  0.00            
ATOM  13308  H   ASP N 591     114.211 113.279  61.805  1.00  0.00            
ATOM  13309  CA  ASP N 591     114.334 114.790  60.315  1.00  0.00            
ATOM  13310  HA  ASP N 591     113.471 115.381  60.008  1.00  0.00            
ATOM  13311  CB  ASP N 591     115.116 115.599  61.373  1.00  0.00            
ATOM  13312  HB1 ASP N 591     115.332 116.587  60.962  1.00  0.00            
ATOM  13313  HB2 ASP N 591     116.070 115.099  61.545  1.00  0.00            
ATOM  13314  CG  ASP N 591     114.429 115.787  62.732  1.00  0.00            
ATOM  13315  OD1 ASP N 591     113.191 115.624  62.837  1.00  0.00            
ATOM  13316  OD2 ASP N 591     115.131 116.144  63.705  1.00  0.00            
ATOM  13317  C   ASP N 591     115.206 114.584  59.062  1.00  0.00            
ATOM  13318  O   ASP N 591     115.419 115.549  58.333  1.00  0.00            
ATOM  13319  N   PHE N 592     115.715 113.366  58.822  1.00  0.00            
ATOM  13320  H   PHE N 592     115.452 112.618  59.447  1.00  0.00            
ATOM  13321  CA  PHE N 592     116.625 113.029  57.714  1.00  0.00            
ATOM  13322  HA  PHE N 592     117.038 113.946  57.300  1.00  0.00            
ATOM  13323  CB  PHE N 592     117.802 112.198  58.266  1.00  0.00            
ATOM  13324  HB1 PHE N 592     117.414 111.258  58.660  1.00  0.00            
ATOM  13325  HB2 PHE N 592     118.247 112.742  59.099  1.00  0.00            
ATOM  13326  CG  PHE N 592     118.903 111.882  57.259  1.00  0.00            
ATOM  13327  CD1 PHE N 592     120.056 112.689  57.175  1.00  0.00            
ATOM  13328  HD1 PHE N 592     120.166 113.539  57.830  1.00  0.00            
ATOM  13329  CE1 PHE N 592     121.045 112.415  56.208  1.00  0.00            
ATOM  13330  HE1 PHE N 592     121.916 113.048  56.116  1.00  0.00            
ATOM  13331  CZ  PHE N 592     120.876 111.351  55.306  1.00  0.00            
ATOM  13332  HZ  PHE N 592     121.611 111.184  54.528  1.00  0.00            
ATOM  13333  CE2 PHE N 592     119.731 110.540  55.390  1.00  0.00            
ATOM  13334  HE2 PHE N 592     119.564 109.748  54.674  1.00  0.00            
ATOM  13335  CD2 PHE N 592     118.764 110.791  56.380  1.00  0.00            
ATOM  13336  HD2 PHE N 592     117.878 110.177  56.422  1.00  0.00            
ATOM  13337  C   PHE N 592     115.927 112.325  56.539  1.00  0.00            
ATOM  13338  O   PHE N 592     116.341 112.535  55.405  1.00  0.00            
ATOM  13339  N   LEU N 593     114.885 111.522  56.804  1.00  0.00            
ATOM  13340  H   LEU N 593     114.630 111.415  57.774  1.00  0.00            
ATOM  13341  CA  LEU N 593     114.176 110.672  55.830  1.00  0.00            
ATOM  13342  HA  LEU N 593     113.858 109.819  56.428  1.00  0.00            
ATOM  13343  CB  LEU N 593     112.818 111.254  55.344  1.00  0.00            
ATOM  13344  HB1 LEU N 593     112.120 111.122  56.172  1.00  0.00            
ATOM  13345  HB2 LEU N 593     112.444 110.603  54.552  1.00  0.00            
ATOM  13346  CG  LEU N 593     112.614 112.711  54.867  1.00  0.00            
ATOM  13347  HG  LEU N 593     111.571 112.769  54.558  1.00  0.00            
ATOM  13348  CD1 LEU N 593     112.770 113.771  55.960  1.00  0.00            
ATOM  13349 1HD1 LEU N 593     112.374 114.720  55.602  1.00  0.00            
ATOM  13350 2HD1 LEU N 593     112.212 113.470  56.845  1.00  0.00            
ATOM  13351 3HD1 LEU N 593     113.816 113.914  56.217  1.00  0.00            
ATOM  13352  CD2 LEU N 593     113.441 113.107  53.650  1.00  0.00            
ATOM  13353 1HD2 LEU N 593     114.504 113.063  53.872  1.00  0.00            
ATOM  13354 2HD2 LEU N 593     113.227 112.435  52.818  1.00  0.00            
ATOM  13355 3HD2 LEU N 593     113.188 114.121  53.344  1.00  0.00            
ATOM  13356  C   LEU N 593     115.097 109.958  54.806  1.00  0.00            
ATOM  13357  O   LEU N 593     115.973 109.217  55.260  1.00  0.00            
ATOM  13358  N   LEU N 594     114.883 110.100  53.489  1.00  0.00            
ATOM  13359  H   LEU N 594     114.191 110.773  53.185  1.00  0.00            
ATOM  13360  CA  LEU N 594     115.683 109.521  52.388  1.00  0.00            
ATOM  13361  HA  LEU N 594     116.732 109.517  52.671  1.00  0.00            
ATOM  13362  CB  LEU N 594     115.205 108.078  52.068  1.00  0.00            
ATOM  13363  HB1 LEU N 594     115.579 107.826  51.075  1.00  0.00            
ATOM  13364  HB2 LEU N 594     114.116 108.081  52.003  1.00  0.00            
ATOM  13365  CG  LEU N 594     115.646 106.957  53.026  1.00  0.00            
ATOM  13366  HG  LEU N 594     115.200 107.103  54.009  1.00  0.00            
ATOM  13367  CD1 LEU N 594     115.163 105.611  52.484  1.00  0.00            
ATOM  13368 1HD1 LEU N 594     115.477 104.808  53.148  1.00  0.00            
ATOM  13369 2HD1 LEU N 594     114.074 105.610  52.427  1.00  0.00            
ATOM  13370 3HD1 LEU N 594     115.569 105.439  51.489  1.00  0.00            
ATOM  13371  CD2 LEU N 594     117.169 106.872  53.160  1.00  0.00            
ATOM  13372 1HD2 LEU N 594     117.446 106.005  53.754  1.00  0.00            
ATOM  13373 2HD2 LEU N 594     117.624 106.813  52.172  1.00  0.00            
ATOM  13374 3HD2 LEU N 594     117.535 107.762  53.669  1.00  0.00            
ATOM  13375  C   LEU N 594     115.630 110.400  51.123  1.00  0.00            
ATOM  13376  OC1 LEU N 594     114.621 111.122  50.963  1.00  0.00            
ATOM  13377  OC2 LEU N 594     116.596 110.306  50.329  1.00  0.00 
TER           
ATOM  13378  N   VAL A   2     111.145 121.269 154.155  1.00  0.00            
ATOM  13379  H1  VAL A   2     110.400 121.220 154.835  1.00  0.00            
ATOM  13380  H2  VAL A   2     110.745 121.511 153.258  1.00  0.00            
ATOM  13381  H3  VAL A   2     111.596 120.361 154.119  1.00  0.00            
ATOM  13382  CA  VAL A   2     112.135 122.295 154.564  1.00  0.00            
ATOM  13383  HA  VAL A   2     112.606 121.978 155.495  1.00  0.00            
ATOM  13384  CB  VAL A   2     113.240 122.495 153.505  1.00  0.00            
ATOM  13385  HB  VAL A   2     112.819 123.012 152.643  1.00  0.00            
ATOM  13386  CG1 VAL A   2     114.405 123.324 154.058  1.00  0.00            
ATOM  13387 1HG1 VAL A   2     115.187 123.425 153.304  1.00  0.00            
ATOM  13388 2HG1 VAL A   2     114.077 124.326 154.338  1.00  0.00            
ATOM  13389 3HG1 VAL A   2     114.834 122.824 154.926  1.00  0.00            
ATOM  13390  CG2 VAL A   2     113.826 121.162 153.019  1.00  0.00            
ATOM  13391 1HG2 VAL A   2     114.655 121.352 152.335  1.00  0.00            
ATOM  13392 2HG2 VAL A   2     114.203 120.583 153.862  1.00  0.00            
ATOM  13393 3HG2 VAL A   2     113.085 120.579 152.474  1.00  0.00            
ATOM  13394  C   VAL A   2     111.407 123.604 154.813  1.00  0.00            
ATOM  13395  O   VAL A   2     110.493 123.903 154.057  1.00  0.00            
ATOM  13396  N   GLN A   3     111.787 124.357 155.844  1.00  0.00            
ATOM  13397  H   GLN A   3     112.543 124.044 156.440  1.00  0.00            
ATOM  13398  CA  GLN A   3     111.425 125.770 156.045  1.00  0.00            
ATOM  13399  HA  GLN A   3     111.124 126.219 155.096  1.00  0.00            
ATOM  13400  CB  GLN A   3     110.292 125.953 157.073  1.00  0.00            
ATOM  13401  HB1 GLN A   3     109.983 127.000 157.067  1.00  0.00            
ATOM  13402  HB2 GLN A   3     110.705 125.762 158.061  1.00  0.00            
ATOM  13403  CG  GLN A   3     109.037 125.085 156.884  1.00  0.00            
ATOM  13404  HG1 GLN A   3     109.313 124.058 156.656  1.00  0.00            
ATOM  13405  HG2 GLN A   3     108.442 125.476 156.058  1.00  0.00            
ATOM  13406  CD  GLN A   3     108.216 125.052 158.167  1.00  0.00            
ATOM  13407  OE1 GLN A   3     108.589 124.401 159.132  1.00  0.00            
ATOM  13408  NE2 GLN A   3     107.103 125.745 158.245  1.00  0.00            
ATOM  13409 1HE2 GLN A   3     106.792 126.318 157.482  1.00  0.00            
ATOM  13410 2HE2 GLN A   3     106.619 125.717 159.126  1.00  0.00            
ATOM  13411  C   GLN A   3     112.671 126.498 156.567  1.00  0.00            
ATOM  13412  O   GLN A   3     113.568 125.837 157.099  1.00  0.00            
ATOM  13413  N   LEU A   4     112.707 127.823 156.435  1.00  0.00            
ATOM  13414  H   LEU A   4     111.907 128.293 156.033  1.00  0.00            
ATOM  13415  CA  LEU A   4     113.729 128.711 156.995  1.00  0.00            
ATOM  13416  HA  LEU A   4     114.503 128.137 157.508  1.00  0.00            
ATOM  13417  CB  LEU A   4     114.377 129.542 155.869  1.00  0.00            
ATOM  13418  HB1 LEU A   4     114.835 130.421 156.328  1.00  0.00            
ATOM  13419  HB2 LEU A   4     113.598 129.903 155.196  1.00  0.00            
ATOM  13420  CG  LEU A   4     115.475 128.845 155.047  1.00  0.00            
ATOM  13421  HG  LEU A   4     116.283 128.566 155.722  1.00  0.00            
ATOM  13422  CD1 LEU A   4     115.014 127.599 154.283  1.00  0.00            
ATOM  13423 1HD1 LEU A   4     115.781 127.296 153.574  1.00  0.00            
ATOM  13424 2HD1 LEU A   4     114.856 126.784 154.984  1.00  0.00            
ATOM  13425 3HD1 LEU A   4     114.096 127.822 153.738  1.00  0.00            
ATOM  13426  CD2 LEU A   4     116.016 129.835 154.021  1.00  0.00            
ATOM  13427 1HD2 LEU A   4     116.878 129.418 153.506  1.00  0.00            
ATOM  13428 2HD2 LEU A   4     115.244 130.079 153.292  1.00  0.00            
ATOM  13429 3HD2 LEU A   4     116.327 130.749 154.521  1.00  0.00            
ATOM  13430  C   LEU A   4     113.066 129.649 158.013  1.00  0.00            
ATOM  13431  O   LEU A   4     111.936 130.080 157.792  1.00  0.00            
ATOM  13432  N   GLN A   5     113.770 129.983 159.096  1.00  0.00            
ATOM  13433  H   GLN A   5     114.646 129.505 159.269  1.00  0.00            
ATOM  13434  CA  GLN A   5     113.353 131.026 160.037  1.00  0.00            
ATOM  13435  HA  GLN A   5     112.758 131.765 159.495  1.00  0.00            
ATOM  13436  CB  GLN A   5     112.471 130.410 161.138  1.00  0.00            
ATOM  13437  HB1 GLN A   5     113.087 129.774 161.777  1.00  0.00            
ATOM  13438  HB2 GLN A   5     111.693 129.794 160.685  1.00  0.00            
ATOM  13439  CG  GLN A   5     111.799 131.499 161.988  1.00  0.00            
ATOM  13440  HG1 GLN A   5     111.009 131.978 161.409  1.00  0.00            
ATOM  13441  HG2 GLN A   5     112.529 132.263 162.247  1.00  0.00            
ATOM  13442  CD  GLN A   5     111.207 130.961 163.284  1.00  0.00            
ATOM  13443  OE1 GLN A   5     110.636 129.886 163.364  1.00  0.00            
ATOM  13444  NE2 GLN A   5     111.336 131.691 164.370  1.00  0.00            
ATOM  13445 1HE2 GLN A   5     111.848 132.557 164.326  1.00  0.00            
ATOM  13446 2HE2 GLN A   5     110.930 131.316 165.205  1.00  0.00            
ATOM  13447  C   GLN A   5     114.562 131.748 160.651  1.00  0.00            
ATOM  13448  O   GLN A   5     115.409 131.131 161.300  1.00  0.00            
ATOM  13449  N   GLU A   6     114.615 133.065 160.483  1.00  0.00            
ATOM  13450  H   GLU A   6     113.948 133.489 159.836  1.00  0.00            
ATOM  13451  CA  GLU A   6     115.599 133.969 161.079  1.00  0.00            
ATOM  13452  HA  GLU A   6     116.596 133.561 160.913  1.00  0.00            
ATOM  13453  CB  GLU A   6     115.520 135.331 160.363  1.00  0.00            
ATOM  13454  HB1 GLU A   6     116.225 135.997 160.862  1.00  0.00            
ATOM  13455  HB2 GLU A   6     114.524 135.762 160.479  1.00  0.00            
ATOM  13456  CG  GLU A   6     115.913 135.299 158.873  1.00  0.00            
ATOM  13457  HG1 GLU A   6     116.746 134.605 158.752  1.00  0.00            
ATOM  13458  HG2 GLU A   6     116.288 136.291 158.617  1.00  0.00            
ATOM  13459  CD  GLU A   6     114.796 134.950 157.867  1.00  0.00            
ATOM  13460  OE1 GLU A   6     113.731 134.410 158.248  1.00  0.00            
ATOM  13461  OE2 GLU A   6     115.017 135.215 156.665  1.00  0.00            
ATOM  13462  C   GLU A   6     115.425 134.148 162.606  1.00  0.00            
ATOM  13463  O   GLU A   6     114.365 133.889 163.178  1.00  0.00            
ATOM  13464  N   SER A   7     116.461 134.663 163.279  1.00  0.00            
ATOM  13465  H   SER A   7     117.333 134.794 162.773  1.00  0.00            
ATOM  13466  CA  SER A   7     116.519 134.919 164.733  1.00  0.00            
ATOM  13467  HA  SER A   7     116.272 133.988 165.242  1.00  0.00            
ATOM  13468  CB  SER A   7     117.960 135.290 165.116  1.00  0.00            
ATOM  13469  HB1 SER A   7     118.597 134.434 164.912  1.00  0.00            
ATOM  13470  HB2 SER A   7     118.018 135.512 166.182  1.00  0.00            
ATOM  13471  OG  SER A   7     118.447 136.392 164.367  1.00  0.00            
ATOM  13472  HG  SER A   7     117.968 137.187 164.636  1.00  0.00            
ATOM  13473  C   SER A   7     115.543 135.982 165.271  1.00  0.00            
ATOM  13474  O   SER A   7     115.519 136.249 166.474  1.00  0.00            
ATOM  13475  N   GLY A   8     114.740 136.591 164.397  1.00  0.00            
ATOM  13476  H   GLY A   8     114.779 136.265 163.443  1.00  0.00            
ATOM  13477  CA  GLY A   8     113.797 137.662 164.712  1.00  0.00            
ATOM  13478  HA1 GLY A   8     113.295 137.444 165.654  1.00  0.00            
ATOM  13479  HA2 GLY A   8     113.048 137.671 163.922  1.00  0.00            
ATOM  13480  C   GLY A   8     114.447 139.056 164.817  1.00  0.00            
ATOM  13481  O   GLY A   8     115.618 139.167 165.191  1.00  0.00            
ATOM  13482  N   PRO A   9     113.684 140.127 164.517  1.00  0.00            
ATOM  13483  CD  PRO A   9     112.261 140.094 164.206  1.00  0.00            
ATOM  13484  HD1 PRO A   9     111.702 139.516 164.942  1.00  0.00            
ATOM  13485  HD2 PRO A   9     112.118 139.675 163.208  1.00  0.00            
ATOM  13486  CG  PRO A   9     111.801 141.549 164.218  1.00  0.00            
ATOM  13487  HG1 PRO A   9     111.573 141.859 165.238  1.00  0.00            
ATOM  13488  HG2 PRO A   9     110.946 141.709 163.560  1.00  0.00            
ATOM  13489  CB  PRO A   9     113.048 142.272 163.719  1.00  0.00            
ATOM  13490  HB1 PRO A   9     113.055 143.320 164.012  1.00  0.00            
ATOM  13491  HB2 PRO A   9     113.103 142.183 162.633  1.00  0.00            
ATOM  13492  CA  PRO A   9     114.203 141.489 164.351  1.00  0.00            
ATOM  13493  HA  PRO A   9     115.041 141.492 163.657  1.00  0.00            
ATOM  13494  C   PRO A   9     114.697 142.131 165.651  1.00  0.00            
ATOM  13495  O   PRO A   9     114.540 141.575 166.742  1.00  0.00            
ATOM  13496  N   GLY A  10     115.276 143.329 165.556  1.00  0.00            
ATOM  13497  H   GLY A  10     115.397 143.747 164.636  1.00  0.00            
ATOM  13498  CA  GLY A  10     115.729 144.091 166.720  1.00  0.00            
ATOM  13499  HA1 GLY A  10     116.347 143.444 167.344  1.00  0.00            
ATOM  13500  HA2 GLY A  10     114.864 144.401 167.306  1.00  0.00            
ATOM  13501  C   GLY A  10     116.543 145.336 166.370  1.00  0.00            
ATOM  13502  O   GLY A  10     116.480 145.845 165.252  1.00  0.00            
ATOM  13503  N   LEU A  11     117.313 145.806 167.352  1.00  0.00            
ATOM  13504  H   LEU A  11     117.365 145.285 168.214  1.00  0.00            
ATOM  13505  CA  LEU A  11     118.268 146.905 167.224  1.00  0.00            
ATOM  13506  HA  LEU A  11     118.211 147.313 166.215  1.00  0.00            
ATOM  13507  CB  LEU A  11     117.904 148.005 168.249  1.00  0.00            
ATOM  13508  HB1 LEU A  11     117.947 147.566 169.248  1.00  0.00            
ATOM  13509  HB2 LEU A  11     116.884 148.339 168.075  1.00  0.00            
ATOM  13510  CG  LEU A  11     118.845 149.225 168.214  1.00  0.00            
ATOM  13511  HG  LEU A  11     119.878 148.889 168.248  1.00  0.00            
ATOM  13512  CD1 LEU A  11     118.640 150.078 166.971  1.00  0.00            
ATOM  13513 1HD1 LEU A  11     117.856 150.814 167.120  1.00  0.00            
ATOM  13514 2HD1 LEU A  11     119.572 150.584 166.770  1.00  0.00            
ATOM  13515 3HD1 LEU A  11     118.393 149.465 166.113  1.00  0.00            
ATOM  13516  CD2 LEU A  11     118.647 150.141 169.415  1.00  0.00            
ATOM  13517 1HD2 LEU A  11     119.275 151.024 169.306  1.00  0.00            
ATOM  13518 2HD2 LEU A  11     117.603 150.442 169.486  1.00  0.00            
ATOM  13519 3HD2 LEU A  11     118.952 149.601 170.309  1.00  0.00            
ATOM  13520  C   LEU A  11     119.696 146.390 167.451  1.00  0.00            
ATOM  13521  O   LEU A  11     119.917 145.608 168.375  1.00  0.00            
ATOM  13522  N   VAL A  12     120.649 146.911 166.679  1.00  0.00            
ATOM  13523  H   VAL A  12     120.360 147.518 165.917  1.00  0.00            
ATOM  13524  CA  VAL A  12     122.087 146.934 167.014  1.00  0.00            
ATOM  13525  HA  VAL A  12     122.226 146.576 168.035  1.00  0.00            
ATOM  13526  CB  VAL A  12     122.916 146.004 166.105  1.00  0.00            
ATOM  13527  HB  VAL A  12     123.967 146.103 166.372  1.00  0.00            
ATOM  13528  CG1 VAL A  12     122.524 144.537 166.313  1.00  0.00            
ATOM  13529 1HG1 VAL A  12     123.199 143.900 165.746  1.00  0.00            
ATOM  13530 2HG1 VAL A  12     122.621 144.284 167.370  1.00  0.00            
ATOM  13531 3HG1 VAL A  12     121.499 144.363 165.990  1.00  0.00            
ATOM  13532  CG2 VAL A  12     122.776 146.352 164.622  1.00  0.00            
ATOM  13533 1HG2 VAL A  12     123.366 145.655 164.029  1.00  0.00            
ATOM  13534 2HG2 VAL A  12     121.735 146.294 164.307  1.00  0.00            
ATOM  13535 3HG2 VAL A  12     123.153 147.359 164.455  1.00  0.00            
ATOM  13536  C   VAL A  12     122.599 148.381 166.989  1.00  0.00            
ATOM  13537  O   VAL A  12     121.910 149.288 166.510  1.00  0.00            
ATOM  13538  N   LYS A  13     123.777 148.647 167.552  1.00  0.00            
ATOM  13539  H   LYS A  13     124.319 147.866 167.933  1.00  0.00            
ATOM  13540  CA  LYS A  13     124.349 150.001 167.629  1.00  0.00            
ATOM  13541  HA  LYS A  13     123.531 150.717 167.578  1.00  0.00            
ATOM  13542  CB  LYS A  13     125.045 150.189 168.988  1.00  0.00            
ATOM  13543  HB1 LYS A  13     125.582 151.138 168.993  1.00  0.00            
ATOM  13544  HB2 LYS A  13     125.764 149.389 169.165  1.00  0.00            
ATOM  13545  CG  LYS A  13     124.007 150.198 170.115  1.00  0.00            
ATOM  13546  HG1 LYS A  13     123.560 149.207 170.210  1.00  0.00            
ATOM  13547  HG2 LYS A  13     123.227 150.912 169.856  1.00  0.00            
ATOM  13548  CD  LYS A  13     124.630 150.598 171.458  1.00  0.00            
ATOM  13549  HD1 LYS A  13     125.086 151.587 171.374  1.00  0.00            
ATOM  13550  HD2 LYS A  13     125.413 149.879 171.711  1.00  0.00            
ATOM  13551  CE  LYS A  13     123.578 150.599 172.574  1.00  0.00            
ATOM  13552  HE1 LYS A  13     124.067 150.874 173.514  1.00  0.00            
ATOM  13553  HE2 LYS A  13     123.202 149.576 172.681  1.00  0.00            
ATOM  13554  NZ  LYS A  13     122.451 151.524 172.284  1.00  0.00            
ATOM  13555  HZ1 LYS A  13     121.739 151.455 172.997  1.00  0.00            
ATOM  13556  HZ2 LYS A  13     122.757 152.492 172.234  1.00  0.00            
ATOM  13557  HZ3 LYS A  13     122.038 151.292 171.387  1.00  0.00            
ATOM  13558  C   LYS A  13     125.278 150.325 166.446  1.00  0.00            
ATOM  13559  O   LYS A  13     125.717 149.433 165.724  1.00  0.00            
ATOM  13560  N   PRO A  14     125.604 151.610 166.230  1.00  0.00            
ATOM  13561  CD  PRO A  14     124.861 152.788 166.620  1.00  0.00            
ATOM  13562  HD1 PRO A  14     125.113 153.062 167.645  1.00  0.00            
ATOM  13563  HD2 PRO A  14     123.792 152.624 166.509  1.00  0.00            
ATOM  13564  CG  PRO A  14     125.323 153.871 165.649  1.00  0.00            
ATOM  13565  HG1 PRO A  14     125.192 154.872 166.057  1.00  0.00            
ATOM  13566  HG2 PRO A  14     124.787 153.768 164.704  1.00  0.00            
ATOM  13567  CB  PRO A  14     126.798 153.520 165.450  1.00  0.00            
ATOM  13568  HB1 PRO A  14     127.379 153.919 166.284  1.00  0.00            
ATOM  13569  HB2 PRO A  14     127.179 153.898 164.501  1.00  0.00            
ATOM  13570  CA  PRO A  14     126.797 151.989 165.489  1.00  0.00            
ATOM  13571  HA  PRO A  14     126.696 151.608 164.477  1.00  0.00            
ATOM  13572  C   PRO A  14     128.055 151.413 166.160  1.00  0.00            
ATOM  13573  O   PRO A  14     128.142 151.408 167.389  1.00  0.00            
ATOM  13574  N   SER A  15     129.013 150.951 165.357  1.00  0.00            
ATOM  13575  H   SER A  15     128.830 150.979 164.360  1.00  0.00            
ATOM  13576  CA  SER A  15     130.243 150.261 165.781  1.00  0.00            
ATOM  13577  HA  SER A  15     130.758 149.979 164.865  1.00  0.00            
ATOM  13578  CB  SER A  15     131.197 151.209 166.521  1.00  0.00            
ATOM  13579  HB1 SER A  15     132.142 150.695 166.701  1.00  0.00            
ATOM  13580  HB2 SER A  15     130.763 151.489 167.482  1.00  0.00            
ATOM  13581  OG  SER A  15     131.446 152.376 165.753  1.00  0.00            
ATOM  13582  HG  SER A  15     132.191 152.837 166.146  1.00  0.00            
ATOM  13583  C   SER A  15     130.020 148.937 166.539  1.00  0.00            
ATOM  13584  O   SER A  15     130.859 148.538 167.341  1.00  0.00            
ATOM  13585  N   ASP A  16     128.900 148.257 166.280  1.00  0.00            
ATOM  13586  H   ASP A  16     128.249 148.658 165.623  1.00  0.00            
ATOM  13587  CA  ASP A  16     128.476 147.008 166.939  1.00  0.00            
ATOM  13588  HA  ASP A  16     129.043 146.875 167.863  1.00  0.00            
ATOM  13589  CB  ASP A  16     126.992 147.195 167.308  1.00  0.00            
ATOM  13590  HB1 ASP A  16     126.393 147.060 166.407  1.00  0.00            
ATOM  13591  HB2 ASP A  16     126.873 148.219 167.653  1.00  0.00            
ATOM  13592  CG  ASP A  16     126.411 146.307 168.410  1.00  0.00            
ATOM  13593  OD1 ASP A  16     127.130 145.422 168.919  1.00  0.00            
ATOM  13594  OD2 ASP A  16     125.228 146.560 168.749  1.00  0.00            
ATOM  13595  C   ASP A  16     128.715 145.762 166.053  1.00  0.00            
ATOM  13596  O   ASP A  16     129.057 145.885 164.868  1.00  0.00            
ATOM  13597  N   THR A  17     128.492 144.572 166.619  1.00  0.00            
ATOM  13598  H   THR A  17     128.179 144.582 167.590  1.00  0.00            
ATOM  13599  CA  THR A  17     128.529 143.266 165.935  1.00  0.00            
ATOM  13600  HA  THR A  17     128.991 143.383 164.955  1.00  0.00            
ATOM  13601  CB  THR A  17     129.378 142.246 166.715  1.00  0.00            
ATOM  13602  HB  THR A  17     129.043 142.224 167.752  1.00  0.00            
ATOM  13603  CG2 THR A  17     129.296 140.821 166.149  1.00  0.00            
ATOM  13604 1HG2 THR A  17     130.117 140.222 166.544  1.00  0.00            
ATOM  13605 2HG2 THR A  17     128.354 140.359 166.438  1.00  0.00            
ATOM  13606 3HG2 THR A  17     129.368 140.845 165.061  1.00  0.00            
ATOM  13607  OG1 THR A  17     130.733 142.617 166.700  1.00  0.00            
ATOM  13608  HG1 THR A  17     131.105 142.324 165.830  1.00  0.00            
ATOM  13609  C   THR A  17     127.110 142.730 165.738  1.00  0.00            
ATOM  13610  O   THR A  17     126.467 142.214 166.657  1.00  0.00            
ATOM  13611  N   LEU A  18     126.618 142.773 164.501  1.00  0.00            
ATOM  13612  H   LEU A  18     127.212 143.157 163.770  1.00  0.00            
ATOM  13613  CA  LEU A  18     125.351 142.161 164.112  1.00  0.00            
ATOM  13614  HA  LEU A  18     124.615 142.394 164.880  1.00  0.00            
ATOM  13615  CB  LEU A  18     124.880 142.791 162.790  1.00  0.00            
ATOM  13616  HB1 LEU A  18     125.682 142.700 162.060  1.00  0.00            
ATOM  13617  HB2 LEU A  18     124.697 143.852 162.961  1.00  0.00            
ATOM  13618  CG  LEU A  18     123.610 142.159 162.197  1.00  0.00            
ATOM  13619  HG  LEU A  18     123.775 141.106 161.984  1.00  0.00            
ATOM  13620  CD1 LEU A  18     122.429 142.271 163.163  1.00  0.00            
ATOM  13621 1HD1 LEU A  18     121.526 141.911 162.680  1.00  0.00            
ATOM  13622 2HD1 LEU A  18     122.606 141.658 164.045  1.00  0.00            
ATOM  13623 3HD1 LEU A  18     122.293 143.307 163.467  1.00  0.00            
ATOM  13624  CD2 LEU A  18     123.285 142.833 160.867  1.00  0.00            
ATOM  13625 1HD2 LEU A  18     122.370 142.413 160.450  1.00  0.00            
ATOM  13626 2HD2 LEU A  18     123.173 143.908 160.997  1.00  0.00            
ATOM  13627 3HD2 LEU A  18     124.098 142.649 160.166  1.00  0.00            
ATOM  13628  C   LEU A  18     125.488 140.633 164.040  1.00  0.00            
ATOM  13629  O   LEU A  18     125.816 140.077 162.996  1.00  0.00            
ATOM  13630  N   SER A  19     125.212 139.949 165.153  1.00  0.00            
ATOM  13631  H   SER A  19     125.065 140.492 165.996  1.00  0.00            
ATOM  13632  CA  SER A  19     125.175 138.483 165.227  1.00  0.00            
ATOM  13633  HA  SER A  19     125.807 138.085 164.438  1.00  0.00            
ATOM  13634  CB  SER A  19     125.785 138.003 166.550  1.00  0.00            
ATOM  13635  HB1 SER A  19     125.342 138.560 167.378  1.00  0.00            
ATOM  13636  HB2 SER A  19     126.861 138.181 166.539  1.00  0.00            
ATOM  13637  OG  SER A  19     125.519 136.619 166.729  1.00  0.00            
ATOM  13638  HG  SER A  19     124.554 136.585 166.855  1.00  0.00            
ATOM  13639  C   SER A  19     123.758 137.927 165.006  1.00  0.00            
ATOM  13640  O   SER A  19     123.032 137.673 165.971  1.00  0.00            
ATOM  13641  N   LEU A  20     123.387 137.662 163.752  1.00  0.00            
ATOM  13642  H   LEU A  20     124.085 137.798 163.025  1.00  0.00            
ATOM  13643  CA  LEU A  20     122.151 136.951 163.396  1.00  0.00            
ATOM  13644  HA  LEU A  20     121.379 137.192 164.129  1.00  0.00            
ATOM  13645  CB  LEU A  20     121.656 137.393 162.005  1.00  0.00            
ATOM  13646  HB1 LEU A  20     120.795 136.780 161.732  1.00  0.00            
ATOM  13647  HB2 LEU A  20     122.443 137.191 161.279  1.00  0.00            
ATOM  13648  CG  LEU A  20     121.242 138.868 161.883  1.00  0.00            
ATOM  13649  HG  LEU A  20     122.099 139.502 162.100  1.00  0.00            
ATOM  13650  CD1 LEU A  20     120.785 139.139 160.451  1.00  0.00            
ATOM  13651 1HD1 LEU A  20     120.523 140.191 160.339  1.00  0.00            
ATOM  13652 2HD1 LEU A  20     121.592 138.911 159.757  1.00  0.00            
ATOM  13653 3HD1 LEU A  20     119.923 138.520 160.204  1.00  0.00            
ATOM  13654  CD2 LEU A  20     120.097 139.230 162.832  1.00  0.00            
ATOM  13655 1HD2 LEU A  20     119.743 140.237 162.616  1.00  0.00            
ATOM  13656 2HD2 LEU A  20     119.276 138.526 162.711  1.00  0.00            
ATOM  13657 3HD2 LEU A  20     120.450 139.206 163.863  1.00  0.00            
ATOM  13658  C   LEU A  20     122.325 135.425 163.426  1.00  0.00            
ATOM  13659  O   LEU A  20     123.431 134.894 163.276  1.00  0.00            
ATOM  13660  N   THR A  21     121.204 134.708 163.540  1.00  0.00            
ATOM  13661  H   THR A  21     120.326 135.202 163.663  1.00  0.00            
ATOM  13662  CA  THR A  21     121.122 133.277 163.206  1.00  0.00            
ATOM  13663  HA  THR A  21     121.982 133.034 162.589  1.00  0.00            
ATOM  13664  CB  THR A  21     121.176 132.343 164.433  1.00  0.00            
ATOM  13665  HB  THR A  21     121.229 131.314 164.077  1.00  0.00            
ATOM  13666  CG2 THR A  21     122.381 132.583 165.340  1.00  0.00            
ATOM  13667 1HG2 THR A  21     122.425 131.811 166.107  1.00  0.00            
ATOM  13668 2HG2 THR A  21     123.293 132.543 164.746  1.00  0.00            
ATOM  13669 3HG2 THR A  21     122.306 133.563 165.813  1.00  0.00            
ATOM  13670  OG1 THR A  21     120.034 132.456 165.245  1.00  0.00            
ATOM  13671  HG1 THR A  21     120.159 131.864 165.988  1.00  0.00            
ATOM  13672  C   THR A  21     119.893 132.963 162.353  1.00  0.00            
ATOM  13673  O   THR A  21     118.948 133.747 162.263  1.00  0.00            
ATOM  13674  N   CYS A  22     119.914 131.801 161.707  1.00  0.00            
ATOM  13675  H   CYS A  22     120.737 131.218 161.815  1.00  0.00            
ATOM  13676  CA  CYS A  22     118.795 131.218 160.978  1.00  0.00            
ATOM  13677  HA  CYS A  22     117.872 131.719 161.267  1.00  0.00            
ATOM  13678  CB  CYS A  22     119.009 131.431 159.478  1.00  0.00            
ATOM  13679  HB1 CYS A  22     119.986 131.041 159.201  1.00  0.00            
ATOM  13680  HB2 CYS A  22     119.017 132.504 159.287  1.00  0.00            
ATOM  13681  SG  CYS A  22     117.781 130.682 158.380  1.00  0.00            
ATOM  13682  C   CYS A  22     118.662 129.737 161.343  1.00  0.00            
ATOM  13683  O   CYS A  22     119.645 129.078 161.681  1.00  0.00            
ATOM  13684  N   THR A  23     117.443 129.215 161.282  1.00  0.00            
ATOM  13685  H   THR A  23     116.685 129.828 160.993  1.00  0.00            
ATOM  13686  CA  THR A  23     117.083 127.843 161.649  1.00  0.00            
ATOM  13687  HA  THR A  23     117.979 127.278 161.900  1.00  0.00            
ATOM  13688  CB  THR A  23     116.133 127.837 162.859  1.00  0.00            
ATOM  13689  HB  THR A  23     115.136 128.139 162.535  1.00  0.00            
ATOM  13690  CG2 THR A  23     116.039 126.467 163.530  1.00  0.00            
ATOM  13691 1HG2 THR A  23     115.410 126.540 164.417  1.00  0.00            
ATOM  13692 2HG2 THR A  23     115.593 125.746 162.846  1.00  0.00            
ATOM  13693 3HG2 THR A  23     117.028 126.114 163.821  1.00  0.00            
ATOM  13694  OG1 THR A  23     116.568 128.762 163.833  1.00  0.00            
ATOM  13695  HG1 THR A  23     116.302 129.629 163.498  1.00  0.00            
ATOM  13696  C   THR A  23     116.411 127.163 160.468  1.00  0.00            
ATOM  13697  O   THR A  23     115.532 127.756 159.841  1.00  0.00            
ATOM  13698  N   VAL A  24     116.787 125.916 160.188  1.00  0.00            
ATOM  13699  H   VAL A  24     117.523 125.483 160.741  1.00  0.00            
ATOM  13700  CA  VAL A  24     116.104 125.062 159.208  1.00  0.00            
ATOM  13701  HA  VAL A  24     115.325 125.655 158.735  1.00  0.00            
ATOM  13702  CB  VAL A  24     117.044 124.638 158.055  1.00  0.00            
ATOM  13703  HB  VAL A  24     117.132 125.498 157.390  1.00  0.00            
ATOM  13704  CG1 VAL A  24     118.471 124.266 158.475  1.00  0.00            
ATOM  13705 1HG1 VAL A  24     119.035 123.912 157.612  1.00  0.00            
ATOM  13706 2HG1 VAL A  24     118.983 125.140 158.876  1.00  0.00            
ATOM  13707 3HG1 VAL A  24     118.449 123.491 159.234  1.00  0.00            
ATOM  13708  CG2 VAL A  24     116.447 123.493 157.232  1.00  0.00            
ATOM  13709 1HG2 VAL A  24     117.064 123.314 156.351  1.00  0.00            
ATOM  13710 2HG2 VAL A  24     116.418 122.578 157.825  1.00  0.00            
ATOM  13711 3HG2 VAL A  24     115.441 123.765 156.920  1.00  0.00            
ATOM  13712  C   VAL A  24     115.380 123.924 159.934  1.00  0.00            
ATOM  13713  O   VAL A  24     115.952 123.265 160.800  1.00  0.00            
ATOM  13714  N   SER A  25     114.094 123.723 159.623  1.00  0.00            
ATOM  13715  H   SER A  25     113.672 124.346 158.947  1.00  0.00            
ATOM  13716  CA  SER A  25     113.211 122.801 160.358  1.00  0.00            
ATOM  13717  HA  SER A  25     113.633 122.656 161.354  1.00  0.00            
ATOM  13718  CB  SER A  25     111.830 123.442 160.583  1.00  0.00            
ATOM  13719  HB1 SER A  25     111.954 124.391 161.108  1.00  0.00            
ATOM  13720  HB2 SER A  25     111.221 122.779 161.201  1.00  0.00            
ATOM  13721  OG  SER A  25     111.175 123.669 159.345  1.00  0.00            
ATOM  13722  HG  SER A  25     110.272 124.014 159.518  1.00  0.00            
ATOM  13723  C   SER A  25     113.151 121.393 159.735  1.00  0.00            
ATOM  13724  O   SER A  25     113.999 120.547 159.999  1.00  0.00            
ATOM  13725  N   GLY A  26     112.145 121.115 158.900  1.00  0.00            
ATOM  13726  H   GLY A  26     111.474 121.862 158.762  1.00  0.00            
ATOM  13727  CA  GLY A  26     111.896 119.814 158.279  1.00  0.00            
ATOM  13728  HA1 GLY A  26     110.869 119.777 157.916  1.00  0.00            
ATOM  13729  HA2 GLY A  26     112.019 119.030 159.028  1.00  0.00            
ATOM  13730  C   GLY A  26     112.841 119.522 157.113  1.00  0.00            
ATOM  13731  O   GLY A  26     112.424 119.599 155.954  1.00  0.00            
ATOM  13732  N   GLY A  27     114.107 119.242 157.414  1.00  0.00            
ATOM  13733  H   GLY A  27     114.393 119.364 158.385  1.00  0.00            
ATOM  13734  CA  GLY A  27     115.146 118.835 156.464  1.00  0.00            
ATOM  13735  HA1 GLY A  27     115.051 119.395 155.536  1.00  0.00            
ATOM  13736  HA2 GLY A  27     115.027 117.774 156.242  1.00  0.00            
ATOM  13737  C   GLY A  27     116.553 119.070 157.016  1.00  0.00            
ATOM  13738  O   GLY A  27     116.741 119.907 157.894  1.00  0.00            
ATOM  13739  N   SER A  28     117.544 118.340 156.502  1.00  0.00            
ATOM  13740  H   SER A  28     117.353 117.707 155.742  1.00  0.00            
ATOM  13741  CA  SER A  28     118.941 118.544 156.903  1.00  0.00            
ATOM  13742  HA  SER A  28     118.989 118.586 157.993  1.00  0.00            
ATOM  13743  CB  SER A  28     119.829 117.384 156.441  1.00  0.00            
ATOM  13744  HB1 SER A  28     119.904 117.391 155.352  1.00  0.00            
ATOM  13745  HB2 SER A  28     119.399 116.437 156.769  1.00  0.00            
ATOM  13746  OG  SER A  28     121.114 117.533 157.012  1.00  0.00            
ATOM  13747  HG  SER A  28     121.768 117.031 156.489  1.00  0.00            
ATOM  13748  C   SER A  28     119.498 119.856 156.345  1.00  0.00            
ATOM  13749  O   SER A  28     119.249 120.212 155.193  1.00  0.00            
ATOM  13750  N   LEU A  29     120.337 120.522 157.134  1.00  0.00            
ATOM  13751  H   LEU A  29     120.405 120.235 158.108  1.00  0.00            
ATOM  13752  CA  LEU A  29     121.246 121.571 156.671  1.00  0.00            
ATOM  13753  HA  LEU A  29     120.660 122.377 156.233  1.00  0.00            
ATOM  13754  CB  LEU A  29     121.934 122.093 157.948  1.00  0.00            
ATOM  13755  HB1 LEU A  29     122.574 121.312 158.363  1.00  0.00            
ATOM  13756  HB2 LEU A  29     121.137 122.272 158.670  1.00  0.00            
ATOM  13757  CG  LEU A  29     122.727 123.406 157.860  1.00  0.00            
ATOM  13758  HG  LEU A  29     122.159 124.139 157.290  1.00  0.00            
ATOM  13759  CD1 LEU A  29     122.904 123.929 159.286  1.00  0.00            
ATOM  13760 1HD1 LEU A  29     123.507 124.833 159.283  1.00  0.00            
ATOM  13761 2HD1 LEU A  29     121.931 124.179 159.705  1.00  0.00            
ATOM  13762 3HD1 LEU A  29     123.388 123.181 159.914  1.00  0.00            
ATOM  13763  CD2 LEU A  29     124.121 123.239 157.255  1.00  0.00            
ATOM  13764 1HD2 LEU A  29     124.648 124.191 157.300  1.00  0.00            
ATOM  13765 2HD2 LEU A  29     124.681 122.484 157.804  1.00  0.00            
ATOM  13766 3HD2 LEU A  29     124.059 122.958 156.210  1.00  0.00            
ATOM  13767  C   LEU A  29     122.222 121.038 155.596  1.00  0.00            
ATOM  13768  O   LEU A  29     122.588 121.760 154.670  1.00  0.00            
ATOM  13769  N   SER A  30     122.605 119.758 155.672  1.00  0.00            
ATOM  13770  H   SER A  30     122.179 119.192 156.396  1.00  0.00            
ATOM  13771  CA  SER A  30     123.721 119.159 154.920  1.00  0.00            
ATOM  13772  HA  SER A  30     124.547 119.866 154.972  1.00  0.00            
ATOM  13773  CB  SER A  30     124.183 117.872 155.615  1.00  0.00            
ATOM  13774  HB1 SER A  30     124.303 118.061 156.683  1.00  0.00            
ATOM  13775  HB2 SER A  30     125.149 117.566 155.211  1.00  0.00            
ATOM  13776  OG  SER A  30     123.244 116.826 155.417  1.00  0.00            
ATOM  13777  HG  SER A  30     123.474 116.409 154.574  1.00  0.00            
ATOM  13778  C   SER A  30     123.495 118.890 153.422  1.00  0.00            
ATOM  13779  O   SER A  30     124.381 118.337 152.779  1.00  0.00            
ATOM  13780  N   SER A  31     122.337 119.226 152.848  1.00  0.00            
ATOM  13781  H   SER A  31     121.609 119.631 153.421  1.00  0.00            
ATOM  13782  CA  SER A  31     122.052 119.035 151.411  1.00  0.00            
ATOM  13783  HA  SER A  31     122.816 118.387 150.982  1.00  0.00            
ATOM  13784  CB  SER A  31     120.720 118.299 151.224  1.00  0.00            
ATOM  13785  HB1 SER A  31     120.813 117.298 151.647  1.00  0.00            
ATOM  13786  HB2 SER A  31     120.490 118.202 150.162  1.00  0.00            
ATOM  13787  OG  SER A  31     119.666 118.972 151.885  1.00  0.00            
ATOM  13788  HG  SER A  31     119.431 119.751 151.362  1.00  0.00            
ATOM  13789  C   SER A  31     122.117 120.327 150.585  1.00  0.00            
ATOM  13790  O   SER A  31     121.746 120.319 149.415  1.00  0.00            
ATOM  13791  N   PHE A  32     122.561 121.440 151.177  1.00  0.00            
ATOM  13792  H   PHE A  32     122.895 121.381 152.129  1.00  0.00            
ATOM  13793  CA  PHE A  32     122.424 122.783 150.605  1.00  0.00            
ATOM  13794  HA  PHE A  32     122.223 122.718 149.534  1.00  0.00            
ATOM  13795  CB  PHE A  32     121.237 123.475 151.282  1.00  0.00            
ATOM  13796  HB1 PHE A  32     121.181 124.509 150.942  1.00  0.00            
ATOM  13797  HB2 PHE A  32     121.411 123.490 152.354  1.00  0.00            
ATOM  13798  CG  PHE A  32     119.899 122.834 151.015  1.00  0.00            
ATOM  13799  CD1 PHE A  32     119.301 123.005 149.757  1.00  0.00            
ATOM  13800  HD1 PHE A  32     119.800 123.580 148.986  1.00  0.00            
ATOM  13801  CE1 PHE A  32     118.039 122.452 149.506  1.00  0.00            
ATOM  13802  HE1 PHE A  32     117.589 122.618 148.537  1.00  0.00            
ATOM  13803  CZ  PHE A  32     117.371 121.724 150.509  1.00  0.00            
ATOM  13804  HZ  PHE A  32     116.397 121.303 150.311  1.00  0.00            
ATOM  13805  CE2 PHE A  32     117.978 121.536 151.763  1.00  0.00            
ATOM  13806  HE2 PHE A  32     117.485 120.957 152.532  1.00  0.00            
ATOM  13807  CD2 PHE A  32     119.245 122.090 152.015  1.00  0.00            
ATOM  13808  HD2 PHE A  32     119.717 121.936 152.976  1.00  0.00            
ATOM  13809  C   PHE A  32     123.667 123.652 150.795  1.00  0.00            
ATOM  13810  O   PHE A  32     124.439 123.461 151.737  1.00  0.00            
ATOM  13811  N   TYR A  33     123.801 124.667 149.938  1.00  0.00            
ATOM  13812  H   TYR A  33     123.097 124.774 149.213  1.00  0.00            
ATOM  13813  CA  TYR A  33     124.522 125.885 150.296  1.00  0.00            
ATOM  13814  HA  TYR A  33     125.381 125.637 150.920  1.00  0.00            
ATOM  13815  CB  TYR A  33     125.024 126.601 149.039  1.00  0.00            
ATOM  13816  HB1 TYR A  33     125.544 127.505 149.354  1.00  0.00            
ATOM  13817  HB2 TYR A  33     124.159 126.896 148.454  1.00  0.00            
ATOM  13818  CG  TYR A  33     125.948 125.810 148.138  1.00  0.00            
ATOM  13819  CD1 TYR A  33     127.270 125.549 148.542  1.00  0.00            
ATOM  13820  HD1 TYR A  33     127.622 125.931 149.492  1.00  0.00            
ATOM  13821  CE1 TYR A  33     128.130 124.811 147.706  1.00  0.00            
ATOM  13822  HE1 TYR A  33     129.145 124.605 148.012  1.00  0.00            
ATOM  13823  CZ  TYR A  33     127.678 124.369 146.446  1.00  0.00            
ATOM  13824  OH  TYR A  33     128.500 123.626 145.660  1.00  0.00            
ATOM  13825  HH  TYR A  33     128.170 123.540 144.762  1.00  0.00            
ATOM  13826  CE2 TYR A  33     126.367 124.674 146.021  1.00  0.00            
ATOM  13827  HE2 TYR A  33     126.011 124.349 145.057  1.00  0.00            
ATOM  13828  CD2 TYR A  33     125.499 125.378 146.875  1.00  0.00            
ATOM  13829  HD2 TYR A  33     124.483 125.590 146.558  1.00  0.00            
ATOM  13830  C   TYR A  33     123.591 126.813 151.091  1.00  0.00            
ATOM  13831  O   TYR A  33     122.381 126.849 150.853  1.00  0.00            
ATOM  13832  N   TRP A  34     124.152 127.603 152.001  1.00  0.00            
ATOM  13833  H   TRP A  34     125.156 127.543 152.144  1.00  0.00            
ATOM  13834  CA  TRP A  34     123.404 128.563 152.816  1.00  0.00            
ATOM  13835  HA  TRP A  34     122.373 128.623 152.464  1.00  0.00            
ATOM  13836  CB  TRP A  34     123.365 128.084 154.267  1.00  0.00            
ATOM  13837  HB1 TRP A  34     122.861 128.841 154.868  1.00  0.00            
ATOM  13838  HB2 TRP A  34     124.385 127.981 154.640  1.00  0.00            
ATOM  13839  CG  TRP A  34     122.641 126.786 154.439  1.00  0.00            
ATOM  13840  CD1 TRP A  34     123.213 125.561 154.447  1.00  0.00            
ATOM  13841  HD1 TRP A  34     124.275 125.373 154.341  1.00  0.00            
ATOM  13842  NE1 TRP A  34     122.235 124.595 154.553  1.00  0.00            
ATOM  13843  HE1 TRP A  34     122.437 123.598 154.512  1.00  0.00            
ATOM  13844  CE2 TRP A  34     120.972 125.148 154.595  1.00  0.00            
ATOM  13845  CZ2 TRP A  34     119.682 124.598 154.657  1.00  0.00            
ATOM  13846  HZ2 TRP A  34     119.546 123.529 154.693  1.00  0.00            
ATOM  13847  CH2 TRP A  34     118.572 125.460 154.660  1.00  0.00            
ATOM  13848  HH2 TRP A  34     117.571 125.059 154.708  1.00  0.00            
ATOM  13849  CZ3 TRP A  34     118.770 126.850 154.596  1.00  0.00            
ATOM  13850  HZ3 TRP A  34     117.923 127.515 154.594  1.00  0.00            
ATOM  13851  CE3 TRP A  34     120.066 127.392 154.526  1.00  0.00            
ATOM  13852  HE3 TRP A  34     120.199 128.463 154.464  1.00  0.00            
ATOM  13853  CD2 TRP A  34     121.202 126.555 154.527  1.00  0.00            
ATOM  13854  C   TRP A  34     124.013 129.951 152.681  1.00  0.00            
ATOM  13855  O   TRP A  34     125.226 130.103 152.774  1.00  0.00            
ATOM  13856  N   SER A  35     123.170 130.950 152.450  1.00  0.00            
ATOM  13857  H   SER A  35     122.175 130.751 152.430  1.00  0.00            
ATOM  13858  CA  SER A  35     123.538 132.319 152.089  1.00  0.00            
ATOM  13859  HA  SER A  35     124.605 132.458 152.226  1.00  0.00            
ATOM  13860  CB  SER A  35     123.199 132.615 150.618  1.00  0.00            
ATOM  13861  HB1 SER A  35     123.700 133.534 150.313  1.00  0.00            
ATOM  13862  HB2 SER A  35     122.124 132.762 150.517  1.00  0.00            
ATOM  13863  OG  SER A  35     123.582 131.562 149.754  1.00  0.00            
ATOM  13864  HG  SER A  35     122.988 130.827 149.933  1.00  0.00            
ATOM  13865  C   SER A  35     122.805 133.335 152.961  1.00  0.00            
ATOM  13866  O   SER A  35     121.756 133.035 153.539  1.00  0.00            
ATOM  13867  N   TRP A  36     123.317 134.562 152.988  1.00  0.00            
ATOM  13868  H   TRP A  36     124.188 134.735 152.495  1.00  0.00            
ATOM  13869  CA  TRP A  36     122.573 135.723 153.477  1.00  0.00            
ATOM  13870  HA  TRP A  36     121.546 135.430 153.703  1.00  0.00            
ATOM  13871  CB  TRP A  36     123.179 136.252 154.778  1.00  0.00            
ATOM  13872  HB1 TRP A  36     122.707 137.206 155.011  1.00  0.00            
ATOM  13873  HB2 TRP A  36     124.245 136.436 154.633  1.00  0.00            
ATOM  13874  CG  TRP A  36     122.989 135.357 155.962  1.00  0.00            
ATOM  13875  CD1 TRP A  36     123.816 134.355 156.324  1.00  0.00            
ATOM  13876  HD1 TRP A  36     124.718 134.091 155.789  1.00  0.00            
ATOM  13877  NE1 TRP A  36     123.343 133.749 157.472  1.00  0.00            
ATOM  13878  HE1 TRP A  36     123.834 133.001 157.936  1.00  0.00            
ATOM  13879  CE2 TRP A  36     122.188 134.355 157.924  1.00  0.00            
ATOM  13880  CZ2 TRP A  36     121.368 134.148 159.044  1.00  0.00            
ATOM  13881  HZ2 TRP A  36     121.613 133.380 159.760  1.00  0.00            
ATOM  13882  CH2 TRP A  36     120.229 134.957 159.213  1.00  0.00            
ATOM  13883  HH2 TRP A  36     119.579 134.820 160.064  1.00  0.00            
ATOM  13884  CZ3 TRP A  36     119.922 135.948 158.265  1.00  0.00            
ATOM  13885  HZ3 TRP A  36     119.035 136.558 158.386  1.00  0.00            
ATOM  13886  CE3 TRP A  36     120.763 136.156 157.155  1.00  0.00            
ATOM  13887  HE3 TRP A  36     120.520 136.921 156.432  1.00  0.00            
ATOM  13888  CD2 TRP A  36     121.920 135.372 156.959  1.00  0.00            
ATOM  13889  C   TRP A  36     122.499 136.797 152.395  1.00  0.00            
ATOM  13890  O   TRP A  36     123.482 137.066 151.702  1.00  0.00            
ATOM  13891  N   ILE A  37     121.322 137.402 152.252  1.00  0.00            
ATOM  13892  H   ILE A  37     120.562 137.132 152.871  1.00  0.00            
ATOM  13893  CA  ILE A  37     121.042 138.475 151.292  1.00  0.00            
ATOM  13894  HA  ILE A  37     121.980 138.906 150.948  1.00  0.00            
ATOM  13895  CB  ILE A  37     120.261 137.939 150.063  1.00  0.00            
ATOM  13896  HB  ILE A  37     119.299 137.557 150.406  1.00  0.00            
ATOM  13897  CG2 ILE A  37     119.988 139.068 149.051  1.00  0.00            
ATOM  13898 1HG2 ILE A  37     119.343 138.707 148.251  1.00  0.00            
ATOM  13899 2HG2 ILE A  37     119.477 139.905 149.525  1.00  0.00            
ATOM  13900 3HG2 ILE A  37     120.924 139.421 148.618  1.00  0.00            
ATOM  13901  CG1 ILE A  37     121.041 136.776 149.401  1.00  0.00            
ATOM  13902 1HG1 ILE A  37     121.093 135.940 150.099  1.00  0.00            
ATOM  13903 2HG1 ILE A  37     122.056 137.110 149.200  1.00  0.00            
ATOM  13904  CD  ILE A  37     120.457 136.224 148.097  1.00  0.00            
ATOM  13905  HD1 ILE A  37     121.016 135.338 147.798  1.00  0.00            
ATOM  13906  HD2 ILE A  37     119.415 135.950 148.242  1.00  0.00            
ATOM  13907  HD3 ILE A  37     120.534 136.965 147.305  1.00  0.00            
ATOM  13908  C   ILE A  37     120.266 139.552 152.043  1.00  0.00            
ATOM  13909  O   ILE A  37     119.323 139.226 152.763  1.00  0.00            
ATOM  13910  N   ARG A  38     120.644 140.825 151.912  1.00  0.00            
ATOM  13911  H   ARG A  38     121.392 141.038 151.253  1.00  0.00            
ATOM  13912  CA  ARG A  38     119.973 141.936 152.601  1.00  0.00            
ATOM  13913  HA  ARG A  38     119.127 141.522 153.143  1.00  0.00            
ATOM  13914  CB  ARG A  38     120.886 142.581 153.654  1.00  0.00            
ATOM  13915  HB1 ARG A  38     121.253 141.806 154.325  1.00  0.00            
ATOM  13916  HB2 ARG A  38     120.290 143.268 154.254  1.00  0.00            
ATOM  13917  CG  ARG A  38     122.066 143.353 153.043  1.00  0.00            
ATOM  13918  HG1 ARG A  38     121.691 144.116 152.359  1.00  0.00            
ATOM  13919  HG2 ARG A  38     122.712 142.669 152.490  1.00  0.00            
ATOM  13920  CD  ARG A  38     122.876 144.044 154.141  1.00  0.00            
ATOM  13921  HD1 ARG A  38     123.315 143.287 154.791  1.00  0.00            
ATOM  13922  HD2 ARG A  38     122.213 144.679 154.731  1.00  0.00            
ATOM  13923  NE  ARG A  38     123.943 144.864 153.557  1.00  0.00            
ATOM  13924  HE  ARG A  38     124.074 144.850 152.542  1.00  0.00            
ATOM  13925  CZ  ARG A  38     124.789 145.652 154.180  1.00  0.00            
ATOM  13926  NH1 ARG A  38     124.794 145.799 155.470  1.00  0.00            
ATOM  13927 1HH1 ARG A  38     124.095 145.345 156.037  1.00  0.00            
ATOM  13928 2HH1 ARG A  38     125.484 146.420 155.892  1.00  0.00            
ATOM  13929  NH2 ARG A  38     125.658 146.313 153.485  1.00  0.00            
ATOM  13930 1HH2 ARG A  38     125.663 146.136 152.471  1.00  0.00            
ATOM  13931 2HH2 ARG A  38     126.316 146.925 153.926  1.00  0.00            
ATOM  13932  C   ARG A  38     119.366 142.953 151.646  1.00  0.00            
ATOM  13933  O   ARG A  38     119.791 143.092 150.503  1.00  0.00            
ATOM  13934  N   GLN A  39     118.385 143.683 152.159  1.00  0.00            
ATOM  13935  H   GLN A  39     118.058 143.426 153.083  1.00  0.00            
ATOM  13936  CA  GLN A  39     117.646 144.712 151.445  1.00  0.00            
ATOM  13937  HA  GLN A  39     118.179 144.991 150.535  1.00  0.00            
ATOM  13938  CB  GLN A  39     116.309 144.102 151.025  1.00  0.00            
ATOM  13939  HB1 GLN A  39     115.731 143.814 151.904  1.00  0.00            
ATOM  13940  HB2 GLN A  39     116.518 143.209 150.436  1.00  0.00            
ATOM  13941  CG  GLN A  39     115.496 145.069 150.164  1.00  0.00            
ATOM  13942  HG1 GLN A  39     116.135 145.440 149.367  1.00  0.00            
ATOM  13943  HG2 GLN A  39     115.154 145.916 150.758  1.00  0.00            
ATOM  13944  CD  GLN A  39     114.290 144.386 149.540  1.00  0.00            
ATOM  13945  OE1 GLN A  39     113.745 143.417 150.060  1.00  0.00            
ATOM  13946  NE2 GLN A  39     113.839 144.864 148.405  1.00  0.00            
ATOM  13947 1HE2 GLN A  39     114.304 145.663 147.980  1.00  0.00            
ATOM  13948 2HE2 GLN A  39     113.116 144.338 147.925  1.00  0.00            
ATOM  13949  C   GLN A  39     117.471 145.953 152.335  1.00  0.00            
ATOM  13950  O   GLN A  39     116.634 145.944 153.246  1.00  0.00            
ATOM  13951  N   PRO A  40     118.262 147.019 152.120  1.00  0.00            
ATOM  13952  CD  PRO A  40     119.478 147.057 151.325  1.00  0.00            
ATOM  13953  HD1 PRO A  40     119.228 147.263 150.283  1.00  0.00            
ATOM  13954  HD2 PRO A  40     120.042 146.125 151.400  1.00  0.00            
ATOM  13955  CG  PRO A  40     120.291 148.208 151.913  1.00  0.00            
ATOM  13956  HG1 PRO A  40     120.968 148.643 151.177  1.00  0.00            
ATOM  13957  HG2 PRO A  40     120.846 147.857 152.785  1.00  0.00            
ATOM  13958  CB  PRO A  40     119.211 149.198 152.355  1.00  0.00            
ATOM  13959  HB1 PRO A  40     118.910 149.815 151.509  1.00  0.00            
ATOM  13960  HB2 PRO A  40     119.555 149.825 153.179  1.00  0.00            
ATOM  13961  CA  PRO A  40     118.045 148.302 152.781  1.00  0.00            
ATOM  13962  HA  PRO A  40     118.105 148.141 153.853  1.00  0.00            
ATOM  13963  C   PRO A  40     116.679 148.907 152.401  1.00  0.00            
ATOM  13964  O   PRO A  40     116.205 148.673 151.283  1.00  0.00            
ATOM  13965  N   PRO A  41     116.042 149.712 153.274  1.00  0.00            
ATOM  13966  CD  PRO A  41     116.432 149.990 154.649  1.00  0.00            
ATOM  13967  HD1 PRO A  41     117.247 150.714 154.661  1.00  0.00            
ATOM  13968  HD2 PRO A  41     116.722 149.081 155.174  1.00  0.00            
ATOM  13969  CG  PRO A  41     115.193 150.580 155.321  1.00  0.00            
ATOM  13970  HG1 PRO A  41     115.458 151.277 156.116  1.00  0.00            
ATOM  13971  HG2 PRO A  41     114.568 149.774 155.708  1.00  0.00            
ATOM  13972  CB  PRO A  41     114.479 151.277 154.164  1.00  0.00            
ATOM  13973  HB1 PRO A  41     114.934 152.256 154.000  1.00  0.00            
ATOM  13974  HB2 PRO A  41     113.410 151.379 154.353  1.00  0.00            
ATOM  13975  CA  PRO A  41     114.761 150.350 152.977  1.00  0.00            
ATOM  13976  HA  PRO A  41     113.997 149.572 152.950  1.00  0.00            
ATOM  13977  C   PRO A  41     114.769 151.104 151.638  1.00  0.00            
ATOM  13978  O   PRO A  41     115.608 151.973 151.404  1.00  0.00            
ATOM  13979  N   GLY A  42     113.829 150.755 150.754  1.00  0.00            
ATOM  13980  H   GLY A  42     113.203 150.003 150.997  1.00  0.00            
ATOM  13981  CA  GLY A  42     113.684 151.371 149.431  1.00  0.00            
ATOM  13982  HA1 GLY A  42     113.721 152.456 149.538  1.00  0.00            
ATOM  13983  HA2 GLY A  42     112.708 151.104 149.028  1.00  0.00            
ATOM  13984  C   GLY A  42     114.737 150.969 148.386  1.00  0.00            
ATOM  13985  O   GLY A  42     114.876 151.680 147.393  1.00  0.00            
ATOM  13986  N   LYS A  43     115.485 149.873 148.586  1.00  0.00            
ATOM  13987  H   LYS A  43     115.354 149.346 149.444  1.00  0.00            
ATOM  13988  CA  LYS A  43     116.524 149.393 147.652  1.00  0.00            
ATOM  13989  HA  LYS A  43     116.478 149.993 146.741  1.00  0.00            
ATOM  13990  CB  LYS A  43     117.917 149.592 148.279  1.00  0.00            
ATOM  13991  HB1 LYS A  43     118.673 149.234 147.579  1.00  0.00            
ATOM  13992  HB2 LYS A  43     117.994 149.000 149.193  1.00  0.00            
ATOM  13993  CG  LYS A  43     118.211 151.066 148.598  1.00  0.00            
ATOM  13994  HG1 LYS A  43     117.632 151.369 149.472  1.00  0.00            
ATOM  13995  HG2 LYS A  43     117.917 151.686 147.749  1.00  0.00            
ATOM  13996  CD  LYS A  43     119.703 151.285 148.873  1.00  0.00            
ATOM  13997  HD1 LYS A  43     120.269 151.044 147.971  1.00  0.00            
ATOM  13998  HD2 LYS A  43     120.026 150.628 149.680  1.00  0.00            
ATOM  13999  CE  LYS A  43     119.947 152.746 149.261  1.00  0.00            
ATOM  14000  HE1 LYS A  43     119.363 152.969 150.161  1.00  0.00            
ATOM  14001  HE2 LYS A  43     119.574 153.386 148.455  1.00  0.00            
ATOM  14002  NZ  LYS A  43     121.389 153.006 149.499  1.00  0.00            
ATOM  14003  HZ1 LYS A  43     121.539 153.975 149.748  1.00  0.00            
ATOM  14004  HZ2 LYS A  43     121.734 152.421 150.251  1.00  0.00            
ATOM  14005  HZ3 LYS A  43     121.926 152.801 148.665  1.00  0.00            
ATOM  14006  C   LYS A  43     116.312 147.941 147.197  1.00  0.00            
ATOM  14007  O   LYS A  43     115.443 147.231 147.703  1.00  0.00            
ATOM  14008  N   GLY A  44     117.129 147.527 146.225  1.00  0.00            
ATOM  14009  H   GLY A  44     117.775 148.197 145.846  1.00  0.00            
ATOM  14010  CA  GLY A  44     117.273 146.139 145.780  1.00  0.00            
ATOM  14011  HA1 GLY A  44     117.737 146.131 144.794  1.00  0.00            
ATOM  14012  HA2 GLY A  44     116.288 145.680 145.693  1.00  0.00            
ATOM  14013  C   GLY A  44     118.115 145.271 146.726  1.00  0.00            
ATOM  14014  O   GLY A  44     118.264 145.578 147.910  1.00  0.00            
ATOM  14015  N   LEU A  45     118.646 144.170 146.191  1.00  0.00            
ATOM  14016  H   LEU A  45     118.569 144.036 145.194  1.00  0.00            
ATOM  14017  CA  LEU A  45     119.187 143.044 146.959  1.00  0.00            
ATOM  14018  HA  LEU A  45     118.885 143.141 148.003  1.00  0.00            
ATOM  14019  CB  LEU A  45     118.576 141.740 146.397  1.00  0.00            
ATOM  14020  HB1 LEU A  45     118.908 140.906 147.015  1.00  0.00            
ATOM  14021  HB2 LEU A  45     118.978 141.582 145.395  1.00  0.00            
ATOM  14022  CG  LEU A  45     117.034 141.712 146.302  1.00  0.00            
ATOM  14023  HG  LEU A  45     116.690 142.536 145.678  1.00  0.00            
ATOM  14024  CD1 LEU A  45     116.570 140.416 145.640  1.00  0.00            
ATOM  14025 1HD1 LEU A  45     115.487 140.434 145.525  1.00  0.00            
ATOM  14026 2HD1 LEU A  45     117.019 140.335 144.650  1.00  0.00            
ATOM  14027 3HD1 LEU A  45     116.864 139.560 146.242  1.00  0.00            
ATOM  14028  CD2 LEU A  45     116.367 141.830 147.673  1.00  0.00            
ATOM  14029 1HD2 LEU A  45     115.283 141.797 147.558  1.00  0.00            
ATOM  14030 2HD2 LEU A  45     116.692 141.018 148.323  1.00  0.00            
ATOM  14031 3HD2 LEU A  45     116.628 142.786 148.122  1.00  0.00            
ATOM  14032  C   LEU A  45     120.727 143.000 146.926  1.00  0.00            
ATOM  14033  O   LEU A  45     121.320 142.931 145.853  1.00  0.00            
ATOM  14034  N   GLU A  46     121.372 142.977 148.094  1.00  0.00            
ATOM  14035  H   GLU A  46     120.822 143.041 148.945  1.00  0.00            
ATOM  14036  CA  GLU A  46     122.819 142.752 148.245  1.00  0.00            
ATOM  14037  HA  GLU A  46     123.301 142.816 147.268  1.00  0.00            
ATOM  14038  CB  GLU A  46     123.444 143.843 149.137  1.00  0.00            
ATOM  14039  HB1 GLU A  46     122.991 143.790 150.128  1.00  0.00            
ATOM  14040  HB2 GLU A  46     123.222 144.822 148.708  1.00  0.00            
ATOM  14041  CG  GLU A  46     124.975 143.691 149.260  1.00  0.00            
ATOM  14042  HG1 GLU A  46     125.411 143.767 148.261  1.00  0.00            
ATOM  14043  HG2 GLU A  46     125.203 142.700 149.654  1.00  0.00            
ATOM  14044  CD  GLU A  46     125.636 144.726 150.186  1.00  0.00            
ATOM  14045  OE1 GLU A  46     124.932 145.312 151.045  1.00  0.00            
ATOM  14046  OE2 GLU A  46     126.872 144.906 150.101  1.00  0.00            
ATOM  14047  C   GLU A  46     123.074 141.348 148.814  1.00  0.00            
ATOM  14048  O   GLU A  46     122.652 141.039 149.931  1.00  0.00            
ATOM  14049  N   TRP A  47     123.781 140.493 148.071  1.00  0.00            
ATOM  14050  H   TRP A  47     124.150 140.813 147.187  1.00  0.00            
ATOM  14051  CA  TRP A  47     124.285 139.218 148.593  1.00  0.00            
ATOM  14052  HA  TRP A  47     123.514 138.761 149.210  1.00  0.00            
ATOM  14053  CB  TRP A  47     124.596 138.262 147.438  1.00  0.00            
ATOM  14054  HB1 TRP A  47     125.285 138.761 146.754  1.00  0.00            
ATOM  14055  HB2 TRP A  47     123.674 138.076 146.889  1.00  0.00            
ATOM  14056  CG  TRP A  47     125.198 136.935 147.805  1.00  0.00            
ATOM  14057  CD1 TRP A  47     124.518 135.808 148.124  1.00  0.00            
ATOM  14058  HD1 TRP A  47     123.441 135.728 148.175  1.00  0.00            
ATOM  14059  NE1 TRP A  47     125.403 134.763 148.307  1.00  0.00            
ATOM  14060  HE1 TRP A  47     125.121 133.825 148.559  1.00  0.00            
ATOM  14061  CE2 TRP A  47     126.700 135.149 148.051  1.00  0.00            
ATOM  14062  CZ2 TRP A  47     127.914 134.450 147.991  1.00  0.00            
ATOM  14063  HZ2 TRP A  47     127.943 133.385 148.147  1.00  0.00            
ATOM  14064  CH2 TRP A  47     129.096 135.155 147.713  1.00  0.00            
ATOM  14065  HH2 TRP A  47     130.046 134.639 147.664  1.00  0.00            
ATOM  14066  CZ3 TRP A  47     129.045 136.542 147.498  1.00  0.00            
ATOM  14067  HZ3 TRP A  47     129.958 137.077 147.274  1.00  0.00            
ATOM  14068  CE3 TRP A  47     127.818 137.232 147.536  1.00  0.00            
ATOM  14069  HE3 TRP A  47     127.792 138.293 147.328  1.00  0.00            
ATOM  14070  CD2 TRP A  47     126.610 136.551 147.798  1.00  0.00            
ATOM  14071  C   TRP A  47     125.506 139.462 149.483  1.00  0.00            
ATOM  14072  O   TRP A  47     126.409 140.207 149.118  1.00  0.00            
ATOM  14073  N   ILE A  48     125.525 138.837 150.660  1.00  0.00            
ATOM  14074  H   ILE A  48     124.741 138.237 150.894  1.00  0.00            
ATOM  14075  CA  ILE A  48     126.564 139.041 151.680  1.00  0.00            
ATOM  14076  HA  ILE A  48     127.061 139.996 151.506  1.00  0.00            
ATOM  14077  CB  ILE A  48     125.904 139.083 153.078  1.00  0.00            
ATOM  14078  HB  ILE A  48     125.396 138.133 153.245  1.00  0.00            
ATOM  14079  CG2 ILE A  48     126.965 139.238 154.180  1.00  0.00            
ATOM  14080 1HG2 ILE A  48     126.505 139.262 155.164  1.00  0.00            
ATOM  14081 2HG2 ILE A  48     127.648 138.388 154.173  1.00  0.00            
ATOM  14082 3HG2 ILE A  48     127.540 140.150 154.022  1.00  0.00            
ATOM  14083  CG1 ILE A  48     124.847 140.212 153.148  1.00  0.00            
ATOM  14084 1HG1 ILE A  48     124.085 140.049 152.385  1.00  0.00            
ATOM  14085 2HG1 ILE A  48     125.322 141.173 152.946  1.00  0.00            
ATOM  14086  CD  ILE A  48     124.120 140.290 154.491  1.00  0.00            
ATOM  14087  HD1 ILE A  48     123.294 140.988 154.406  1.00  0.00            
ATOM  14088  HD2 ILE A  48     123.730 139.311 154.765  1.00  0.00            
ATOM  14089  HD3 ILE A  48     124.797 140.652 155.263  1.00  0.00            
ATOM  14090  C   ILE A  48     127.638 137.953 151.594  1.00  0.00            
ATOM  14091  O   ILE A  48     128.822 138.220 151.796  1.00  0.00            
ATOM  14092  N   GLY A  49     127.218 136.721 151.309  1.00  0.00            
ATOM  14093  H   GLY A  49     126.235 136.580 151.129  1.00  0.00            
ATOM  14094  CA  GLY A  49     128.078 135.548 151.254  1.00  0.00            
ATOM  14095  HA1 GLY A  49     128.756 135.544 152.106  1.00  0.00            
ATOM  14096  HA2 GLY A  49     128.673 135.588 150.344  1.00  0.00            
ATOM  14097  C   GLY A  49     127.286 134.244 151.273  1.00  0.00            
ATOM  14098  O   GLY A  49     126.070 134.240 151.505  1.00  0.00            
ATOM  14099  N   TYR A  50     127.987 133.133 151.051  1.00  0.00            
ATOM  14100  H   TYR A  50     128.987 133.236 150.892  1.00  0.00            
ATOM  14101  CA  TYR A  50     127.455 131.776 151.196  1.00  0.00            
ATOM  14102  HA  TYR A  50     126.628 131.845 151.894  1.00  0.00            
ATOM  14103  CB  TYR A  50     126.861 131.264 149.869  1.00  0.00            
ATOM  14104  HB1 TYR A  50     126.363 132.087 149.357  1.00  0.00            
ATOM  14105  HB2 TYR A  50     126.079 130.557 150.144  1.00  0.00            
ATOM  14106  CG  TYR A  50     127.767 130.547 148.875  1.00  0.00            
ATOM  14107  CD1 TYR A  50     129.131 130.874 148.721  1.00  0.00            
ATOM  14108  HD1 TYR A  50     129.576 131.675 149.296  1.00  0.00            
ATOM  14109  CE1 TYR A  50     129.934 130.142 147.824  1.00  0.00            
ATOM  14110  HE1 TYR A  50     130.984 130.372 147.711  1.00  0.00            
ATOM  14111  CZ  TYR A  50     129.380 129.087 147.072  1.00  0.00            
ATOM  14112  OH  TYR A  50     130.164 128.362 146.233  1.00  0.00            
ATOM  14113  HH  TYR A  50     129.678 127.668 145.793  1.00  0.00            
ATOM  14114  CE2 TYR A  50     128.008 128.782 147.196  1.00  0.00            
ATOM  14115  HE2 TYR A  50     127.576 127.981 146.619  1.00  0.00            
ATOM  14116  CD2 TYR A  50     127.207 129.523 148.084  1.00  0.00            
ATOM  14117  HD2 TYR A  50     126.153 129.305 148.164  1.00  0.00            
ATOM  14118  C   TYR A  50     128.463 130.808 151.833  1.00  0.00            
ATOM  14119  O   TYR A  50     129.654 131.102 151.896  1.00  0.00            
ATOM  14120  N   ILE A  51     127.982 129.667 152.332  1.00  0.00            
ATOM  14121  H   ILE A  51     126.977 129.535 152.289  1.00  0.00            
ATOM  14122  CA  ILE A  51     128.766 128.602 152.980  1.00  0.00            
ATOM  14123  HA  ILE A  51     129.777 128.632 152.571  1.00  0.00            
ATOM  14124  CB  ILE A  51     128.850 128.872 154.507  1.00  0.00            
ATOM  14125  HB  ILE A  51     129.149 129.914 154.626  1.00  0.00            
ATOM  14126  CG2 ILE A  51     127.488 128.698 155.213  1.00  0.00            
ATOM  14127 1HG2 ILE A  51     127.540 129.071 156.234  1.00  0.00            
ATOM  14128 2HG2 ILE A  51     126.719 129.262 154.690  1.00  0.00            
ATOM  14129 3HG2 ILE A  51     127.200 127.646 155.231  1.00  0.00            
ATOM  14130  CG1 ILE A  51     129.933 128.009 155.193  1.00  0.00            
ATOM  14131 1HG1 ILE A  51     130.831 128.006 154.576  1.00  0.00            
ATOM  14132 2HG1 ILE A  51     129.581 126.982 155.281  1.00  0.00            
ATOM  14133  CD  ILE A  51     130.327 128.502 156.594  1.00  0.00            
ATOM  14134  HD1 ILE A  51     131.087 127.838 157.005  1.00  0.00            
ATOM  14135  HD2 ILE A  51     130.734 129.510 156.542  1.00  0.00            
ATOM  14136  HD3 ILE A  51     129.466 128.505 157.259  1.00  0.00            
ATOM  14137  C   ILE A  51     128.182 127.217 152.649  1.00  0.00            
ATOM  14138  O   ILE A  51     126.994 127.089 152.340  1.00  0.00            
ATOM  14139  N   TYR A  52     128.999 126.164 152.742  1.00  0.00            
ATOM  14140  H   TYR A  52     129.958 126.329 153.028  1.00  0.00            
ATOM  14141  CA  TYR A  52     128.567 124.764 152.647  1.00  0.00            
ATOM  14142  HA  TYR A  52     127.493 124.732 152.460  1.00  0.00            
ATOM  14143  CB  TYR A  52     129.281 124.083 151.470  1.00  0.00            
ATOM  14144  HB1 TYR A  52     130.339 123.974 151.715  1.00  0.00            
ATOM  14145  HB2 TYR A  52     129.220 124.729 150.596  1.00  0.00            
ATOM  14146  CG  TYR A  52     128.699 122.732 151.096  1.00  0.00            
ATOM  14147  CD1 TYR A  52     127.365 122.649 150.652  1.00  0.00            
ATOM  14148  HD1 TYR A  52     126.762 123.543 150.568  1.00  0.00            
ATOM  14149  CE1 TYR A  52     126.804 121.402 150.321  1.00  0.00            
ATOM  14150  HE1 TYR A  52     125.773 121.333 150.008  1.00  0.00            
ATOM  14151  CZ  TYR A  52     127.584 120.233 150.409  1.00  0.00            
ATOM  14152  OH  TYR A  52     127.052 119.039 150.039  1.00  0.00            
ATOM  14153  HH  TYR A  52     127.637 118.309 150.246  1.00  0.00            
ATOM  14154  CE2 TYR A  52     128.919 120.312 150.860  1.00  0.00            
ATOM  14155  HE2 TYR A  52     129.514 119.415 150.950  1.00  0.00            
ATOM  14156  CD2 TYR A  52     129.475 121.561 151.202  1.00  0.00            
ATOM  14157  HD2 TYR A  52     130.502 121.617 151.537  1.00  0.00            
ATOM  14158  C   TYR A  52     128.828 124.023 153.965  1.00  0.00            
ATOM  14159  O   TYR A  52     129.777 124.345 154.673  1.00  0.00            
ATOM  14160  N   TYR A  53     128.033 123.000 154.302  1.00  0.00            
ATOM  14161  H   TYR A  53     127.275 122.744 153.686  1.00  0.00            
ATOM  14162  CA  TYR A  53     128.171 122.310 155.600  1.00  0.00            
ATOM  14163  HA  TYR A  53     128.105 123.071 156.378  1.00  0.00            
ATOM  14164  CB  TYR A  53     127.008 121.327 155.811  1.00  0.00            
ATOM  14165  HB1 TYR A  53     126.106 121.709 155.331  1.00  0.00            
ATOM  14166  HB2 TYR A  53     126.804 121.279 156.882  1.00  0.00            
ATOM  14167  CG  TYR A  53     127.288 119.915 155.327  1.00  0.00            
ATOM  14168  CD1 TYR A  53     127.066 119.563 153.982  1.00  0.00            
ATOM  14169  HD1 TYR A  53     126.652 120.281 153.287  1.00  0.00            
ATOM  14170  CE1 TYR A  53     127.373 118.263 153.540  1.00  0.00            
ATOM  14171  HE1 TYR A  53     127.175 117.974 152.521  1.00  0.00            
ATOM  14172  CZ  TYR A  53     127.924 117.318 154.426  1.00  0.00            
ATOM  14173  OH  TYR A  53     128.225 116.070 153.983  1.00  0.00            
ATOM  14174  HH  TYR A  53     128.642 115.538 154.660  1.00  0.00            
ATOM  14175  CE2 TYR A  53     128.151 117.671 155.774  1.00  0.00            
ATOM  14176  HE2 TYR A  53     128.585 116.957 156.457  1.00  0.00            
ATOM  14177  CD2 TYR A  53     127.828 118.966 156.220  1.00  0.00            
ATOM  14178  HD2 TYR A  53     128.036 119.249 157.243  1.00  0.00            
ATOM  14179  C   TYR A  53     129.531 121.603 155.797  1.00  0.00            
ATOM  14180  O   TYR A  53     129.910 121.306 156.927  1.00  0.00            
ATOM  14181  N   SER A  54     130.249 121.329 154.703  1.00  0.00            
ATOM  14182  H   SER A  54     129.827 121.544 153.814  1.00  0.00            
ATOM  14183  CA  SER A  54     131.583 120.720 154.687  1.00  0.00            
ATOM  14184  HA  SER A  54     132.002 120.788 155.691  1.00  0.00            
ATOM  14185  CB  SER A  54     131.473 119.227 154.338  1.00  0.00            
ATOM  14186  HB1 SER A  54     130.680 118.770 154.930  1.00  0.00            
ATOM  14187  HB2 SER A  54     132.416 118.735 154.580  1.00  0.00            
ATOM  14188  OG  SER A  54     131.206 119.048 152.960  1.00  0.00            
ATOM  14189  HG  SER A  54     131.993 119.384 152.503  1.00  0.00            
ATOM  14190  C   SER A  54     132.551 121.479 153.762  1.00  0.00            
ATOM  14191  O   SER A  54     133.286 120.864 152.988  1.00  0.00            
ATOM  14192  N   GLY A  55     132.507 122.815 153.768  1.00  0.00            
ATOM  14193  H   GLY A  55     131.869 123.294 154.399  1.00  0.00            
ATOM  14194  CA  GLY A  55     133.381 123.659 152.948  1.00  0.00            
ATOM  14195  HA1 GLY A  55     133.030 123.656 151.916  1.00  0.00            
ATOM  14196  HA2 GLY A  55     134.393 123.253 152.965  1.00  0.00            
ATOM  14197  C   GLY A  55     133.436 125.108 153.433  1.00  0.00            
ATOM  14198  O   GLY A  55     132.594 125.538 154.219  1.00  0.00            
ATOM  14199  N   SER A  56     134.440 125.853 152.972  1.00  0.00            
ATOM  14200  H   SER A  56     135.129 125.443 152.361  1.00  0.00            
ATOM  14201  CA  SER A  56     134.644 127.258 153.341  1.00  0.00            
ATOM  14202  HA  SER A  56     134.794 127.300 154.419  1.00  0.00            
ATOM  14203  CB  SER A  56     135.897 127.816 152.656  1.00  0.00            
ATOM  14204  HB1 SER A  56     136.095 128.824 153.025  1.00  0.00            
ATOM  14205  HB2 SER A  56     135.732 127.865 151.578  1.00  0.00            
ATOM  14206  OG  SER A  56     137.015 126.987 152.921  1.00  0.00            
ATOM  14207  HG  SER A  56     137.797 127.428 152.572  1.00  0.00            
ATOM  14208  C   SER A  56     133.458 128.156 152.954  1.00  0.00            
ATOM  14209  O   SER A  56     132.766 127.868 151.973  1.00  0.00            
ATOM  14210  N   PRO A  57     133.239 129.269 153.674  1.00  0.00            
ATOM  14211  CD  PRO A  57     133.797 129.601 154.976  1.00  0.00            
ATOM  14212  HD1 PRO A  57     134.884 129.520 154.980  1.00  0.00            
ATOM  14213  HD2 PRO A  57     133.365 128.943 155.731  1.00  0.00            
ATOM  14214  CG  PRO A  57     133.387 131.045 155.257  1.00  0.00            
ATOM  14215  HG1 PRO A  57     134.186 131.718 154.940  1.00  0.00            
ATOM  14216  HG2 PRO A  57     133.156 131.190 156.312  1.00  0.00            
ATOM  14217  CB  PRO A  57     132.157 131.264 154.375  1.00  0.00            
ATOM  14218  HB1 PRO A  57     132.036 132.311 154.096  1.00  0.00            
ATOM  14219  HB2 PRO A  57     131.264 130.913 154.887  1.00  0.00            
ATOM  14220  CA  PRO A  57     132.441 130.374 153.164  1.00  0.00            
ATOM  14221  HA  PRO A  57     131.511 129.985 152.764  1.00  0.00            
ATOM  14222  C   PRO A  57     133.175 131.153 152.061  1.00  0.00            
ATOM  14223  O   PRO A  57     134.401 131.097 151.962  1.00  0.00            
ATOM  14224  N   ASN A  58     132.414 131.927 151.289  1.00  0.00            
ATOM  14225  H   ASN A  58     131.410 131.880 151.435  1.00  0.00            
ATOM  14226  CA  ASN A  58     132.892 132.986 150.395  1.00  0.00            
ATOM  14227  HA  ASN A  58     133.906 133.282 150.679  1.00  0.00            
ATOM  14228  CB  ASN A  58     132.894 132.460 148.947  1.00  0.00            
ATOM  14229  HB1 ASN A  58     131.881 132.479 148.549  1.00  0.00            
ATOM  14230  HB2 ASN A  58     133.243 131.427 148.950  1.00  0.00            
ATOM  14231  CG  ASN A  58     133.798 133.225 147.992  1.00  0.00            
ATOM  14232  OD1 ASN A  58     134.629 132.631 147.330  1.00  0.00            
ATOM  14233  ND2 ASN A  58     133.687 134.529 147.859  1.00  0.00            
ATOM  14234 1HD2 ASN A  58     133.036 135.104 148.371  1.00  0.00            
ATOM  14235 2HD2 ASN A  58     134.361 134.968 147.255  1.00  0.00            
ATOM  14236  C   ASN A  58     131.949 134.186 150.551  1.00  0.00            
ATOM  14237  O   ASN A  58     130.730 133.986 150.592  1.00  0.00            
ATOM  14238  N   TYR A  59     132.480 135.407 150.621  1.00  0.00            
ATOM  14239  H   TYR A  59     133.490 135.535 150.586  1.00  0.00            
ATOM  14240  CA  TYR A  59     131.686 136.613 150.874  1.00  0.00            
ATOM  14241  HA  TYR A  59     130.661 136.335 151.100  1.00  0.00            
ATOM  14242  CB  TYR A  59     132.234 137.312 152.125  1.00  0.00            
ATOM  14243  HB1 TYR A  59     131.563 138.123 152.408  1.00  0.00            
ATOM  14244  HB2 TYR A  59     133.194 137.761 151.884  1.00  0.00            
ATOM  14245  CG  TYR A  59     132.399 136.383 153.316  1.00  0.00            
ATOM  14246  CD1 TYR A  59     131.268 135.930 154.020  1.00  0.00            
ATOM  14247  HD1 TYR A  59     130.284 136.261 153.719  1.00  0.00            
ATOM  14248  CE1 TYR A  59     131.428 135.074 155.127  1.00  0.00            
ATOM  14249  HE1 TYR A  59     130.568 134.738 155.672  1.00  0.00            
ATOM  14250  CZ  TYR A  59     132.719 134.670 155.527  1.00  0.00            
ATOM  14251  OH  TYR A  59     132.885 133.855 156.603  1.00  0.00            
ATOM  14252  HH  TYR A  59     133.824 133.708 156.743  1.00  0.00            
ATOM  14253  CE2 TYR A  59     133.849 135.099 154.804  1.00  0.00            
ATOM  14254  HE2 TYR A  59     134.843 134.797 155.092  1.00  0.00            
ATOM  14255  CD2 TYR A  59     133.681 135.946 153.696  1.00  0.00            
ATOM  14256  HD2 TYR A  59     134.548 136.264 153.133  1.00  0.00            
ATOM  14257  C   TYR A  59     131.625 137.537 149.653  1.00  0.00            
ATOM  14258  O   TYR A  59     132.253 137.278 148.625  1.00  0.00            
ATOM  14259  N   SER A  60     130.842 138.612 149.754  1.00  0.00            
ATOM  14260  H   SER A  60     130.296 138.725 150.601  1.00  0.00            
ATOM  14261  CA  SER A  60     130.905 139.730 148.811  1.00  0.00            
ATOM  14262  HA  SER A  60     130.965 139.330 147.802  1.00  0.00            
ATOM  14263  CB  SER A  60     129.640 140.584 148.891  1.00  0.00            
ATOM  14264  HB1 SER A  60     129.493 140.929 149.916  1.00  0.00            
ATOM  14265  HB2 SER A  60     128.784 139.989 148.580  1.00  0.00            
ATOM  14266  OG  SER A  60     129.786 141.700 148.033  1.00  0.00            
ATOM  14267  HG  SER A  60     129.311 142.453 148.438  1.00  0.00            
ATOM  14268  C   SER A  60     132.115 140.622 149.112  1.00  0.00            
ATOM  14269  O   SER A  60     132.282 141.024 150.268  1.00  0.00            
ATOM  14270  N   PRO A  61     132.889 141.063 148.101  1.00  0.00            
ATOM  14271  CD  PRO A  61     132.941 140.511 146.755  1.00  0.00            
ATOM  14272  HD1 PRO A  61     132.151 140.955 146.148  1.00  0.00            
ATOM  14273  HD2 PRO A  61     132.856 139.423 146.762  1.00  0.00            
ATOM  14274  CG  PRO A  61     134.309 140.911 146.209  1.00  0.00            
ATOM  14275  HG1 PRO A  61     134.305 140.988 145.122  1.00  0.00            
ATOM  14276  HG2 PRO A  61     135.062 140.195 146.545  1.00  0.00            
ATOM  14277  CB  PRO A  61     134.546 142.264 146.879  1.00  0.00            
ATOM  14278  HB1 PRO A  61     134.014 143.040 146.326  1.00  0.00            
ATOM  14279  HB2 PRO A  61     135.609 142.500 146.943  1.00  0.00            
ATOM  14280  CA  PRO A  61     133.924 142.087 148.270  1.00  0.00            
ATOM  14281  HA  PRO A  61     134.684 141.689 148.945  1.00  0.00            
ATOM  14282  C   PRO A  61     133.428 143.431 148.842  1.00  0.00            
ATOM  14283  O   PRO A  61     134.245 144.226 149.297  1.00  0.00            
ATOM  14284  N   SER A  62     132.111 143.693 148.872  1.00  0.00            
ATOM  14285  H   SER A  62     131.469 143.014 148.483  1.00  0.00            
ATOM  14286  CA  SER A  62     131.535 144.851 149.582  1.00  0.00            
ATOM  14287  HA  SER A  62     132.125 145.732 149.329  1.00  0.00            
ATOM  14288  CB  SER A  62     130.089 145.116 149.124  1.00  0.00            
ATOM  14289  HB1 SER A  62     130.085 145.327 148.054  1.00  0.00            
ATOM  14290  HB2 SER A  62     129.710 145.995 149.647  1.00  0.00            
ATOM  14291  OG  SER A  62     129.226 144.019 149.382  1.00  0.00            
ATOM  14292  HG  SER A  62     128.338 144.386 149.642  1.00  0.00            
ATOM  14293  C   SER A  62     131.571 144.725 151.114  1.00  0.00            
ATOM  14294  O   SER A  62     131.442 145.734 151.809  1.00  0.00            
ATOM  14295  N   LEU A  63     131.721 143.506 151.651  1.00  0.00            
ATOM  14296  H   LEU A  63     131.824 142.728 151.010  1.00  0.00            
ATOM  14297  CA  LEU A  63     131.562 143.197 153.079  1.00  0.00            
ATOM  14298  HA  LEU A  63     131.687 144.113 153.654  1.00  0.00            
ATOM  14299  CB  LEU A  63     130.135 142.649 153.311  1.00  0.00            
ATOM  14300  HB1 LEU A  63     130.046 142.324 154.348  1.00  0.00            
ATOM  14301  HB2 LEU A  63     130.003 141.770 152.678  1.00  0.00            
ATOM  14302  CG  LEU A  63     128.995 143.648 153.020  1.00  0.00            
ATOM  14303  HG  LEU A  63     129.088 144.032 152.009  1.00  0.00            
ATOM  14304  CD1 LEU A  63     127.641 142.948 153.127  1.00  0.00            
ATOM  14305 1HD1 LEU A  63     126.852 143.648 152.855  1.00  0.00            
ATOM  14306 2HD1 LEU A  63     127.615 142.122 152.416  1.00  0.00            
ATOM  14307 3HD1 LEU A  63     127.483 142.577 154.138  1.00  0.00            
ATOM  14308  CD2 LEU A  63     128.987 144.828 153.996  1.00  0.00            
ATOM  14309 1HD2 LEU A  63     128.192 145.512 153.713  1.00  0.00            
ATOM  14310 2HD2 LEU A  63     128.829 144.473 155.010  1.00  0.00            
ATOM  14311 3HD2 LEU A  63     129.929 145.367 153.930  1.00  0.00            
ATOM  14312  C   LEU A  63     132.609 142.223 153.651  1.00  0.00            
ATOM  14313  O   LEU A  63     132.672 142.092 154.869  1.00  0.00            
ATOM  14314  N   GLU A  64     133.435 141.563 152.831  1.00  0.00            
ATOM  14315  H   GLU A  64     133.280 141.656 151.834  1.00  0.00            
ATOM  14316  CA  GLU A  64     134.365 140.497 153.255  1.00  0.00            
ATOM  14317  HA  GLU A  64     133.779 139.648 153.602  1.00  0.00            
ATOM  14318  CB  GLU A  64     135.157 140.012 152.028  1.00  0.00            
ATOM  14319  HB1 GLU A  64     135.784 140.820 151.647  1.00  0.00            
ATOM  14320  HB2 GLU A  64     134.442 139.743 151.250  1.00  0.00            
ATOM  14321  CG  GLU A  64     136.029 138.787 152.337  1.00  0.00            
ATOM  14322  HG1 GLU A  64     135.567 138.208 153.136  1.00  0.00            
ATOM  14323  HG2 GLU A  64     137.001 139.126 152.705  1.00  0.00            
ATOM  14324  CD  GLU A  64     136.205 137.895 151.097  1.00  0.00            
ATOM  14325  OE1 GLU A  64     137.124 138.191 150.305  1.00  0.00            
ATOM  14326  OE2 GLU A  64     135.410 136.932 150.951  1.00  0.00            
ATOM  14327  C   GLU A  64     135.293 140.902 154.418  1.00  0.00            
ATOM  14328  O   GLU A  64     135.467 140.146 155.369  1.00  0.00            
ATOM  14329  N   SER A  65     135.801 142.139 154.422  1.00  0.00            
ATOM  14330  H   SER A  65     135.576 142.749 153.650  1.00  0.00            
ATOM  14331  CA  SER A  65     136.633 142.695 155.505  1.00  0.00            
ATOM  14332  HA  SER A  65     137.358 141.933 155.792  1.00  0.00            
ATOM  14333  CB  SER A  65     137.415 143.899 154.972  1.00  0.00            
ATOM  14334  HB1 SER A  65     138.099 143.556 154.193  1.00  0.00            
ATOM  14335  HB2 SER A  65     138.001 144.347 155.775  1.00  0.00            
ATOM  14336  OG  SER A  65     136.531 144.861 154.422  1.00  0.00            
ATOM  14337  HG  SER A  65     137.052 145.551 154.003  1.00  0.00            
ATOM  14338  C   SER A  65     135.871 143.062 156.793  1.00  0.00            
ATOM  14339  O   SER A  65     136.456 143.642 157.708  1.00  0.00            
ATOM  14340  N   ARG A  66     134.573 142.742 156.876  1.00  0.00            
ATOM  14341  H   ARG A  66     134.164 142.292 156.062  1.00  0.00            
ATOM  14342  CA  ARG A  66     133.672 143.048 158.001  1.00  0.00            
ATOM  14343  HA  ARG A  66     134.254 143.376 158.864  1.00  0.00            
ATOM  14344  CB  ARG A  66     132.691 144.161 157.590  1.00  0.00            
ATOM  14345  HB1 ARG A  66     132.033 144.349 158.438  1.00  0.00            
ATOM  14346  HB2 ARG A  66     132.073 143.797 156.768  1.00  0.00            
ATOM  14347  CG  ARG A  66     133.311 145.503 157.179  1.00  0.00            
ATOM  14348  HG1 ARG A  66     133.986 145.358 156.335  1.00  0.00            
ATOM  14349  HG2 ARG A  66     133.873 145.918 158.017  1.00  0.00            
ATOM  14350  CD  ARG A  66     132.197 146.477 156.762  1.00  0.00            
ATOM  14351  HD1 ARG A  66     131.690 146.063 155.888  1.00  0.00            
ATOM  14352  HD2 ARG A  66     132.652 147.428 156.479  1.00  0.00            
ATOM  14353  NE  ARG A  66     131.227 146.701 157.853  1.00  0.00            
ATOM  14354  HE  ARG A  66     131.527 146.466 158.794  1.00  0.00            
ATOM  14355  CZ  ARG A  66     129.967 147.077 157.760  1.00  0.00            
ATOM  14356  NH1 ARG A  66     129.363 147.336 156.636  1.00  0.00            
ATOM  14357 1HH1 ARG A  66     129.856 147.234 155.772  1.00  0.00            
ATOM  14358 2HH1 ARG A  66     128.360 147.535 156.656  1.00  0.00            
ATOM  14359  NH2 ARG A  66     129.270 147.193 158.840  1.00  0.00            
ATOM  14360 1HH2 ARG A  66     129.712 146.964 159.723  1.00  0.00            
ATOM  14361 2HH2 ARG A  66     128.367 147.658 158.782  1.00  0.00            
ATOM  14362  C   ARG A  66     132.828 141.860 158.474  1.00  0.00            
ATOM  14363  O   ARG A  66     131.999 142.061 159.356  1.00  0.00            
ATOM  14364  N   VAL A  67     132.908 140.684 157.849  1.00  0.00            
ATOM  14365  H   VAL A  67     133.634 140.542 157.158  1.00  0.00            
ATOM  14366  CA  VAL A  67     131.819 139.692 157.923  1.00  0.00            
ATOM  14367  HA  VAL A  67     131.207 139.923 158.792  1.00  0.00            
ATOM  14368  CB  VAL A  67     130.917 139.841 156.678  1.00  0.00            
ATOM  14369  HB  VAL A  67     130.800 140.905 156.472  1.00  0.00            
ATOM  14370  CG1 VAL A  67     131.497 139.184 155.426  1.00  0.00            
ATOM  14371 1HG1 VAL A  67     130.938 139.494 154.543  1.00  0.00            
ATOM  14372 2HG1 VAL A  67     132.536 139.482 155.317  1.00  0.00            
ATOM  14373 3HG1 VAL A  67     131.461 138.102 155.519  1.00  0.00            
ATOM  14374  CG2 VAL A  67     129.509 139.289 156.888  1.00  0.00            
ATOM  14375 1HG2 VAL A  67     128.937 139.428 155.977  1.00  0.00            
ATOM  14376 2HG2 VAL A  67     129.545 138.229 157.135  1.00  0.00            
ATOM  14377 3HG2 VAL A  67     129.020 139.842 157.687  1.00  0.00            
ATOM  14378  C   VAL A  67     132.323 138.263 158.123  1.00  0.00            
ATOM  14379  O   VAL A  67     133.342 137.866 157.565  1.00  0.00            
ATOM  14380  N   THR A  68     131.585 137.453 158.890  1.00  0.00            
ATOM  14381  H   THR A  68     130.755 137.840 159.332  1.00  0.00            
ATOM  14382  CA  THR A  68     131.800 135.997 158.948  1.00  0.00            
ATOM  14383  HA  THR A  68     132.298 135.717 158.026  1.00  0.00            
ATOM  14384  CB  THR A  68     132.722 135.550 160.097  1.00  0.00            
ATOM  14385  HB  THR A  68     132.774 134.461 160.084  1.00  0.00            
ATOM  14386  CG2 THR A  68     134.149 136.083 159.998  1.00  0.00            
ATOM  14387 1HG2 THR A  68     134.758 135.649 160.791  1.00  0.00            
ATOM  14388 2HG2 THR A  68     134.576 135.811 159.033  1.00  0.00            
ATOM  14389 3HG2 THR A  68     134.160 137.169 160.094  1.00  0.00            
ATOM  14390  OG1 THR A  68     132.226 135.951 161.348  1.00  0.00            
ATOM  14391  HG1 THR A  68     132.354 136.907 161.394  1.00  0.00            
ATOM  14392  C   THR A  68     130.492 135.206 158.996  1.00  0.00            
ATOM  14393  O   THR A  68     129.495 135.640 159.574  1.00  0.00            
ATOM  14394  N   MET A  69     130.484 134.011 158.401  1.00  0.00            
ATOM  14395  H   MET A  69     131.330 133.713 157.927  1.00  0.00            
ATOM  14396  CA  MET A  69     129.356 133.070 158.428  1.00  0.00            
ATOM  14397  HA  MET A  69     128.542 133.510 159.003  1.00  0.00            
ATOM  14398  CB  MET A  69     128.828 132.820 157.008  1.00  0.00            
ATOM  14399  HB1 MET A  69     128.203 131.927 157.010  1.00  0.00            
ATOM  14400  HB2 MET A  69     129.660 132.658 156.321  1.00  0.00            
ATOM  14401  CG  MET A  69     127.976 134.009 156.549  1.00  0.00            
ATOM  14402  HG1 MET A  69     128.548 134.928 156.679  1.00  0.00            
ATOM  14403  HG2 MET A  69     127.100 134.073 157.195  1.00  0.00            
ATOM  14404  SD  MET A  69     127.409 133.958 154.829  1.00  0.00            
ATOM  14405  CE  MET A  69     126.605 132.337 154.780  1.00  0.00            
ATOM  14406  HE1 MET A  69     125.967 132.285 153.903  1.00  0.00            
ATOM  14407  HE2 MET A  69     127.364 131.559 154.719  1.00  0.00            
ATOM  14408  HE3 MET A  69     125.999 132.189 155.673  1.00  0.00            
ATOM  14409  C   MET A  69     129.717 131.766 159.142  1.00  0.00            
ATOM  14410  O   MET A  69     130.884 131.411 159.283  1.00  0.00            
ATOM  14411  N   SER A  70     128.705 131.061 159.650  1.00  0.00            
ATOM  14412  H   SER A  70     127.765 131.428 159.543  1.00  0.00            
ATOM  14413  CA  SER A  70     128.882 129.847 160.462  1.00  0.00            
ATOM  14414  HA  SER A  70     129.788 129.340 160.127  1.00  0.00            
ATOM  14415  CB  SER A  70     129.059 130.175 161.962  1.00  0.00            
ATOM  14416  HB1 SER A  70     129.971 129.693 162.317  1.00  0.00            
ATOM  14417  HB2 SER A  70     128.228 129.752 162.528  1.00  0.00            
ATOM  14418  OG  SER A  70     129.136 131.567 162.249  1.00  0.00            
ATOM  14419  HG  SER A  70     129.919 131.901 161.784  1.00  0.00            
ATOM  14420  C   SER A  70     127.725 128.859 160.278  1.00  0.00            
ATOM  14421  O   SER A  70     126.615 129.249 159.921  1.00  0.00            
ATOM  14422  N   VAL A  71     127.976 127.583 160.571  1.00  0.00            
ATOM  14423  H   VAL A  71     128.905 127.333 160.882  1.00  0.00            
ATOM  14424  CA  VAL A  71     127.019 126.466 160.494  1.00  0.00            
ATOM  14425  HA  VAL A  71     126.004 126.863 160.482  1.00  0.00            
ATOM  14426  CB  VAL A  71     127.204 125.637 159.190  1.00  0.00            
ATOM  14427  HB  VAL A  71     126.599 126.113 158.418  1.00  0.00            
ATOM  14428  CG1 VAL A  71     128.645 125.580 158.661  1.00  0.00            
ATOM  14429 1HG1 VAL A  71     128.691 124.968 157.759  1.00  0.00            
ATOM  14430 2HG1 VAL A  71     128.987 126.576 158.393  1.00  0.00            
ATOM  14431 3HG1 VAL A  71     129.309 125.156 159.415  1.00  0.00            
ATOM  14432  CG2 VAL A  71     126.737 124.179 159.310  1.00  0.00            
ATOM  14433 1HG2 VAL A  71     126.769 123.702 158.332  1.00  0.00            
ATOM  14434 2HG2 VAL A  71     127.397 123.625 159.980  1.00  0.00            
ATOM  14435 3HG2 VAL A  71     125.720 124.140 159.693  1.00  0.00            
ATOM  14436  C   VAL A  71     127.144 125.605 161.752  1.00  0.00            
ATOM  14437  O   VAL A  71     128.253 125.318 162.193  1.00  0.00            
ATOM  14438  N   ASP A  72     126.010 125.166 162.299  1.00  0.00            
ATOM  14439  H   ASP A  72     125.129 125.495 161.914  1.00  0.00            
ATOM  14440  CA  ASP A  72     125.927 124.149 163.349  1.00  0.00            
ATOM  14441  HA  ASP A  72     126.916 123.715 163.510  1.00  0.00            
ATOM  14442  CB  ASP A  72     125.507 124.800 164.675  1.00  0.00            
ATOM  14443  HB1 ASP A  72     124.519 125.249 164.556  1.00  0.00            
ATOM  14444  HB2 ASP A  72     126.212 125.600 164.908  1.00  0.00            
ATOM  14445  CG  ASP A  72     125.467 123.825 165.860  1.00  0.00            
ATOM  14446  OD1 ASP A  72     125.342 122.594 165.652  1.00  0.00            
ATOM  14447  OD2 ASP A  72     125.488 124.318 167.003  1.00  0.00            
ATOM  14448  C   ASP A  72     124.985 123.020 162.899  1.00  0.00            
ATOM  14449  O   ASP A  72     123.765 123.185 162.799  1.00  0.00            
ATOM  14450  N   THR A  73     125.574 121.856 162.622  1.00  0.00            
ATOM  14451  H   THR A  73     126.574 121.780 162.758  1.00  0.00            
ATOM  14452  CA  THR A  73     124.886 120.635 162.177  1.00  0.00            
ATOM  14453  HA  THR A  73     124.085 120.910 161.491  1.00  0.00            
ATOM  14454  CB  THR A  73     125.865 119.717 161.429  1.00  0.00            
ATOM  14455  HB  THR A  73     125.392 118.752 161.242  1.00  0.00            
ATOM  14456  CG2 THR A  73     126.308 120.312 160.092  1.00  0.00            
ATOM  14457 1HG2 THR A  73     126.947 119.601 159.569  1.00  0.00            
ATOM  14458 2HG2 THR A  73     125.435 120.522 159.476  1.00  0.00            
ATOM  14459 3HG2 THR A  73     126.864 121.235 160.256  1.00  0.00            
ATOM  14460  OG1 THR A  73     127.029 119.531 162.202  1.00  0.00            
ATOM  14461  HG1 THR A  73     127.628 118.962 161.711  1.00  0.00            
ATOM  14462  C   THR A  73     124.233 119.846 163.315  1.00  0.00            
ATOM  14463  O   THR A  73     123.420 118.968 163.042  1.00  0.00            
ATOM  14464  N   THR A  74     124.531 120.164 164.579  1.00  0.00            
ATOM  14465  H   THR A  74     125.165 120.944 164.742  1.00  0.00            
ATOM  14466  CA  THR A  74     123.860 119.586 165.759  1.00  0.00            
ATOM  14467  HA  THR A  74     123.566 118.562 165.529  1.00  0.00            
ATOM  14468  CB  THR A  74     124.783 119.533 166.990  1.00  0.00            
ATOM  14469  HB  THR A  74     124.296 118.903 167.735  1.00  0.00            
ATOM  14470  CG2 THR A  74     126.153 118.923 166.693  1.00  0.00            
ATOM  14471 1HG2 THR A  74     126.701 118.803 167.627  1.00  0.00            
ATOM  14472 2HG2 THR A  74     126.027 117.947 166.225  1.00  0.00            
ATOM  14473 3HG2 THR A  74     126.723 119.574 166.030  1.00  0.00            
ATOM  14474  OG1 THR A  74     124.992 120.795 167.581  1.00  0.00            
ATOM  14475  HG1 THR A  74     125.266 121.449 166.900  1.00  0.00            
ATOM  14476  C   THR A  74     122.581 120.348 166.107  1.00  0.00            
ATOM  14477  O   THR A  74     121.599 119.751 166.545  1.00  0.00            
ATOM  14478  N   ARG A  75     122.570 121.665 165.858  1.00  0.00            
ATOM  14479  H   ARG A  75     123.466 122.080 165.602  1.00  0.00            
ATOM  14480  CA  ARG A  75     121.413 122.553 166.051  1.00  0.00            
ATOM  14481  HA  ARG A  75     120.740 122.100 166.781  1.00  0.00            
ATOM  14482  CB  ARG A  75     121.895 123.902 166.603  1.00  0.00            
ATOM  14483  HB1 ARG A  75     121.037 124.573 166.654  1.00  0.00            
ATOM  14484  HB2 ARG A  75     122.624 124.335 165.917  1.00  0.00            
ATOM  14485  CG  ARG A  75     122.515 123.778 168.006  1.00  0.00            
ATOM  14486  HG1 ARG A  75     123.380 123.116 167.974  1.00  0.00            
ATOM  14487  HG2 ARG A  75     121.783 123.343 168.686  1.00  0.00            
ATOM  14488  CD  ARG A  75     122.965 125.144 168.548  1.00  0.00            
ATOM  14489  HD1 ARG A  75     123.705 125.571 167.871  1.00  0.00            
ATOM  14490  HD2 ARG A  75     123.446 125.010 169.517  1.00  0.00            
ATOM  14491  NE  ARG A  75     121.840 126.089 168.641  1.00  0.00            
ATOM  14492  HE  ARG A  75     121.675 126.668 167.824  1.00  0.00            
ATOM  14493  CZ  ARG A  75     120.919 126.152 169.575  1.00  0.00            
ATOM  14494  NH1 ARG A  75     120.986 125.452 170.673  1.00  0.00            
ATOM  14495 1HH1 ARG A  75     121.780 124.845 170.785  1.00  0.00            
ATOM  14496 2HH1 ARG A  75     120.267 125.506 171.366  1.00  0.00            
ATOM  14497  NH2 ARG A  75     119.898 126.932 169.384  1.00  0.00            
ATOM  14498 1HH2 ARG A  75     119.854 127.387 168.476  1.00  0.00            
ATOM  14499 2HH2 ARG A  75     119.147 126.986 170.041  1.00  0.00            
ATOM  14500  C   ARG A  75     120.565 122.752 164.792  1.00  0.00            
ATOM  14501  O   ARG A  75     119.467 123.288 164.903  1.00  0.00            
ATOM  14502  N   ASN A  76     121.062 122.349 163.619  1.00  0.00            
ATOM  14503  H   ASN A  76     121.996 121.966 163.629  1.00  0.00            
ATOM  14504  CA  ASN A  76     120.455 122.615 162.306  1.00  0.00            
ATOM  14505  HA  ASN A  76     121.185 122.288 161.563  1.00  0.00            
ATOM  14506  CB  ASN A  76     119.197 121.726 162.148  1.00  0.00            
ATOM  14507  HB1 ASN A  76     118.316 122.291 162.454  1.00  0.00            
ATOM  14508  HB2 ASN A  76     119.271 120.867 162.815  1.00  0.00            
ATOM  14509  CG  ASN A  76     118.982 121.147 160.756  1.00  0.00            
ATOM  14510  OD1 ASN A  76     119.878 120.610 160.121  1.00  0.00            
ATOM  14511  ND2 ASN A  76     117.775 121.202 160.250  1.00  0.00            
ATOM  14512 1HD2 ASN A  76     117.055 121.747 160.712  1.00  0.00            
ATOM  14513 2HD2 ASN A  76     117.590 120.752 159.363  1.00  0.00            
ATOM  14514  C   ASN A  76     120.269 124.139 162.071  1.00  0.00            
ATOM  14515  O   ASN A  76     119.210 124.610 161.644  1.00  0.00            
ATOM  14516  N   GLN A  77     121.307 124.923 162.403  1.00  0.00            
ATOM  14517  H   GLN A  77     122.175 124.464 162.669  1.00  0.00            
ATOM  14518  CA  GLN A  77     121.309 126.393 162.356  1.00  0.00            
ATOM  14519  HA  GLN A  77     120.409 126.717 161.834  1.00  0.00            
ATOM  14520  CB  GLN A  77     121.267 126.994 163.780  1.00  0.00            
ATOM  14521  HB1 GLN A  77     121.468 128.065 163.712  1.00  0.00            
ATOM  14522  HB2 GLN A  77     122.044 126.542 164.399  1.00  0.00            
ATOM  14523  CG  GLN A  77     119.896 126.818 164.451  1.00  0.00            
ATOM  14524  HG1 GLN A  77     119.746 125.776 164.715  1.00  0.00            
ATOM  14525  HG2 GLN A  77     119.130 127.096 163.733  1.00  0.00            
ATOM  14526  CD  GLN A  77     119.708 127.675 165.702  1.00  0.00            
ATOM  14527  OE1 GLN A  77     120.435 127.600 166.686  1.00  0.00            
ATOM  14528  NE2 GLN A  77     118.699 128.514 165.749  1.00  0.00            
ATOM  14529 1HE2 GLN A  77     118.034 128.554 164.976  1.00  0.00            
ATOM  14530 2HE2 GLN A  77     118.585 129.093 166.555  1.00  0.00            
ATOM  14531  C   GLN A  77     122.487 126.981 161.562  1.00  0.00            
ATOM  14532  O   GLN A  77     123.568 126.400 161.476  1.00  0.00            
ATOM  14533  N   ILE A  78     122.271 128.183 161.025  1.00  0.00            
ATOM  14534  H   ILE A  78     121.358 128.592 161.195  1.00  0.00            
ATOM  14535  CA  ILE A  78     123.253 129.042 160.346  1.00  0.00            
ATOM  14536  HA  ILE A  78     124.208 128.522 160.287  1.00  0.00            
ATOM  14537  CB  ILE A  78     122.775 129.363 158.906  1.00  0.00            
ATOM  14538  HB  ILE A  78     121.835 129.906 158.991  1.00  0.00            
ATOM  14539  CG2 ILE A  78     123.751 130.278 158.143  1.00  0.00            
ATOM  14540 1HG2 ILE A  78     123.398 130.429 157.121  1.00  0.00            
ATOM  14541 2HG2 ILE A  78     123.813 131.250 158.625  1.00  0.00            
ATOM  14542 3HG2 ILE A  78     124.748 129.836 158.110  1.00  0.00            
ATOM  14543  CG1 ILE A  78     122.483 128.101 158.060  1.00  0.00            
ATOM  14544 1HG1 ILE A  78     122.048 128.412 157.110  1.00  0.00            
ATOM  14545 2HG1 ILE A  78     121.729 127.493 158.561  1.00  0.00            
ATOM  14546  CD  ILE A  78     123.705 127.220 157.769  1.00  0.00            
ATOM  14547  HD1 ILE A  78     123.377 126.326 157.242  1.00  0.00            
ATOM  14548  HD2 ILE A  78     124.419 127.750 157.140  1.00  0.00            
ATOM  14549  HD3 ILE A  78     124.192 126.927 158.696  1.00  0.00            
ATOM  14550  C   ILE A  78     123.462 130.312 161.187  1.00  0.00            
ATOM  14551  O   ILE A  78     122.548 130.761 161.879  1.00  0.00            
ATOM  14552  N   SER A  79     124.647 130.915 161.123  1.00  0.00            
ATOM  14553  H   SER A  79     125.350 130.494 160.520  1.00  0.00            
ATOM  14554  CA  SER A  79     125.021 132.157 161.816  1.00  0.00            
ATOM  14555  HA  SER A  79     124.123 132.638 162.200  1.00  0.00            
ATOM  14556  CB  SER A  79     125.899 131.801 163.031  1.00  0.00            
ATOM  14557  HB1 SER A  79     126.408 130.859 162.833  1.00  0.00            
ATOM  14558  HB2 SER A  79     125.248 131.642 163.890  1.00  0.00            
ATOM  14559  OG  SER A  79     126.884 132.765 163.369  1.00  0.00            
ATOM  14560  HG  SER A  79     127.702 132.483 162.905  1.00  0.00            
ATOM  14561  C   SER A  79     125.672 133.151 160.846  1.00  0.00            
ATOM  14562  O   SER A  79     126.338 132.742 159.894  1.00  0.00            
ATOM  14563  N   LEU A  80     125.469 134.446 161.097  1.00  0.00            
ATOM  14564  H   LEU A  80     124.883 134.691 161.890  1.00  0.00            
ATOM  14565  CA  LEU A  80     126.112 135.571 160.409  1.00  0.00            
ATOM  14566  HA  LEU A  80     126.978 135.219 159.848  1.00  0.00            
ATOM  14567  CB  LEU A  80     125.107 136.223 159.437  1.00  0.00            
ATOM  14568  HB1 LEU A  80     124.213 136.488 160.000  1.00  0.00            
ATOM  14569  HB2 LEU A  80     124.826 135.489 158.690  1.00  0.00            
ATOM  14570  CG  LEU A  80     125.617 137.486 158.713  1.00  0.00            
ATOM  14571  HG  LEU A  80     126.056 138.180 159.429  1.00  0.00            
ATOM  14572  CD1 LEU A  80     126.660 137.139 157.655  1.00  0.00            
ATOM  14573 1HD1 LEU A  80     126.988 138.050 157.158  1.00  0.00            
ATOM  14574 2HD1 LEU A  80     127.530 136.681 158.121  1.00  0.00            
ATOM  14575 3HD1 LEU A  80     126.237 136.462 156.912  1.00  0.00            
ATOM  14576  CD2 LEU A  80     124.463 138.211 158.023  1.00  0.00            
ATOM  14577 1HD2 LEU A  80     124.842 139.090 157.503  1.00  0.00            
ATOM  14578 2HD2 LEU A  80     123.980 137.549 157.307  1.00  0.00            
ATOM  14579 3HD2 LEU A  80     123.737 138.530 158.768  1.00  0.00            
ATOM  14580  C   LEU A  80     126.574 136.586 161.457  1.00  0.00            
ATOM  14581  O   LEU A  80     125.780 136.962 162.319  1.00  0.00            
ATOM  14582  N   LYS A  81     127.826 137.035 161.368  1.00  0.00            
ATOM  14583  H   LYS A  81     128.410 136.650 160.628  1.00  0.00            
ATOM  14584  CA  LYS A  81     128.375 138.212 162.059  1.00  0.00            
ATOM  14585  HA  LYS A  81     127.646 138.637 162.742  1.00  0.00            
ATOM  14586  CB  LYS A  81     129.652 137.864 162.849  1.00  0.00            
ATOM  14587  HB1 LYS A  81     130.245 138.773 162.981  1.00  0.00            
ATOM  14588  HB2 LYS A  81     130.245 137.178 162.251  1.00  0.00            
ATOM  14589  CG  LYS A  81     129.443 137.254 164.245  1.00  0.00            
ATOM  14590  HG1 LYS A  81     129.076 138.029 164.919  1.00  0.00            
ATOM  14591  HG2 LYS A  81     130.408 136.905 164.615  1.00  0.00            
ATOM  14592  CD  LYS A  81     128.448 136.093 164.245  1.00  0.00            
ATOM  14593  HD1 LYS A  81     128.698 135.392 163.447  1.00  0.00            
ATOM  14594  HD2 LYS A  81     127.460 136.509 164.070  1.00  0.00            
ATOM  14595  CE  LYS A  81     128.411 135.347 165.573  1.00  0.00            
ATOM  14596  HE1 LYS A  81     128.435 136.077 166.388  1.00  0.00            
ATOM  14597  HE2 LYS A  81     129.298 134.712 165.644  1.00  0.00            
ATOM  14598  NZ  LYS A  81     127.167 134.547 165.650  1.00  0.00            
ATOM  14599  HZ1 LYS A  81     127.172 133.945 166.457  1.00  0.00            
ATOM  14600  HZ2 LYS A  81     126.379 135.186 165.737  1.00  0.00            
ATOM  14601  HZ3 LYS A  81     127.040 133.991 164.805  1.00  0.00            
ATOM  14602  C   LYS A  81     128.695 139.255 160.995  1.00  0.00            
ATOM  14603  O   LYS A  81     129.303 138.906 159.987  1.00  0.00            
ATOM  14604  N   LEU A  82     128.283 140.497 161.219  1.00  0.00            
ATOM  14605  H   LEU A  82     127.748 140.671 162.059  1.00  0.00            
ATOM  14606  CA  LEU A  82     128.729 141.665 160.463  1.00  0.00            
ATOM  14607  HA  LEU A  82     129.605 141.394 159.873  1.00  0.00            
ATOM  14608  CB  LEU A  82     127.608 142.134 159.516  1.00  0.00            
ATOM  14609  HB1 LEU A  82     126.716 142.317 160.111  1.00  0.00            
ATOM  14610  HB2 LEU A  82     127.381 141.333 158.812  1.00  0.00            
ATOM  14611  CG  LEU A  82     127.943 143.419 158.734  1.00  0.00            
ATOM  14612  HG  LEU A  82     128.272 144.199 159.418  1.00  0.00            
ATOM  14613  CD1 LEU A  82     129.023 143.196 157.679  1.00  0.00            
ATOM  14614 1HD1 LEU A  82     129.266 144.144 157.203  1.00  0.00            
ATOM  14615 2HD1 LEU A  82     129.927 142.818 158.148  1.00  0.00            
ATOM  14616 3HD1 LEU A  82     128.687 142.479 156.929  1.00  0.00            
ATOM  14617  CD2 LEU A  82     126.690 143.922 158.019  1.00  0.00            
ATOM  14618 1HD2 LEU A  82     126.931 144.831 157.466  1.00  0.00            
ATOM  14619 2HD2 LEU A  82     126.331 143.160 157.328  1.00  0.00            
ATOM  14620 3HD2 LEU A  82     125.934 144.161 158.767  1.00  0.00            
ATOM  14621  C   LEU A  82     129.147 142.746 161.462  1.00  0.00            
ATOM  14622  O   LEU A  82     128.370 143.097 162.347  1.00  0.00            
ATOM  14623  N   LEU A  82     130.358 143.262 161.310  1.00  0.00            
ATOM  14624  H   LEU A  82     130.947 142.849 160.591  1.00  0.00            
ATOM  14625  CA  LEU A  82     131.057 144.058 162.314  1.00  0.00            
ATOM  14626  HA  LEU A  82     130.443 144.089 163.217  1.00  0.00            
ATOM  14627  CB  LEU A  82     132.348 143.323 162.709  1.00  0.00            
ATOM  14628  HB1 LEU A  82     132.860 143.886 163.491  1.00  0.00            
ATOM  14629  HB2 LEU A  82     133.011 143.265 161.843  1.00  0.00            
ATOM  14630  CG  LEU A  82     132.036 141.911 163.224  1.00  0.00            
ATOM  14631  OD1 LEU A  82     131.620 141.839 164.402  1.00  0.00            
ATOM  14632  OD2 LEU A  82     132.147 140.927 162.461  1.00  0.00            
ATOM  14633  C   LEU A  82     131.278 145.522 161.904  1.00  0.00            
ATOM  14634  O   LEU A  82     131.112 145.921 160.741  1.00  0.00            
ATOM  14635  N   LEU A  82     131.612 146.354 162.899  1.00  0.00            
ATOM  14636  H   LEU A  82     131.687 145.955 163.826  1.00  0.00            
ATOM  14637  CA  LEU A  82     131.692 147.817 162.777  1.00  0.00            
ATOM  14638  HA  LEU A  82     131.750 148.218 163.787  1.00  0.00            
ATOM  14639  CB  LEU A  82     132.986 148.227 162.059  1.00  0.00            
ATOM  14640  HB1 LEU A  82     132.977 147.849 161.035  1.00  0.00            
ATOM  14641  HB2 LEU A  82     133.843 147.805 162.585  1.00  0.00            
ATOM  14642  OG  LEU A  82     133.098 149.634 162.038  1.00  0.00            
ATOM  14643  HG  LEU A  82     132.327 149.959 161.549  1.00  0.00            
ATOM  14644  C   LEU A  82     130.423 148.410 162.140  1.00  0.00            
ATOM  14645  O   LEU A  82     130.492 149.216 161.210  1.00  0.00            
ATOM  14646  N   LEU A  82     129.252 147.945 162.584  1.00  0.00            
ATOM  14647  H   LEU A  82     129.265 147.264 163.341  1.00  0.00            
ATOM  14648  CA  LEU A  82     127.960 148.217 161.936  1.00  0.00            
ATOM  14649  HA  LEU A  82     128.074 147.984 160.883  1.00  0.00            
ATOM  14650  CB  LEU A  82     126.902 147.240 162.487  1.00  0.00            
ATOM  14651  HB  LEU A  82     127.110 147.035 163.537  1.00  0.00            
ATOM  14652  CG1 LEU A  82     125.456 147.712 162.400  1.00  0.00            
ATOM  14653 1HG1 LEU A  82     124.789 146.897 162.669  1.00  0.00            
ATOM  14654 2HG1 LEU A  82     125.312 148.522 163.110  1.00  0.00            
ATOM  14655 3HG1 LEU A  82     125.224 148.041 161.392  1.00  0.00            
ATOM  14656  CG2 LEU A  82     127.012 145.937 161.690  1.00  0.00            
ATOM  14657 1HG2 LEU A  82     126.390 145.173 162.147  1.00  0.00            
ATOM  14658 2HG2 LEU A  82     126.696 146.092 160.658  1.00  0.00            
ATOM  14659 3HG2 LEU A  82     128.044 145.586 161.700  1.00  0.00            
ATOM  14660  C   LEU A  82     127.570 149.701 161.946  1.00  0.00            
ATOM  14661  O   LEU A  82     127.913 150.457 162.850  1.00  0.00            
ATOM  14662  N   THR A  83     126.887 150.142 160.891  1.00  0.00            
ATOM  14663  H   THR A  83     126.665 149.466 160.165  1.00  0.00            
ATOM  14664  CA  THR A  83     126.608 151.549 160.568  1.00  0.00            
ATOM  14665  HA  THR A  83     126.857 152.176 161.424  1.00  0.00            
ATOM  14666  CB  THR A  83     127.451 152.011 159.367  1.00  0.00            
ATOM  14667  HB  THR A  83     127.314 153.087 159.257  1.00  0.00            
ATOM  14668  CG2 THR A  83     128.947 151.745 159.507  1.00  0.00            
ATOM  14669 1HG2 THR A  83     129.481 152.250 158.702  1.00  0.00            
ATOM  14670 2HG2 THR A  83     129.304 152.124 160.465  1.00  0.00            
ATOM  14671 3HG2 THR A  83     129.149 150.675 159.447  1.00  0.00            
ATOM  14672  OG1 THR A  83     126.996 151.393 158.185  1.00  0.00            
ATOM  14673  HG1 THR A  83     127.112 150.425 158.288  1.00  0.00            
ATOM  14674  C   THR A  83     125.134 151.766 160.225  1.00  0.00            
ATOM  14675  O   THR A  83     124.416 150.818 159.918  1.00  0.00            
ATOM  14676  N   ALA A  84     124.672 153.021 160.188  1.00  0.00            
ATOM  14677  H   ALA A  84     125.283 153.779 160.443  1.00  0.00            
ATOM  14678  CA  ALA A  84     123.309 153.342 159.748  1.00  0.00            
ATOM  14679  HA  ALA A  84     122.601 152.911 160.456  1.00  0.00            
ATOM  14680  CB  ALA A  84     123.136 154.865 159.778  1.00  0.00            
ATOM  14681  HB1 ALA A  84     122.115 155.118 159.487  1.00  0.00            
ATOM  14682  HB2 ALA A  84     123.312 155.240 160.787  1.00  0.00            
ATOM  14683  HB3 ALA A  84     123.830 155.339 159.084  1.00  0.00            
ATOM  14684  C   ALA A  84     122.966 152.766 158.354  1.00  0.00            
ATOM  14685  O   ALA A  84     121.826 152.363 158.130  1.00  0.00            
ATOM  14686  N   ALA A  85     123.955 152.666 157.454  1.00  0.00            
ATOM  14687  H   ALA A  85     124.889 152.919 157.738  1.00  0.00            
ATOM  14688  CA  ALA A  85     123.806 152.103 156.111  1.00  0.00            
ATOM  14689  HA  ALA A  85     122.919 152.539 155.649  1.00  0.00            
ATOM  14690  CB  ALA A  85     125.032 152.516 155.286  1.00  0.00            
ATOM  14691  HB1 ALA A  85     124.923 152.151 154.264  1.00  0.00            
ATOM  14692  HB2 ALA A  85     125.125 153.602 155.269  1.00  0.00            
ATOM  14693  HB3 ALA A  85     125.935 152.080 155.717  1.00  0.00            
ATOM  14694  C   ALA A  85     123.610 150.573 156.089  1.00  0.00            
ATOM  14695  O   ALA A  85     123.132 150.043 155.089  1.00  0.00            
ATOM  14696  N   ASP A  86     123.924 149.874 157.185  1.00  0.00            
ATOM  14697  H   ASP A  86     124.309 150.367 157.983  1.00  0.00            
ATOM  14698  CA  ASP A  86     123.620 148.451 157.370  1.00  0.00            
ATOM  14699  HA  ASP A  86     123.668 147.981 156.388  1.00  0.00            
ATOM  14700  CB  ASP A  86     124.692 147.773 158.243  1.00  0.00            
ATOM  14701  HB1 ASP A  86     124.517 146.697 158.255  1.00  0.00            
ATOM  14702  HB2 ASP A  86     124.576 148.135 159.263  1.00  0.00            
ATOM  14703  CG  ASP A  86     126.135 148.027 157.788  1.00  0.00            
ATOM  14704  OD1 ASP A  86     126.541 147.499 156.727  1.00  0.00            
ATOM  14705  OD2 ASP A  86     126.909 148.673 158.530  1.00  0.00            
ATOM  14706  C   ASP A  86     122.186 148.187 157.881  1.00  0.00            
ATOM  14707  O   ASP A  86     121.814 147.034 158.090  1.00  0.00            
ATOM  14708  N   THR A  87     121.355 149.227 158.046  1.00  0.00            
ATOM  14709  H   THR A  87     121.712 150.151 157.846  1.00  0.00            
ATOM  14710  CA  THR A  87     119.912 149.083 158.316  1.00  0.00            
ATOM  14711  HA  THR A  87     119.783 148.447 159.189  1.00  0.00            
ATOM  14712  CB  THR A  87     119.259 150.443 158.610  1.00  0.00            
ATOM  14713  HB  THR A  87     119.476 151.126 157.788  1.00  0.00            
ATOM  14714  CG2 THR A  87     117.738 150.382 158.775  1.00  0.00            
ATOM  14715 1HG2 THR A  87     117.374 151.327 159.176  1.00  0.00            
ATOM  14716 2HG2 THR A  87     117.270 150.220 157.806  1.00  0.00            
ATOM  14717 3HG2 THR A  87     117.454 149.568 159.438  1.00  0.00            
ATOM  14718  OG1 THR A  87     119.804 150.991 159.792  1.00  0.00            
ATOM  14719  HG1 THR A  87     120.592 151.469 159.494  1.00  0.00            
ATOM  14720  C   THR A  87     119.219 148.427 157.120  1.00  0.00            
ATOM  14721  O   THR A  87     119.131 149.027 156.047  1.00  0.00            
ATOM  14722  N   ALA A  88     118.725 147.200 157.292  1.00  0.00            
ATOM  14723  H   ALA A  88     118.779 146.786 158.217  1.00  0.00            
ATOM  14724  CA  ALA A  88     118.159 146.388 156.216  1.00  0.00            
ATOM  14725  HA  ALA A  88     117.529 147.015 155.587  1.00  0.00            
ATOM  14726  CB  ALA A  88     119.318 145.832 155.373  1.00  0.00            
ATOM  14727  HB1 ALA A  88     118.932 145.193 154.582  1.00  0.00            
ATOM  14728  HB2 ALA A  88     119.884 146.649 154.925  1.00  0.00            
ATOM  14729  HB3 ALA A  88     119.986 145.246 156.003  1.00  0.00            
ATOM  14730  C   ALA A  88     117.287 145.234 156.735  1.00  0.00            
ATOM  14731  O   ALA A  88     117.440 144.771 157.867  1.00  0.00            
ATOM  14732  N   VAL A  89     116.417 144.704 155.872  1.00  0.00            
ATOM  14733  H   VAL A  89     116.345 145.126 154.950  1.00  0.00            
ATOM  14734  CA  VAL A  89     115.880 143.347 156.038  1.00  0.00            
ATOM  14735  HA  VAL A  89     115.637 143.176 157.084  1.00  0.00            
ATOM  14736  CB  VAL A  89     114.599 143.123 155.210  1.00  0.00            
ATOM  14737  HB  VAL A  89     114.819 143.260 154.151  1.00  0.00            
ATOM  14738  CG1 VAL A  89     114.050 141.706 155.424  1.00  0.00            
ATOM  14739 1HG1 VAL A  89     113.120 141.585 154.866  1.00  0.00            
ATOM  14740 2HG1 VAL A  89     114.757 140.965 155.050  1.00  0.00            
ATOM  14741 3HG1 VAL A  89     113.856 141.530 156.482  1.00  0.00            
ATOM  14742  CG2 VAL A  89     113.499 144.114 155.612  1.00  0.00            
ATOM  14743 1HG2 VAL A  89     112.600 143.917 155.027  1.00  0.00            
ATOM  14744 2HG2 VAL A  89     113.269 144.010 156.671  1.00  0.00            
ATOM  14745 3HG2 VAL A  89     113.821 145.134 155.406  1.00  0.00            
ATOM  14746  C   VAL A  89     116.970 142.361 155.630  1.00  0.00            
ATOM  14747  O   VAL A  89     117.414 142.384 154.486  1.00  0.00            
ATOM  14748  N   TYR A  90     117.411 141.507 156.550  1.00  0.00            
ATOM  14749  H   TYR A  90     117.033 141.575 157.489  1.00  0.00            
ATOM  14750  CA  TYR A  90     118.347 140.414 156.280  1.00  0.00            
ATOM  14751  HA  TYR A  90     118.926 140.622 155.379  1.00  0.00            
ATOM  14752  CB  TYR A  90     119.329 140.261 157.453  1.00  0.00            
ATOM  14753  HB1 TYR A  90     119.768 139.263 157.400  1.00  0.00            
ATOM  14754  HB2 TYR A  90     118.779 140.317 158.392  1.00  0.00            
ATOM  14755  CG  TYR A  90     120.461 141.274 157.490  1.00  0.00            
ATOM  14756  CD1 TYR A  90     120.198 142.628 157.775  1.00  0.00            
ATOM  14757  HD1 TYR A  90     119.189 142.953 157.985  1.00  0.00            
ATOM  14758  CE1 TYR A  90     121.247 143.566 157.788  1.00  0.00            
ATOM  14759  HE1 TYR A  90     121.053 144.608 158.004  1.00  0.00            
ATOM  14760  CZ  TYR A  90     122.569 143.147 157.544  1.00  0.00            
ATOM  14761  OH  TYR A  90     123.580 144.053 157.521  1.00  0.00            
ATOM  14762  HH  TYR A  90     124.441 143.628 157.523  1.00  0.00            
ATOM  14763  CE2 TYR A  90     122.843 141.783 157.315  1.00  0.00            
ATOM  14764  HE2 TYR A  90     123.859 141.457 157.163  1.00  0.00            
ATOM  14765  CD2 TYR A  90     121.788 140.852 157.272  1.00  0.00            
ATOM  14766  HD2 TYR A  90     122.000 139.810 157.075  1.00  0.00            
ATOM  14767  C   TYR A  90     117.554 139.125 156.053  1.00  0.00            
ATOM  14768  O   TYR A  90     116.948 138.604 156.988  1.00  0.00            
ATOM  14769  N   TYR A  91     117.560 138.603 154.830  1.00  0.00            
ATOM  14770  H   TYR A  91     118.092 139.064 154.100  1.00  0.00            
ATOM  14771  CA  TYR A  91     116.993 137.299 154.498  1.00  0.00            
ATOM  14772  HA  TYR A  91     116.134 137.103 155.139  1.00  0.00            
ATOM  14773  CB  TYR A  91     116.504 137.267 153.042  1.00  0.00            
ATOM  14774  HB1 TYR A  91     116.031 136.301 152.859  1.00  0.00            
ATOM  14775  HB2 TYR A  91     117.366 137.334 152.377  1.00  0.00            
ATOM  14776  CG  TYR A  91     115.517 138.359 152.673  1.00  0.00            
ATOM  14777  CD1 TYR A  91     114.174 138.268 153.087  1.00  0.00            
ATOM  14778  HD1 TYR A  91     113.837 137.414 153.660  1.00  0.00            
ATOM  14779  CE1 TYR A  91     113.266 139.295 152.762  1.00  0.00            
ATOM  14780  HE1 TYR A  91     112.236 139.238 153.089  1.00  0.00            
ATOM  14781  CZ  TYR A  91     113.696 140.406 152.005  1.00  0.00            
ATOM  14782  OH  TYR A  91     112.824 141.397 151.690  1.00  0.00            
ATOM  14783  HH  TYR A  91     113.243 142.097 151.162  1.00  0.00            
ATOM  14784  CE2 TYR A  91     115.035 140.482 151.569  1.00  0.00            
ATOM  14785  HE2 TYR A  91     115.357 141.323 150.977  1.00  0.00            
ATOM  14786  CD2 TYR A  91     115.945 139.464 151.910  1.00  0.00            
ATOM  14787  HD2 TYR A  91     116.975 139.532 151.589  1.00  0.00            
ATOM  14788  C   TYR A  91     118.028 136.198 154.736  1.00  0.00            
ATOM  14789  O   TYR A  91     119.161 136.269 154.248  1.00  0.00            
ATOM  14790  N   CYS A  92     117.609 135.142 155.428  1.00  0.00            
ATOM  14791  H   CYS A  92     116.660 135.167 155.802  1.00  0.00            
ATOM  14792  CA  CYS A  92     118.260 133.844 155.331  1.00  0.00            
ATOM  14793  HA  CYS A  92     119.344 133.965 155.376  1.00  0.00            
ATOM  14794  CB  CYS A  92     117.804 132.996 156.515  1.00  0.00            
ATOM  14795  HB1 CYS A  92     116.713 132.956 156.516  1.00  0.00            
ATOM  14796  HB2 CYS A  92     118.128 133.503 157.421  1.00  0.00            
ATOM  14797  SG  CYS A  92     118.436 131.302 156.563  1.00  0.00            
ATOM  14798  C   CYS A  92     117.873 133.214 153.989  1.00  0.00            
ATOM  14799  O   CYS A  92     116.687 133.161 153.657  1.00  0.00            
ATOM  14800  N   VAL A  93     118.849 132.753 153.204  1.00  0.00            
ATOM  14801  H   VAL A  93     119.816 132.841 153.506  1.00  0.00            
ATOM  14802  CA  VAL A  93     118.601 132.282 151.834  1.00  0.00            
ATOM  14803  HA  VAL A  93     117.536 132.086 151.710  1.00  0.00            
ATOM  14804  CB  VAL A  93     118.971 133.362 150.798  1.00  0.00            
ATOM  14805  HB  VAL A  93     120.044 133.551 150.828  1.00  0.00            
ATOM  14806  CG1 VAL A  93     118.584 132.911 149.391  1.00  0.00            
ATOM  14807 1HG1 VAL A  93     118.814 133.702 148.678  1.00  0.00            
ATOM  14808 2HG1 VAL A  93     119.148 132.025 149.111  1.00  0.00            
ATOM  14809 3HG1 VAL A  93     117.517 132.689 149.344  1.00  0.00            
ATOM  14810  CG2 VAL A  93     118.238 134.680 151.070  1.00  0.00            
ATOM  14811 1HG2 VAL A  93     118.381 135.369 150.241  1.00  0.00            
ATOM  14812 2HG2 VAL A  93     117.171 134.496 151.193  1.00  0.00            
ATOM  14813 3HG2 VAL A  93     118.635 135.146 151.968  1.00  0.00            
ATOM  14814  C   VAL A  93     119.327 130.968 151.570  1.00  0.00            
ATOM  14815  O   VAL A  93     120.551 130.874 151.632  1.00  0.00            
ATOM  14816  N   ARG A  94     118.563 129.931 151.252  1.00  0.00            
ATOM  14817  H   ARG A  94     117.568 130.105 151.151  1.00  0.00            
ATOM  14818  CA  ARG A  94     119.061 128.635 150.791  1.00  0.00            
ATOM  14819  HA  ARG A  94     119.916 128.335 151.399  1.00  0.00            
ATOM  14820  CB  ARG A  94     117.926 127.624 150.957  1.00  0.00            
ATOM  14821  HB1 ARG A  94     117.200 127.782 150.160  1.00  0.00            
ATOM  14822  HB2 ARG A  94     117.430 127.807 151.910  1.00  0.00            
ATOM  14823  CG  ARG A  94     118.391 126.167 150.950  1.00  0.00            
ATOM  14824  HG1 ARG A  94     119.066 126.002 151.790  1.00  0.00            
ATOM  14825  HG2 ARG A  94     118.918 125.933 150.024  1.00  0.00            
ATOM  14826  CD  ARG A  94     117.164 125.262 151.099  1.00  0.00            
ATOM  14827  HD1 ARG A  94     116.500 125.679 151.856  1.00  0.00            
ATOM  14828  HD2 ARG A  94     117.499 124.286 151.444  1.00  0.00            
ATOM  14829  NE  ARG A  94     116.461 125.109 149.812  1.00  0.00            
ATOM  14830  HE  ARG A  94     116.985 125.384 148.973  1.00  0.00            
ATOM  14831  CZ  ARG A  94     115.248 124.648 149.597  1.00  0.00            
ATOM  14832  NH1 ARG A  94     114.412 124.419 150.569  1.00  0.00            
ATOM  14833 1HH1 ARG A  94     114.697 124.719 151.480  1.00  0.00            
ATOM  14834 2HH1 ARG A  94     113.465 124.199 150.339  1.00  0.00            
ATOM  14835  NH2 ARG A  94     114.828 124.433 148.392  1.00  0.00            
ATOM  14836 1HH2 ARG A  94     115.526 124.560 147.650  1.00  0.00            
ATOM  14837 2HH2 ARG A  94     113.882 124.222 148.153  1.00  0.00            
ATOM  14838  C   ARG A  94     119.507 128.744 149.333  1.00  0.00            
ATOM  14839  O   ARG A  94     118.918 129.500 148.559  1.00  0.00            
ATOM  14840  N   ALA A  95     120.540 127.994 148.964  1.00  0.00            
ATOM  14841  H   ALA A  95     121.003 127.417 149.656  1.00  0.00            
ATOM  14842  CA  ALA A  95     120.947 127.841 147.576  1.00  0.00            
ATOM  14843  HA  ALA A  95     120.148 128.231 146.948  1.00  0.00            
ATOM  14844  CB  ALA A  95     122.188 128.700 147.301  1.00  0.00            
ATOM  14845  HB1 ALA A  95     122.621 128.428 146.337  1.00  0.00            
ATOM  14846  HB2 ALA A  95     121.897 129.748 147.267  1.00  0.00            
ATOM  14847  HB3 ALA A  95     122.924 128.578 148.090  1.00  0.00            
ATOM  14848  C   ALA A  95     121.094 126.361 147.192  1.00  0.00            
ATOM  14849  O   ALA A  95     121.713 125.554 147.897  1.00  0.00            
ATOM  14850  N   SER A  96     120.506 126.028 146.046  1.00  0.00            
ATOM  14851  H   SER A  96     120.071 126.768 145.505  1.00  0.00            
ATOM  14852  CA  SER A  96     120.437 124.688 145.464  1.00  0.00            
ATOM  14853  HA  SER A  96     120.152 123.978 146.241  1.00  0.00            
ATOM  14854  CB  SER A  96     119.353 124.669 144.391  1.00  0.00            
ATOM  14855  HB1 SER A  96     118.373 124.610 144.858  1.00  0.00            
ATOM  14856  HB2 SER A  96     119.494 123.796 143.766  1.00  0.00            
ATOM  14857  OG  SER A  96     119.406 125.812 143.565  1.00  0.00            
ATOM  14858  HG  SER A  96     119.903 125.564 142.764  1.00  0.00            
ATOM  14859  C   SER A  96     121.773 124.237 144.871  1.00  0.00            
ATOM  14860  O   SER A  96     122.615 125.067 144.523  1.00  0.00            
ATOM  14861  N   ARG A  97     121.988 122.920 144.749  1.00  0.00            
ATOM  14862  H   ARG A  97     121.221 122.284 144.952  1.00  0.00            
ATOM  14863  CA  ARG A  97     123.317 122.344 144.478  1.00  0.00            
ATOM  14864  HA  ARG A  97     123.939 123.090 143.978  1.00  0.00            
ATOM  14865  CB  ARG A  97     123.964 122.012 145.837  1.00  0.00            
ATOM  14866  HB1 ARG A  97     123.338 121.297 146.376  1.00  0.00            
ATOM  14867  HB2 ARG A  97     124.011 122.926 146.430  1.00  0.00            
ATOM  14868  CG  ARG A  97     125.380 121.431 145.700  1.00  0.00            
ATOM  14869  HG1 ARG A  97     125.985 122.084 145.074  1.00  0.00            
ATOM  14870  HG2 ARG A  97     125.337 120.451 145.228  1.00  0.00            
ATOM  14871  CD  ARG A  97     126.028 121.295 147.084  1.00  0.00            
ATOM  14872  HD1 ARG A  97     125.494 120.538 147.663  1.00  0.00            
ATOM  14873  HD2 ARG A  97     125.935 122.247 147.611  1.00  0.00            
ATOM  14874  NE  ARG A  97     127.459 120.955 146.989  1.00  0.00            
ATOM  14875  HE  ARG A  97     128.102 121.718 147.141  1.00  0.00            
ATOM  14876  CZ  ARG A  97     127.979 119.779 146.691  1.00  0.00            
ATOM  14877  NH1 ARG A  97     127.242 118.735 146.433  1.00  0.00            
ATOM  14878 1HH1 ARG A  97     126.243 118.825 146.501  1.00  0.00            
ATOM  14879 2HH1 ARG A  97     127.651 117.885 146.092  1.00  0.00            
ATOM  14880  NH2 ARG A  97     129.271 119.635 146.621  1.00  0.00            
ATOM  14881 1HH2 ARG A  97     129.868 120.425 146.796  1.00  0.00            
ATOM  14882 2HH2 ARG A  97     129.658 118.765 146.307  1.00  0.00            
ATOM  14883  C   ARG A  97     123.264 121.121 143.562  1.00  0.00            
ATOM  14884  O   ARG A  97     123.036 120.010 144.031  1.00  0.00            
ATOM  14885  N   SER A  98     123.608 121.317 142.291  1.00  0.00            
ATOM  14886  H   SER A  98     123.824 122.256 141.990  1.00  0.00            
ATOM  14887  CA  SER A  98     123.973 120.232 141.371  1.00  0.00            
ATOM  14888  HA  SER A  98     123.735 119.273 141.832  1.00  0.00            
ATOM  14889  CB  SER A  98     123.143 120.310 140.077  1.00  0.00            
ATOM  14890  HB1 SER A  98     122.103 120.526 140.322  1.00  0.00            
ATOM  14891  HB2 SER A  98     123.180 119.346 139.566  1.00  0.00            
ATOM  14892  OG  SER A  98     123.643 121.305 139.208  1.00  0.00            
ATOM  14893  HG  SER A  98     123.971 120.871 138.399  1.00  0.00            
ATOM  14894  C   SER A  98     125.485 120.237 141.091  1.00  0.00            
ATOM  14895  O   SER A  98     126.243 121.060 141.620  1.00  0.00            
ATOM  14896  N   TYR A  99     125.926 119.306 140.249  1.00  0.00            
ATOM  14897  H   TYR A  99     125.245 118.670 139.863  1.00  0.00            
ATOM  14898  CA  TYR A  99     127.123 119.485 139.431  1.00  0.00            
ATOM  14899  HA  TYR A  99     127.847 120.101 139.954  1.00  0.00            
ATOM  14900  CB  TYR A  99     127.745 118.103 139.192  1.00  0.00            
ATOM  14901  HB1 TYR A  99     127.006 117.465 138.704  1.00  0.00            
ATOM  14902  HB2 TYR A  99     127.968 117.653 140.161  1.00  0.00            
ATOM  14903  CG  TYR A  99     129.013 118.090 138.362  1.00  0.00            
ATOM  14904  CD1 TYR A  99     130.269 118.221 138.987  1.00  0.00            
ATOM  14905  HD1 TYR A  99     130.324 118.361 140.057  1.00  0.00            
ATOM  14906  CE1 TYR A  99     131.448 118.154 138.219  1.00  0.00            
ATOM  14907  HE1 TYR A  99     132.420 118.247 138.681  1.00  0.00            
ATOM  14908  CZ  TYR A  99     131.370 117.932 136.828  1.00  0.00            
ATOM  14909  OH  TYR A  99     132.509 117.828 136.096  1.00  0.00            
ATOM  14910  HH  TYR A  99     132.332 117.552 135.196  1.00  0.00            
ATOM  14911  CE2 TYR A  99     130.112 117.801 136.202  1.00  0.00            
ATOM  14912  HE2 TYR A  99     130.046 117.614 135.141  1.00  0.00            
ATOM  14913  CD2 TYR A  99     128.935 117.887 136.970  1.00  0.00            
ATOM  14914  HD2 TYR A  99     127.969 117.769 136.493  1.00  0.00            
ATOM  14915  C   TYR A  99     126.721 120.204 138.132  1.00  0.00            
ATOM  14916  O   TYR A  99     125.649 119.918 137.605  1.00  0.00            
ATOM  14917  N   TYR A 100     127.533 121.146 137.647  1.00  0.00            
ATOM  14918  H   TYR A 100     128.368 121.368 138.183  1.00  0.00            
ATOM  14919  CA  TYR A 100     127.494 121.684 136.277  1.00  0.00            
ATOM  14920  HA  TYR A 100     127.425 120.838 135.591  1.00  0.00            
ATOM  14921  CB  TYR A 100     126.268 122.587 136.016  1.00  0.00            
ATOM  14922  HB1 TYR A 100     125.357 122.041 136.261  1.00  0.00            
ATOM  14923  HB2 TYR A 100     126.217 122.772 134.942  1.00  0.00            
ATOM  14924  CG  TYR A 100     126.231 123.933 136.720  1.00  0.00            
ATOM  14925  CD1 TYR A 100     126.742 125.079 136.081  1.00  0.00            
ATOM  14926  HD1 TYR A 100     127.168 124.999 135.093  1.00  0.00            
ATOM  14927  CE1 TYR A 100     126.669 126.338 136.706  1.00  0.00            
ATOM  14928  HE1 TYR A 100     127.054 127.219 136.211  1.00  0.00            
ATOM  14929  CZ  TYR A 100     126.058 126.462 137.970  1.00  0.00            
ATOM  14930  OH  TYR A 100     126.025 127.671 138.588  1.00  0.00            
ATOM  14931  HH  TYR A 100     125.543 127.651 139.432  1.00  0.00            
ATOM  14932  CE2 TYR A 100     125.514 125.321 138.596  1.00  0.00            
ATOM  14933  HE2 TYR A 100     125.050 125.409 139.564  1.00  0.00            
ATOM  14934  CD2 TYR A 100     125.615 124.059 137.979  1.00  0.00            
ATOM  14935  HD2 TYR A 100     125.206 123.184 138.464  1.00  0.00            
ATOM  14936  C   TYR A 100     128.802 122.435 135.974  1.00  0.00            
ATOM  14937  O   TYR A 100     129.534 122.807 136.891  1.00  0.00            
ATOM  14938  N   TYR A 100     129.123 122.654 134.691  1.00  0.00            
ATOM  14939  H   TYR A 100     128.460 122.354 133.993  1.00  0.00            
ATOM  14940  CA  TYR A 100     130.320 123.395 134.237  1.00  0.00            
ATOM  14941  HA  TYR A 100     130.531 123.090 133.212  1.00  0.00            
ATOM  14942  CB  TYR A 100     130.039 124.908 134.192  1.00  0.00            
ATOM  14943  HB1 TYR A 100     130.960 125.413 133.899  1.00  0.00            
ATOM  14944  HB2 TYR A 100     129.794 125.244 135.200  1.00  0.00            
ATOM  14945  CG  TYR A 100     128.967 125.411 133.265  1.00  0.00            
ATOM  14946  CD1 TYR A 100     128.322 124.720 132.293  1.00  0.00            
ATOM  14947  HD1 TYR A 100     128.495 123.685 132.032  1.00  0.00            
ATOM  14948  NE1 TYR A 100     127.415 125.547 131.658  1.00  0.00            
ATOM  14949  HE1 TYR A 100     126.836 125.268 130.875  1.00  0.00            
ATOM  14950  CE2 TYR A 100     127.460 126.829 132.155  1.00  0.00            
ATOM  14951  CZ2 TYR A 100     126.796 128.012 131.807  1.00  0.00            
ATOM  14952  HZ2 TYR A 100     126.075 128.025 131.002  1.00  0.00            
ATOM  14953  CH2 TYR A 100     127.107 129.195 132.495  1.00  0.00            
ATOM  14954  HH2 TYR A 100     126.645 130.125 132.193  1.00  0.00            
ATOM  14955  CZ3 TYR A 100     128.052 129.175 133.537  1.00  0.00            
ATOM  14956  HZ3 TYR A 100     128.308 130.101 134.034  1.00  0.00            
ATOM  14957  CE3 TYR A 100     128.705 127.975 133.887  1.00  0.00            
ATOM  14958  HE3 TYR A 100     129.452 127.983 134.663  1.00  0.00            
ATOM  14959  CD2 TYR A 100     128.435 126.773 133.195  1.00  0.00            
ATOM  14960  C   TYR A 100     131.598 123.051 135.037  1.00  0.00            
ATOM  14961  O   TYR A 100     132.225 123.915 135.657  1.00  0.00            
ATOM  14962  N   TYR A 100     131.942 121.758 135.067  1.00  0.00            
ATOM  14963  H   TYR A 100     131.338 121.104 134.595  1.00  0.00            
ATOM  14964  CA  TYR A 100     133.188 121.235 135.638  1.00  0.00            
ATOM  14965  HA1 TYR A 100     134.017 121.857 135.298  1.00  0.00            
ATOM  14966  HA2 TYR A 100     133.353 120.230 135.251  1.00  0.00            
ATOM  14967  C   TYR A 100     133.277 121.154 137.168  1.00  0.00            
ATOM  14968  O   TYR A 100     134.334 120.785 137.673  1.00  0.00            
ATOM  14969  N   TYR A 100     132.230 121.500 137.930  1.00  0.00            
ATOM  14970  H   TYR A 100     131.366 121.799 137.489  1.00  0.00            
ATOM  14971  CA  TYR A 100     132.277 121.447 139.401  1.00  0.00            
ATOM  14972  HA  TYR A 100     132.882 120.591 139.701  1.00  0.00            
ATOM  14973  CB  TYR A 100     132.967 122.715 139.922  1.00  0.00            
ATOM  14974  HB1 TYR A 100     132.316 123.577 139.772  1.00  0.00            
ATOM  14975  HB2 TYR A 100     133.894 122.876 139.368  1.00  0.00            
ATOM  14976  OG  TYR A 100     133.282 122.578 141.296  1.00  0.00            
ATOM  14977  HG  TYR A 100     133.755 123.368 141.581  1.00  0.00            
ATOM  14978  C   TYR A 100     130.894 121.282 140.046  1.00  0.00            
ATOM  14979  O   TYR A 100     129.861 121.403 139.393  1.00  0.00            
ATOM  14980  N   TYR A 100     130.858 121.051 141.361  1.00  0.00            
ATOM  14981  H   TYR A 100     131.749 121.092 141.838  1.00  0.00            
ATOM  14982  CA  TYR A 100     129.652 121.283 142.158  1.00  0.00            
ATOM  14983  HA  TYR A 100     128.780 120.924 141.616  1.00  0.00            
ATOM  14984  CB  TYR A 100     129.723 120.537 143.489  1.00  0.00            
ATOM  14985  HB1 TYR A 100     128.986 120.980 144.159  1.00  0.00            
ATOM  14986  HB2 TYR A 100     130.706 120.688 143.940  1.00  0.00            
ATOM  14987  CG  TYR A 100     129.419 119.058 143.387  1.00  0.00            
ATOM  14988  CD1 TYR A 100     128.078 118.632 143.321  1.00  0.00            
ATOM  14989  HD1 TYR A 100     127.278 119.361 143.302  1.00  0.00            
ATOM  14990  CE1 TYR A 100     127.776 117.260 143.256  1.00  0.00            
ATOM  14991  HE1 TYR A 100     126.752 116.921 143.183  1.00  0.00            
ATOM  14992  CZ  TYR A 100     128.817 116.309 143.237  1.00  0.00            
ATOM  14993  OH  TYR A 100     128.512 114.989 143.179  1.00  0.00            
ATOM  14994  HH  TYR A 100     129.284 114.430 143.076  1.00  0.00            
ATOM  14995  CE2 TYR A 100     130.162 116.736 143.295  1.00  0.00            
ATOM  14996  HE2 TYR A 100     130.961 116.009 143.265  1.00  0.00            
ATOM  14997  CD2 TYR A 100     130.461 118.111 143.372  1.00  0.00            
ATOM  14998  HD2 TYR A 100     131.492 118.439 143.396  1.00  0.00            
ATOM  14999  C   TYR A 100     129.481 122.784 142.393  1.00  0.00            
ATOM  15000  O   TYR A 100     130.361 123.427 142.964  1.00  0.00            
ATOM  15001  N   TYR A 100     128.344 123.350 141.982  1.00  0.00            
ATOM  15002  H   TYR A 100     127.623 122.752 141.584  1.00  0.00            
ATOM  15003  CA  TYR A 100     128.122 124.807 141.939  1.00  0.00            
ATOM  15004  HA  TYR A 100     128.839 125.302 142.595  1.00  0.00            
ATOM  15005  CB  TYR A 100     128.349 125.318 140.498  1.00  0.00            
ATOM  15006  HB1 TYR A 100     128.181 126.395 140.462  1.00  0.00            
ATOM  15007  HB2 TYR A 100     127.616 124.830 139.864  1.00  0.00            
ATOM  15008  CG  TYR A 100     129.735 125.005 139.903  1.00  0.00            
ATOM  15009  HG1 TYR A 100     129.869 123.928 139.906  1.00  0.00            
ATOM  15010  HG2 TYR A 100     130.520 125.446 140.519  1.00  0.00            
ATOM  15011  CD  TYR A 100     129.889 125.455 138.441  1.00  0.00            
ATOM  15012  HD1 TYR A 100     128.942 125.315 137.916  1.00  0.00            
ATOM  15013  HD2 TYR A 100     130.619 124.793 137.974  1.00  0.00            
ATOM  15014  NE  TYR A 100     130.333 126.858 138.316  1.00  0.00            
ATOM  15015  HE  TYR A 100     129.775 127.550 138.787  1.00  0.00            
ATOM  15016  CZ  TYR A 100     131.366 127.303 137.616  1.00  0.00            
ATOM  15017  NH1 TYR A 100     132.117 126.536 136.870  1.00  0.00            
ATOM  15018 1HH1 TYR A 100     131.888 125.556 136.732  1.00  0.00            
ATOM  15019 2HH1 TYR A 100     132.878 126.917 136.344  1.00  0.00            
ATOM  15020  NH2 TYR A 100     131.682 128.568 137.655  1.00  0.00            
ATOM  15021 1HH2 TYR A 100     131.137 129.217 138.197  1.00  0.00            
ATOM  15022 2HH2 TYR A 100     132.454 128.915 137.116  1.00  0.00            
ATOM  15023  C   TYR A 100     126.705 125.147 142.432  1.00  0.00            
ATOM  15024  O   TYR A 100     125.821 124.291 142.353  1.00  0.00            
ATOM  15025  N   TYR A 100     126.462 126.352 142.976  1.00  0.00            
ATOM  15026  CD  TYR A 100     127.433 127.386 143.301  1.00  0.00            
ATOM  15027  HD1 TYR A 100     128.121 127.576 142.477  1.00  0.00            
ATOM  15028  HD2 TYR A 100     127.985 127.094 144.195  1.00  0.00            
ATOM  15029  CG  TYR A 100     126.617 128.642 143.592  1.00  0.00            
ATOM  15030  HG1 TYR A 100     126.479 129.206 142.669  1.00  0.00            
ATOM  15031  HG2 TYR A 100     127.100 129.254 144.353  1.00  0.00            
ATOM  15032  CB  TYR A 100     125.270 128.103 144.074  1.00  0.00            
ATOM  15033  HB1 TYR A 100     124.459 128.808 143.883  1.00  0.00            
ATOM  15034  HB2 TYR A 100     125.329 127.877 145.140  1.00  0.00            
ATOM  15035  CA  TYR A 100     125.107 126.801 143.285  1.00  0.00            
ATOM  15036  HA  TYR A 100     124.622 126.066 143.917  1.00  0.00            
ATOM  15037  C   TYR A 100     124.297 126.983 141.990  1.00  0.00            
ATOM  15038  O   TYR A 100     124.817 127.533 141.020  1.00  0.00            
ATOM  15039  N   TYR A 100     123.043 126.520 141.952  1.00  0.00            
ATOM  15040  H   TYR A 100     122.690 126.016 142.761  1.00  0.00            
ATOM  15041  CA  TYR A 100     122.178 126.625 140.751  1.00  0.00            
ATOM  15042  HA  TYR A 100     122.796 126.869 139.886  1.00  0.00            
ATOM  15043  CB  TYR A 100     121.472 125.302 140.416  1.00  0.00            
ATOM  15044  HB  TYR A 100     120.732 125.480 139.634  1.00  0.00            
ATOM  15045  CG2 TYR A 100     122.426 124.224 139.921  1.00  0.00            
ATOM  15046 1HG2 TYR A 100     121.879 123.297 139.745  1.00  0.00            
ATOM  15047 2HG2 TYR A 100     122.864 124.538 138.975  1.00  0.00            
ATOM  15048 3HG2 TYR A 100     123.217 124.045 140.650  1.00  0.00            
ATOM  15049  OG1 TYR A 100     120.822 124.746 141.533  1.00  0.00            
ATOM  15050  HG1 TYR A 100     120.552 123.865 141.252  1.00  0.00            
ATOM  15051  C   TYR A 100     121.133 127.738 140.820  1.00  0.00            
ATOM  15052  O   TYR A 100     120.753 128.255 139.775  1.00  0.00            
ATOM  15053  N   TYR A 100     120.668 128.101 142.019  1.00  0.00            
ATOM  15054  H   TYR A 100     120.992 127.602 142.835  1.00  0.00            
ATOM  15055  CA  TYR A 100     119.702 129.171 142.274  1.00  0.00            
ATOM  15056  HA  TYR A 100     119.985 130.058 141.704  1.00  0.00            
ATOM  15057  CB  TYR A 100     118.308 128.707 141.825  1.00  0.00            
ATOM  15058  HB1 TYR A 100     117.613 129.543 141.880  1.00  0.00            
ATOM  15059  HB2 TYR A 100     118.338 128.354 140.796  1.00  0.00            
ATOM  15060  HB3 TYR A 100     117.954 127.897 142.465  1.00  0.00            
ATOM  15061  C   TYR A 100     119.663 129.525 143.775  1.00  0.00            
ATOM  15062  O   TYR A 100     120.184 128.778 144.606  1.00  0.00            
ATOM  15063  N   TYR A 100     118.986 130.623 144.128  1.00  0.00            
ATOM  15064  H   TYR A 100     118.603 131.196 143.393  1.00  0.00            
ATOM  15065  CA  TYR A 100     118.552 130.915 145.502  1.00  0.00            
ATOM  15066  HA  TYR A 100     119.207 130.407 146.209  1.00  0.00            
ATOM  15067  CB  TYR A 100     118.656 132.423 145.768  1.00  0.00            
ATOM  15068  HB1 TYR A 100     118.221 132.627 146.743  1.00  0.00            
ATOM  15069  HB2 TYR A 100     118.054 132.959 145.039  1.00  0.00            
ATOM  15070  CG  TYR A 100     120.074 132.962 145.752  1.00  0.00            
ATOM  15071  CD1 TYR A 100     121.014 132.481 146.684  1.00  0.00            
ATOM  15072  HD1 TYR A 100     120.718 131.747 147.418  1.00  0.00            
ATOM  15073  CE1 TYR A 100     122.342 132.939 146.652  1.00  0.00            
ATOM  15074  HE1 TYR A 100     123.066 132.556 147.356  1.00  0.00            
ATOM  15075  CZ  TYR A 100     122.729 133.892 145.697  1.00  0.00            
ATOM  15076  HZ  TYR A 100     123.749 134.240 145.668  1.00  0.00            
ATOM  15077  CE2 TYR A 100     121.792 134.391 144.777  1.00  0.00            
ATOM  15078  HE2 TYR A 100     122.092 135.124 144.042  1.00  0.00            
ATOM  15079  CD2 TYR A 100     120.466 133.924 144.801  1.00  0.00            
ATOM  15080  HD2 TYR A 100     119.759 134.304 144.077  1.00  0.00            
ATOM  15081  C   TYR A 100     117.133 130.368 145.710  1.00  0.00            
ATOM  15082  O   TYR A 100     116.145 131.029 145.383  1.00  0.00            
ATOM  15083  N   ASP A 101     117.034 129.120 146.174  1.00  0.00            
ATOM  15084  H   ASP A 101     117.858 128.689 146.580  1.00  0.00            
ATOM  15085  CA  ASP A 101     115.876 128.244 145.945  1.00  0.00            
ATOM  15086  HA  ASP A 101     115.336 128.606 145.069  1.00  0.00            
ATOM  15087  CB  ASP A 101     116.359 126.816 145.630  1.00  0.00            
ATOM  15088  HB1 ASP A 101     117.037 126.862 144.777  1.00  0.00            
ATOM  15089  HB2 ASP A 101     115.497 126.218 145.328  1.00  0.00            
ATOM  15090  CG  ASP A 101     117.075 126.106 146.787  1.00  0.00            
ATOM  15091  OD1 ASP A 101     117.578 126.750 147.729  1.00  0.00            
ATOM  15092  OD2 ASP A 101     116.993 124.860 146.852  1.00  0.00            
ATOM  15093  C   ASP A 101     114.859 128.216 147.101  1.00  0.00            
ATOM  15094  O   ASP A 101     113.784 127.629 146.973  1.00  0.00            
ATOM  15095  N   SER A 102     115.173 128.826 148.246  1.00  0.00            
ATOM  15096  H   SER A 102     116.102 129.224 148.325  1.00  0.00            
ATOM  15097  CA  SER A 102     114.226 129.021 149.349  1.00  0.00            
ATOM  15098  HA  SER A 102     113.255 129.280 148.926  1.00  0.00            
ATOM  15099  CB  SER A 102     114.083 127.721 150.143  1.00  0.00            
ATOM  15100  HB1 SER A 102     115.013 127.508 150.668  1.00  0.00            
ATOM  15101  HB2 SER A 102     113.882 126.915 149.440  1.00  0.00            
ATOM  15102  OG  SER A 102     113.019 127.755 151.075  1.00  0.00            
ATOM  15103  HG  SER A 102     112.230 128.076 150.624  1.00  0.00            
ATOM  15104  C   SER A 102     114.690 130.156 150.255  1.00  0.00            
ATOM  15105  O   SER A 102     115.848 130.196 150.658  1.00  0.00            
ATOM  15106  N   TRP A 103     113.787 131.077 150.574  1.00  0.00            
ATOM  15107  H   TRP A 103     112.835 130.963 150.265  1.00  0.00            
ATOM  15108  CA  TRP A 103     114.072 132.288 151.343  1.00  0.00            
ATOM  15109  HA  TRP A 103     115.134 132.339 151.586  1.00  0.00            
ATOM  15110  CB  TRP A 103     113.730 133.530 150.496  1.00  0.00            
ATOM  15111  HB1 TRP A 103     113.885 134.413 151.117  1.00  0.00            
ATOM  15112  HB2 TRP A 103     112.668 133.502 150.243  1.00  0.00            
ATOM  15113  CG  TRP A 103     114.510 133.723 149.216  1.00  0.00            
ATOM  15114  CD1 TRP A 103     114.564 132.859 148.173  1.00  0.00            
ATOM  15115  HD1 TRP A 103     114.050 131.912 148.118  1.00  0.00            
ATOM  15116  NE1 TRP A 103     115.385 133.352 147.182  1.00  0.00            
ATOM  15117  HE1 TRP A 103     115.614 132.825 146.343  1.00  0.00            
ATOM  15118  CE2 TRP A 103     115.852 134.609 147.499  1.00  0.00            
ATOM  15119  CZ2 TRP A 103     116.669 135.525 146.819  1.00  0.00            
ATOM  15120  HZ2 TRP A 103     117.057 135.289 145.839  1.00  0.00            
ATOM  15121  CH2 TRP A 103     116.970 136.755 147.426  1.00  0.00            
ATOM  15122  HH2 TRP A 103     117.601 137.467 146.915  1.00  0.00            
ATOM  15123  CZ3 TRP A 103     116.458 137.050 148.703  1.00  0.00            
ATOM  15124  HZ3 TRP A 103     116.694 137.997 149.170  1.00  0.00            
ATOM  15125  CE3 TRP A 103     115.634 136.125 149.374  1.00  0.00            
ATOM  15126  HE3 TRP A 103     115.240 136.370 150.349  1.00  0.00            
ATOM  15127  CD2 TRP A 103     115.312 134.876 148.796  1.00  0.00            
ATOM  15128  C   TRP A 103     113.295 132.238 152.665  1.00  0.00            
ATOM  15129  O   TRP A 103     112.197 131.679 152.722  1.00  0.00            
ATOM  15130  N   GLY A 104     113.868 132.795 153.732  1.00  0.00            
ATOM  15131  H   GLY A 104     114.803 133.179 153.636  1.00  0.00            
ATOM  15132  CA  GLY A 104     113.164 133.035 154.991  1.00  0.00            
ATOM  15133  HA1 GLY A 104     113.890 133.240 155.774  1.00  0.00            
ATOM  15134  HA2 GLY A 104     112.603 132.146 155.278  1.00  0.00            
ATOM  15135  C   GLY A 104     112.185 134.209 154.895  1.00  0.00            
ATOM  15136  O   GLY A 104     111.940 134.761 153.816  1.00  0.00            
ATOM  15137  N   GLN A 105     111.613 134.610 156.031  1.00  0.00            
ATOM  15138  H   GLN A 105     111.978 134.241 156.904  1.00  0.00            
ATOM  15139  CA  GLN A 105     110.692 135.758 156.085  1.00  0.00            
ATOM  15140  HA  GLN A 105     110.119 135.794 155.158  1.00  0.00            
ATOM  15141  CB  GLN A 105     109.692 135.588 157.241  1.00  0.00            
ATOM  15142  HB1 GLN A 105     109.126 136.513 157.355  1.00  0.00            
ATOM  15143  HB2 GLN A 105     110.228 135.392 158.171  1.00  0.00            
ATOM  15144  CG  GLN A 105     108.699 134.451 156.953  1.00  0.00            
ATOM  15145  HG1 GLN A 105     109.218 133.493 156.962  1.00  0.00            
ATOM  15146  HG2 GLN A 105     108.278 134.600 155.957  1.00  0.00            
ATOM  15147  CD  GLN A 105     107.558 134.397 157.965  1.00  0.00            
ATOM  15148  OE1 GLN A 105     107.738 134.402 159.170  1.00  0.00            
ATOM  15149  NE2 GLN A 105     106.322 134.327 157.518  1.00  0.00            
ATOM  15150 1HE2 GLN A 105     106.135 134.350 156.534  1.00  0.00            
ATOM  15151 2HE2 GLN A 105     105.606 134.321 158.220  1.00  0.00            
ATOM  15152  C   GLN A 105     111.428 137.104 156.158  1.00  0.00            
ATOM  15153  O   GLN A 105     110.798 138.152 156.033  1.00  0.00            
ATOM  15154  N   GLY A 106     112.751 137.077 156.332  1.00  0.00            
ATOM  15155  H   GLY A 106     113.215 136.177 156.422  1.00  0.00            
ATOM  15156  CA  GLY A 106     113.566 138.258 156.559  1.00  0.00            
ATOM  15157  HA1 GLY A 106     113.244 139.062 155.898  1.00  0.00            
ATOM  15158  HA2 GLY A 106     114.597 138.013 156.321  1.00  0.00            
ATOM  15159  C   GLY A 106     113.488 138.749 158.004  1.00  0.00            
ATOM  15160  O   GLY A 106     112.441 138.741 158.650  1.00  0.00            
ATOM  15161  N   THR A 107     114.618 139.215 158.526  1.00  0.00            
ATOM  15162  H   THR A 107     115.469 139.132 157.975  1.00  0.00            
ATOM  15163  CA  THR A 107     114.692 139.884 159.825  1.00  0.00            
ATOM  15164  HA  THR A 107     113.698 139.906 160.271  1.00  0.00            
ATOM  15165  CB  THR A 107     115.559 139.083 160.807  1.00  0.00            
ATOM  15166  HB  THR A 107     115.081 138.114 160.951  1.00  0.00            
ATOM  15167  CG2 THR A 107     117.022 138.846 160.441  1.00  0.00            
ATOM  15168 1HG2 THR A 107     117.481 138.208 161.195  1.00  0.00            
ATOM  15169 2HG2 THR A 107     117.087 138.336 159.484  1.00  0.00            
ATOM  15170 3HG2 THR A 107     117.567 139.787 160.386  1.00  0.00            
ATOM  15171  OG1 THR A 107     115.583 139.737 162.041  1.00  0.00            
ATOM  15172  HG1 THR A 107     116.390 140.261 162.059  1.00  0.00            
ATOM  15173  C   THR A 107     115.119 141.335 159.636  1.00  0.00            
ATOM  15174  O   THR A 107     116.224 141.605 159.169  1.00  0.00            
ATOM  15175  N   LEU A 108     114.241 142.288 159.972  1.00  0.00            
ATOM  15176  H   LEU A 108     113.330 142.020 160.308  1.00  0.00            
ATOM  15177  CA  LEU A 108     114.590 143.710 159.941  1.00  0.00            
ATOM  15178  HA  LEU A 108     115.098 143.904 158.997  1.00  0.00            
ATOM  15179  CB  LEU A 108     113.337 144.606 159.969  1.00  0.00            
ATOM  15180  HB1 LEU A 108     112.771 144.383 160.873  1.00  0.00            
ATOM  15181  HB2 LEU A 108     112.713 144.360 159.109  1.00  0.00            
ATOM  15182  CG  LEU A 108     113.645 146.123 159.947  1.00  0.00            
ATOM  15183  HG  LEU A 108     114.196 146.391 160.847  1.00  0.00            
ATOM  15184  CD1 LEU A 108     114.457 146.563 158.727  1.00  0.00            
ATOM  15185 1HD1 LEU A 108     114.555 147.649 158.726  1.00  0.00            
ATOM  15186 2HD1 LEU A 108     115.461 146.151 158.778  1.00  0.00            
ATOM  15187 3HD1 LEU A 108     113.968 146.243 157.808  1.00  0.00            
ATOM  15188  CD2 LEU A 108     112.343 146.921 159.928  1.00  0.00            
ATOM  15189 1HD2 LEU A 108     112.565 147.988 159.971  1.00  0.00            
ATOM  15190 2HD2 LEU A 108     111.778 146.708 159.021  1.00  0.00            
ATOM  15191 3HD2 LEU A 108     111.742 146.666 160.794  1.00  0.00            
ATOM  15192  C   LEU A 108     115.577 144.030 161.068  1.00  0.00            
ATOM  15193  O   LEU A 108     115.285 143.846 162.254  1.00  0.00            
ATOM  15194  N   VAL A 109     116.739 144.527 160.666  1.00  0.00            
ATOM  15195  H   VAL A 109     116.904 144.609 159.666  1.00  0.00            
ATOM  15196  CA  VAL A 109     117.783 145.055 161.533  1.00  0.00            
ATOM  15197  HA  VAL A 109     117.548 144.847 162.577  1.00  0.00            
ATOM  15198  CB  VAL A 109     119.141 144.416 161.196  1.00  0.00            
ATOM  15199  HB  VAL A 109     119.408 144.655 160.166  1.00  0.00            
ATOM  15200  CG1 VAL A 109     120.234 144.960 162.123  1.00  0.00            
ATOM  15201 1HG1 VAL A 109     121.185 144.518 161.847  1.00  0.00            
ATOM  15202 2HG1 VAL A 109     120.335 146.039 162.007  1.00  0.00            
ATOM  15203 3HG1 VAL A 109     120.007 144.723 163.163  1.00  0.00            
ATOM  15204  CG2 VAL A 109     119.096 142.889 161.336  1.00  0.00            
ATOM  15205 1HG2 VAL A 109     120.062 142.477 161.052  1.00  0.00            
ATOM  15206 2HG2 VAL A 109     118.858 142.611 162.363  1.00  0.00            
ATOM  15207 3HG2 VAL A 109     118.352 142.469 160.661  1.00  0.00            
ATOM  15208  C   VAL A 109     117.838 146.559 161.323  1.00  0.00            
ATOM  15209  O   VAL A 109     118.077 147.019 160.206  1.00  0.00            
ATOM  15210  N   THR A 110     117.665 147.318 162.402  1.00  0.00            
ATOM  15211  H   THR A 110     117.441 146.871 163.281  1.00  0.00            
ATOM  15212  CA  THR A 110     117.897 148.767 162.405  1.00  0.00            
ATOM  15213  HA  THR A 110     118.129 149.089 161.394  1.00  0.00            
ATOM  15214  CB  THR A 110     116.647 149.543 162.851  1.00  0.00            
ATOM  15215  HB  THR A 110     116.483 149.378 163.916  1.00  0.00            
ATOM  15216  CG2 THR A 110     116.790 151.044 162.574  1.00  0.00            
ATOM  15217 1HG2 THR A 110     115.815 151.529 162.582  1.00  0.00            
ATOM  15218 2HG2 THR A 110     117.423 151.505 163.330  1.00  0.00            
ATOM  15219 3HG2 THR A 110     117.231 151.202 161.590  1.00  0.00            
ATOM  15220  OG1 THR A 110     115.504 149.107 162.151  1.00  0.00            
ATOM  15221  HG1 THR A 110     114.782 148.970 162.790  1.00  0.00            
ATOM  15222  C   THR A 110     119.120 149.096 163.255  1.00  0.00            
ATOM  15223  O   THR A 110     119.424 148.380 164.214  1.00  0.00            
ATOM  15224  N   VAL A 111     119.830 150.174 162.908  1.00  0.00            
ATOM  15225  H   VAL A 111     119.563 150.678 162.068  1.00  0.00            
ATOM  15226  CA  VAL A 111     121.101 150.552 163.542  1.00  0.00            
ATOM  15227  HA  VAL A 111     121.325 149.829 164.319  1.00  0.00            
ATOM  15228  CB  VAL A 111     122.258 150.471 162.533  1.00  0.00            
ATOM  15229  HB  VAL A 111     122.136 151.245 161.779  1.00  0.00            
ATOM  15230  CG1 VAL A 111     123.583 150.695 163.269  1.00  0.00            
ATOM  15231 1HG1 VAL A 111     124.415 150.566 162.582  1.00  0.00            
ATOM  15232 2HG1 VAL A 111     123.631 151.703 163.675  1.00  0.00            
ATOM  15233 3HG1 VAL A 111     123.681 149.968 164.075  1.00  0.00            
ATOM  15234  CG2 VAL A 111     122.285 149.109 161.822  1.00  0.00            
ATOM  15235 1HG2 VAL A 111     123.156 149.040 161.176  1.00  0.00            
ATOM  15236 2HG2 VAL A 111     122.315 148.300 162.548  1.00  0.00            
ATOM  15237 3HG2 VAL A 111     121.406 148.989 161.190  1.00  0.00            
ATOM  15238  C   VAL A 111     121.008 151.935 164.191  1.00  0.00            
ATOM  15239  O   VAL A 111     120.781 152.932 163.509  1.00  0.00            
ATOM  15240  N   SER A 112     121.161 152.015 165.518  1.00  0.00            
ATOM  15241  H   SER A 112     121.354 151.152 166.023  1.00  0.00            
ATOM  15242  CA  SER A 112     120.974 153.258 166.288  1.00  0.00            
ATOM  15243  HA  SER A 112     121.457 154.072 165.746  1.00  0.00            
ATOM  15244  CB  SER A 112     119.480 153.593 166.401  1.00  0.00            
ATOM  15245  HB1 SER A 112     118.958 152.786 166.910  1.00  0.00            
ATOM  15246  HB2 SER A 112     119.058 153.712 165.402  1.00  0.00            
ATOM  15247  OG  SER A 112     119.288 154.789 167.136  1.00  0.00            
ATOM  15248  HG  SER A 112     118.393 155.101 166.930  1.00  0.00            
ATOM  15249  C   SER A 112     121.560 153.201 167.703  1.00  0.00            
ATOM  15250  O   SER A 112     121.419 152.220 168.434  1.00  0.00            
ATOM  15251  N   SER A 113     122.175 154.302 168.139  1.00  0.00            
ATOM  15252  H   SER A 113     122.312 155.064 167.491  1.00  0.00            
ATOM  15253  CA  SER A 113     122.691 154.452 169.506  1.00  0.00            
ATOM  15254  HA  SER A 113     123.260 153.561 169.768  1.00  0.00            
ATOM  15255  CB  SER A 113     123.638 155.657 169.576  1.00  0.00            
ATOM  15256  HB1 SER A 113     124.067 155.725 170.577  1.00  0.00            
ATOM  15257  HB2 SER A 113     123.086 156.574 169.361  1.00  0.00            
ATOM  15258  OG  SER A 113     124.673 155.502 168.631  1.00  0.00            
ATOM  15259  HG  SER A 113     125.327 156.202 168.745  1.00  0.00            
ATOM  15260  C   SER A 113     121.583 154.645 170.551  1.00  0.00            
ATOM  15261  O   SER A 113     121.778 154.286 171.716  1.00  0.00            
ATOM  15262  N   ALA A 114     120.440 155.214 170.151  1.00  0.00            
ATOM  15263  H   ALA A 114     120.296 155.310 169.152  1.00  0.00            
ATOM  15264  CA  ALA A 114     119.551 156.010 171.004  1.00  0.00            
ATOM  15265  HA  ALA A 114     120.178 156.568 171.702  1.00  0.00            
ATOM  15266  CB  ALA A 114     118.861 157.051 170.117  1.00  0.00            
ATOM  15267  HB1 ALA A 114     118.237 157.707 170.727  1.00  0.00            
ATOM  15268  HB2 ALA A 114     119.602 157.657 169.593  1.00  0.00            
ATOM  15269  HB3 ALA A 114     118.232 156.542 169.391  1.00  0.00            
ATOM  15270  C   ALA A 114     118.567 155.198 171.876  1.00  0.00            
ATOM  15271  O   ALA A 114     117.351 155.275 171.722  1.00  0.00            
ATOM  15272  N   SER A 115     119.115 154.449 172.837  1.00  0.00            
ATOM  15273  H   SER A 115     120.127 154.415 172.835  1.00  0.00            
ATOM  15274  CA  SER A 115     118.434 153.979 174.058  1.00  0.00            
ATOM  15275  HA  SER A 115     119.106 153.249 174.508  1.00  0.00            
ATOM  15276  CB  SER A 115     118.334 155.134 175.065  1.00  0.00            
ATOM  15277  HB1 SER A 115     117.507 155.793 174.795  1.00  0.00            
ATOM  15278  HB2 SER A 115     119.262 155.708 175.060  1.00  0.00            
ATOM  15279  OG  SER A 115     118.137 154.617 176.362  1.00  0.00            
ATOM  15280  HG  SER A 115     117.313 154.105 176.339  1.00  0.00            
ATOM  15281  C   SER A 115     117.092 153.228 173.906  1.00  0.00            
ATOM  15282  O   SER A 115     116.311 153.197 174.858  1.00  0.00            
ATOM  15283  N   THR A 116     116.829 152.596 172.753  1.00  0.00            
ATOM  15284  H   THR A 116     117.462 152.754 171.985  1.00  0.00            
ATOM  15285  CA  THR A 116     115.710 151.648 172.541  1.00  0.00            
ATOM  15286  HA  THR A 116     115.585 151.521 171.465  1.00  0.00            
ATOM  15287  CB  THR A 116     116.023 150.249 173.124  1.00  0.00            
ATOM  15288  HB  THR A 116     115.140 149.619 173.028  1.00  0.00            
ATOM  15289  CG2 THR A 116     117.170 149.548 172.412  1.00  0.00            
ATOM  15290 1HG2 THR A 116     117.359 148.588 172.892  1.00  0.00            
ATOM  15291 2HG2 THR A 116     116.877 149.360 171.382  1.00  0.00            
ATOM  15292 3HG2 THR A 116     118.072 150.156 172.453  1.00  0.00            
ATOM  15293  OG1 THR A 116     116.398 150.312 174.480  1.00  0.00            
ATOM  15294  HG1 THR A 116     115.739 150.859 174.926  1.00  0.00            
ATOM  15295  C   THR A 116     114.354 152.161 173.051  1.00  0.00            
ATOM  15296  O   THR A 116     113.702 151.496 173.859  1.00  0.00            
ATOM  15297  N   LYS A 117     113.927 153.369 172.650  1.00  0.00            
ATOM  15298  H   LYS A 117     114.458 153.868 171.949  1.00  0.00            
ATOM  15299  CA  LYS A 117     112.692 153.957 173.193  1.00  0.00            
ATOM  15300  HA  LYS A 117     112.764 153.885 174.279  1.00  0.00            
ATOM  15301  CB  LYS A 117     112.556 155.453 172.844  1.00  0.00            
ATOM  15302  HB1 LYS A 117     112.379 155.566 171.772  1.00  0.00            
ATOM  15303  HB2 LYS A 117     113.470 155.985 173.113  1.00  0.00            
ATOM  15304  CG  LYS A 117     111.371 156.033 173.641  1.00  0.00            
ATOM  15305  HG1 LYS A 117     111.607 156.008 174.706  1.00  0.00            
ATOM  15306  HG2 LYS A 117     110.514 155.395 173.475  1.00  0.00            
ATOM  15307  CD  LYS A 117     110.957 157.458 173.257  1.00  0.00            
ATOM  15308  HD1 LYS A 117     110.929 157.553 172.172  1.00  0.00            
ATOM  15309  HD2 LYS A 117     111.706 158.157 173.629  1.00  0.00            
ATOM  15310  CE  LYS A 117     109.579 157.819 173.855  1.00  0.00            
ATOM  15311  HE1 LYS A 117     109.370 158.863 173.603  1.00  0.00            
ATOM  15312  HE2 LYS A 117     109.635 157.737 174.943  1.00  0.00            
ATOM  15313  NZ  LYS A 117     108.472 156.966 173.337  1.00  0.00            
ATOM  15314  HZ1 LYS A 117     107.565 157.250 173.680  1.00  0.00            
ATOM  15315  HZ2 LYS A 117     108.452 157.029 172.320  1.00  0.00            
ATOM  15316  HZ3 LYS A 117     108.604 155.978 173.547  1.00  0.00            
ATOM  15317  C   LYS A 117     111.460 153.151 172.757  1.00  0.00            
ATOM  15318  O   LYS A 117     111.127 153.105 171.574  1.00  0.00            
ATOM  15319  N   GLY A 118     110.749 152.590 173.736  1.00  0.00            
ATOM  15320  H   GLY A 118     111.134 152.616 174.666  1.00  0.00            
ATOM  15321  CA  GLY A 118     109.453 151.938 173.541  1.00  0.00            
ATOM  15322  HA1 GLY A 118     109.179 151.393 174.443  1.00  0.00            
ATOM  15323  HA2 GLY A 118     109.557 151.216 172.734  1.00  0.00            
ATOM  15324  C   GLY A 118     108.307 152.910 173.195  1.00  0.00            
ATOM  15325  O   GLY A 118     108.407 154.115 173.466  1.00  0.00            
ATOM  15326  N   PRO A 119     107.213 152.407 172.598  1.00  0.00            
ATOM  15327  CD  PRO A 119     107.012 151.019 172.198  1.00  0.00            
ATOM  15328  HD1 PRO A 119     107.207 150.331 173.021  1.00  0.00            
ATOM  15329  HD2 PRO A 119     107.663 150.793 171.352  1.00  0.00            
ATOM  15330  CG  PRO A 119     105.553 150.915 171.758  1.00  0.00            
ATOM  15331  HG1 PRO A 119     104.922 150.689 172.619  1.00  0.00            
ATOM  15332  HG2 PRO A 119     105.420 150.167 170.975  1.00  0.00            
ATOM  15333  CB  PRO A 119     105.257 152.326 171.251  1.00  0.00            
ATOM  15334  HB1 PRO A 119     104.193 152.557 171.289  1.00  0.00            
ATOM  15335  HB2 PRO A 119     105.629 152.423 170.233  1.00  0.00            
ATOM  15336  CA  PRO A 119     106.071 153.220 172.190  1.00  0.00            
ATOM  15337  HA  PRO A 119     106.414 154.098 171.643  1.00  0.00            
ATOM  15338  C   PRO A 119     105.206 153.689 173.363  1.00  0.00            
ATOM  15339  O   PRO A 119     105.007 152.962 174.334  1.00  0.00            
ATOM  15340  N   SER A 120     104.602 154.866 173.203  1.00  0.00            
ATOM  15341  H   SER A 120     104.814 155.392 172.360  1.00  0.00            
ATOM  15342  CA  SER A 120     103.351 155.213 173.892  1.00  0.00            
ATOM  15343  HA  SER A 120     103.302 154.710 174.858  1.00  0.00            
ATOM  15344  CB  SER A 120     103.254 156.724 174.125  1.00  0.00            
ATOM  15345  HB1 SER A 120     102.332 156.937 174.668  1.00  0.00            
ATOM  15346  HB2 SER A 120     103.224 157.240 173.164  1.00  0.00            
ATOM  15347  OG  SER A 120     104.359 157.200 174.876  1.00  0.00            
ATOM  15348  HG  SER A 120     104.144 158.085 175.184  1.00  0.00            
ATOM  15349  C   SER A 120     102.187 154.739 173.017  1.00  0.00            
ATOM  15350  O   SER A 120     102.243 154.933 171.805  1.00  0.00            
ATOM  15351  N   VAL A 121     101.152 154.099 173.570  1.00  0.00            
ATOM  15352  H   VAL A 121     101.111 153.977 174.571  1.00  0.00            
ATOM  15353  CA  VAL A 121     100.057 153.527 172.758  1.00  0.00            
ATOM  15354  HA  VAL A 121     100.076 154.058 171.811  1.00  0.00            
ATOM  15355  CB  VAL A 121     100.269 152.031 172.381  1.00  0.00            
ATOM  15356  HB  VAL A 121     100.526 152.006 171.322  1.00  0.00            
ATOM  15357  CG1 VAL A 121     101.427 151.336 173.113  1.00  0.00            
ATOM  15358 1HG1 VAL A 121     101.508 150.301 172.783  1.00  0.00            
ATOM  15359 2HG1 VAL A 121     102.369 151.833 172.883  1.00  0.00            
ATOM  15360 3HG1 VAL A 121     101.258 151.363 174.189  1.00  0.00            
ATOM  15361  CG2 VAL A 121      99.023 151.150 172.551  1.00  0.00            
ATOM  15362 1HG2 VAL A 121      99.235 150.129 172.237  1.00  0.00            
ATOM  15363 2HG2 VAL A 121      98.723 151.136 173.598  1.00  0.00            
ATOM  15364 3HG2 VAL A 121      98.210 151.531 171.934  1.00  0.00            
ATOM  15365  C   VAL A 121      98.679 153.854 173.337  1.00  0.00            
ATOM  15366  O   VAL A 121      98.448 153.699 174.536  1.00  0.00            
ATOM  15367  N   PHE A 122      97.774 154.300 172.462  1.00  0.00            
ATOM  15368  H   PHE A 122      98.034 154.294 171.481  1.00  0.00            
ATOM  15369  CA  PHE A 122      96.531 154.999 172.808  1.00  0.00            
ATOM  15370  HA  PHE A 122      96.309 154.841 173.864  1.00  0.00            
ATOM  15371  CB  PHE A 122      96.747 156.499 172.569  1.00  0.00            
ATOM  15372  HB1 PHE A 122      95.820 157.009 172.810  1.00  0.00            
ATOM  15373  HB2 PHE A 122      96.928 156.662 171.507  1.00  0.00            
ATOM  15374  CG  PHE A 122      97.865 157.152 173.365  1.00  0.00            
ATOM  15375  CD1 PHE A 122      97.766 157.252 174.765  1.00  0.00            
ATOM  15376  HD1 PHE A 122      96.921 156.817 175.278  1.00  0.00            
ATOM  15377  CE1 PHE A 122      98.755 157.932 175.498  1.00  0.00            
ATOM  15378  HE1 PHE A 122      98.653 158.033 176.570  1.00  0.00            
ATOM  15379  CZ  PHE A 122      99.854 158.504 174.834  1.00  0.00            
ATOM  15380  HZ  PHE A 122     100.598 159.049 175.398  1.00  0.00            
ATOM  15381  CE2 PHE A 122      99.971 158.384 173.438  1.00  0.00            
ATOM  15382  HE2 PHE A 122     100.804 158.840 172.921  1.00  0.00            
ATOM  15383  CD2 PHE A 122      98.979 157.708 172.705  1.00  0.00            
ATOM  15384  HD2 PHE A 122      99.063 157.641 171.630  1.00  0.00            
ATOM  15385  C   PHE A 122      95.337 154.518 171.953  1.00  0.00            
ATOM  15386  O   PHE A 122      95.551 154.153 170.796  1.00  0.00            
ATOM  15387  N   PRO A 123      94.090 154.515 172.466  1.00  0.00            
ATOM  15388  CD  PRO A 123      93.730 154.900 173.823  1.00  0.00            
ATOM  15389  HD1 PRO A 123      94.031 155.925 174.045  1.00  0.00            
ATOM  15390  HD2 PRO A 123      94.198 154.211 174.525  1.00  0.00            
ATOM  15391  CG  PRO A 123      92.212 154.761 173.919  1.00  0.00            
ATOM  15392  HG1 PRO A 123      91.738 155.705 173.645  1.00  0.00            
ATOM  15393  HG2 PRO A 123      91.899 154.449 174.916  1.00  0.00            
ATOM  15394  CB  PRO A 123      91.898 153.698 172.864  1.00  0.00            
ATOM  15395  HB1 PRO A 123      90.866 153.769 172.517  1.00  0.00            
ATOM  15396  HB2 PRO A 123      92.095 152.708 173.276  1.00  0.00            
ATOM  15397  CA  PRO A 123      92.910 154.005 171.755  1.00  0.00            
ATOM  15398  HA  PRO A 123      93.162 153.077 171.241  1.00  0.00            
ATOM  15399  C   PRO A 123      92.324 154.988 170.720  1.00  0.00            
ATOM  15400  O   PRO A 123      92.424 156.203 170.881  1.00  0.00            
ATOM  15401  N   LEU A 124      91.655 154.446 169.693  1.00  0.00            
ATOM  15402  H   LEU A 124      91.643 153.432 169.636  1.00  0.00            
ATOM  15403  CA  LEU A 124      90.956 155.155 168.606  1.00  0.00            
ATOM  15404  HA  LEU A 124      90.869 156.211 168.865  1.00  0.00            
ATOM  15405  CB  LEU A 124      91.765 155.028 167.296  1.00  0.00            
ATOM  15406  HB1 LEU A 124      91.267 155.612 166.524  1.00  0.00            
ATOM  15407  HB2 LEU A 124      91.729 153.988 166.981  1.00  0.00            
ATOM  15408  CG  LEU A 124      93.245 155.460 167.361  1.00  0.00            
ATOM  15409  HG  LEU A 124      93.754 154.925 168.163  1.00  0.00            
ATOM  15410  CD1 LEU A 124      93.952 155.104 166.050  1.00  0.00            
ATOM  15411 1HD1 LEU A 124      95.001 155.392 166.109  1.00  0.00            
ATOM  15412 2HD1 LEU A 124      93.894 154.030 165.879  1.00  0.00            
ATOM  15413 3HD1 LEU A 124      93.478 155.625 165.219  1.00  0.00            
ATOM  15414  CD2 LEU A 124      93.401 156.963 167.589  1.00  0.00            
ATOM  15415 1HD2 LEU A 124      94.455 157.223 167.655  1.00  0.00            
ATOM  15416 2HD2 LEU A 124      92.947 157.516 166.770  1.00  0.00            
ATOM  15417 3HD2 LEU A 124      92.922 157.254 168.523  1.00  0.00            
ATOM  15418  C   LEU A 124      89.527 154.587 168.431  1.00  0.00            
ATOM  15419  O   LEU A 124      89.330 153.381 168.600  1.00  0.00            
ATOM  15420  N   ALA A 125      88.541 155.437 168.112  1.00  0.00            
ATOM  15421  H   ALA A 125      88.787 156.380 167.865  1.00  0.00            
ATOM  15422  CA  ALA A 125      87.117 155.191 168.407  1.00  0.00            
ATOM  15423  HA  ALA A 125      87.084 154.306 169.038  1.00  0.00            
ATOM  15424  CB  ALA A 125      86.620 156.370 169.256  1.00  0.00            
ATOM  15425  HB1 ALA A 125      85.597 156.193 169.588  1.00  0.00            
ATOM  15426  HB2 ALA A 125      87.250 156.487 170.139  1.00  0.00            
ATOM  15427  HB3 ALA A 125      86.641 157.289 168.668  1.00  0.00            
ATOM  15428  C   ALA A 125      86.187 154.928 167.182  1.00  0.00            
ATOM  15429  O   ALA A 125      86.528 155.337 166.074  1.00  0.00            
ATOM  15430  N   PRO A 126      85.012 154.276 167.372  1.00  0.00            
ATOM  15431  CD  PRO A 126      84.522 153.783 168.653  1.00  0.00            
ATOM  15432  HD1 PRO A 126      83.893 154.552 169.099  1.00  0.00            
ATOM  15433  HD2 PRO A 126      85.311 153.495 169.344  1.00  0.00            
ATOM  15434  CG  PRO A 126      83.681 152.559 168.343  1.00  0.00            
ATOM  15435  HG1 PRO A 126      82.959 152.351 169.133  1.00  0.00            
ATOM  15436  HG2 PRO A 126      84.331 151.704 168.153  1.00  0.00            
ATOM  15437  CB  PRO A 126      83.010 153.002 167.056  1.00  0.00            
ATOM  15438  HB1 PRO A 126      82.182 153.670 167.308  1.00  0.00            
ATOM  15439  HB2 PRO A 126      82.635 152.160 166.484  1.00  0.00            
ATOM  15440  CA  PRO A 126      84.111 153.779 166.314  1.00  0.00            
ATOM  15441  HA  PRO A 126      84.675 153.087 165.690  1.00  0.00            
ATOM  15442  C   PRO A 126      83.408 154.806 165.410  1.00  0.00            
ATOM  15443  O   PRO A 126      83.155 155.944 165.794  1.00  0.00            
ATOM  15444  N   GLY A 133      82.908 154.315 164.267  1.00  0.00            
ATOM  15445  H   GLY A 133      83.216 153.402 163.975  1.00  0.00            
ATOM  15446  CA  GLY A 133      81.827 154.941 163.493  1.00  0.00            
ATOM  15447  HA1 GLY A 133      82.183 155.883 163.076  1.00  0.00            
ATOM  15448  HA2 GLY A 133      80.998 155.165 164.166  1.00  0.00            
ATOM  15449  C   GLY A 133      81.316 154.061 162.340  1.00  0.00            
ATOM  15450  O   GLY A 133      82.115 153.484 161.608  1.00  0.00            
ATOM  15451  N   GLY A 134      79.992 153.952 162.160  1.00  0.00            
ATOM  15452  H   GLY A 134      79.385 154.411 162.821  1.00  0.00            
ATOM  15453  CA  GLY A 134      79.364 153.207 161.051  1.00  0.00            
ATOM  15454  HA1 GLY A 134      79.703 153.633 160.106  1.00  0.00            
ATOM  15455  HA2 GLY A 134      78.282 153.323 161.103  1.00  0.00            
ATOM  15456  C   GLY A 134      79.677 151.704 161.058  1.00  0.00            
ATOM  15457  O   GLY A 134      79.432 151.018 162.050  1.00  0.00            
ATOM  15458  N   THR A 135      80.240 151.187 159.959  1.00  0.00            
ATOM  15459  H   THR A 135      80.394 151.790 159.163  1.00  0.00            
ATOM  15460  CA  THR A 135      81.068 149.967 159.991  1.00  0.00            
ATOM  15461  HA  THR A 135      80.534 149.158 160.490  1.00  0.00            
ATOM  15462  CB  THR A 135      81.459 149.501 158.579  1.00  0.00            
ATOM  15463  HB  THR A 135      82.262 148.767 158.652  1.00  0.00            
ATOM  15464  CG2 THR A 135      80.287 148.859 157.840  1.00  0.00            
ATOM  15465 1HG2 THR A 135      80.616 148.553 156.846  1.00  0.00            
ATOM  15466 2HG2 THR A 135      79.948 147.979 158.386  1.00  0.00            
ATOM  15467 3HG2 THR A 135      79.467 149.570 157.743  1.00  0.00            
ATOM  15468  OG1 THR A 135      81.902 150.599 157.814  1.00  0.00            
ATOM  15469  HG1 THR A 135      82.686 150.937 158.273  1.00  0.00            
ATOM  15470  C   THR A 135      82.325 150.285 160.797  1.00  0.00            
ATOM  15471  O   THR A 135      83.304 150.799 160.257  1.00  0.00            
ATOM  15472  N   ALA A 136      82.238 150.072 162.107  1.00  0.00            
ATOM  15473  H   ALA A 136      81.398 149.627 162.445  1.00  0.00            
ATOM  15474  CA  ALA A 136      83.140 150.615 163.104  1.00  0.00            
ATOM  15475  HA  ALA A 136      83.106 151.701 163.041  1.00  0.00            
ATOM  15476  CB  ALA A 136      82.605 150.204 164.481  1.00  0.00            
ATOM  15477  HB1 ALA A 136      83.329 150.479 165.246  1.00  0.00            
ATOM  15478  HB2 ALA A 136      81.652 150.699 164.673  1.00  0.00            
ATOM  15479  HB3 ALA A 136      82.463 149.124 164.518  1.00  0.00            
ATOM  15480  C   ALA A 136      84.599 150.189 162.901  1.00  0.00            
ATOM  15481  O   ALA A 136      85.005 149.112 163.331  1.00  0.00            
ATOM  15482  N   ALA A 137      85.400 151.084 162.324  1.00  0.00            
ATOM  15483  H   ALA A 137      84.980 151.892 161.889  1.00  0.00            
ATOM  15484  CA  ALA A 137      86.837 151.105 162.549  1.00  0.00            
ATOM  15485  HA  ALA A 137      87.241 150.100 162.447  1.00  0.00            
ATOM  15486  CB  ALA A 137      87.504 151.989 161.488  1.00  0.00            
ATOM  15487  HB1 ALA A 137      88.583 151.989 161.645  1.00  0.00            
ATOM  15488  HB2 ALA A 137      87.290 151.596 160.494  1.00  0.00            
ATOM  15489  HB3 ALA A 137      87.132 153.012 161.564  1.00  0.00            
ATOM  15490  C   ALA A 137      87.104 151.603 163.978  1.00  0.00            
ATOM  15491  O   ALA A 137      86.791 152.746 164.298  1.00  0.00            
ATOM  15492  N   LEU A 138      87.679 150.752 164.825  1.00  0.00            
ATOM  15493  H   LEU A 138      87.866 149.812 164.483  1.00  0.00            
ATOM  15494  CA  LEU A 138      88.319 151.140 166.089  1.00  0.00            
ATOM  15495  HA  LEU A 138      88.253 152.225 166.200  1.00  0.00            
ATOM  15496  CB  LEU A 138      87.567 150.523 167.285  1.00  0.00            
ATOM  15497  HB1 LEU A 138      86.538 150.881 167.219  1.00  0.00            
ATOM  15498  HB2 LEU A 138      87.982 150.926 168.210  1.00  0.00            
ATOM  15499  CG  LEU A 138      87.543 148.982 167.377  1.00  0.00            
ATOM  15500  HG  LEU A 138      87.375 148.551 166.391  1.00  0.00            
ATOM  15501  CD1 LEU A 138      88.823 148.391 167.977  1.00  0.00            
ATOM  15502 1HD1 LEU A 138      88.718 147.311 168.052  1.00  0.00            
ATOM  15503 2HD1 LEU A 138      89.675 148.589 167.334  1.00  0.00            
ATOM  15504 3HD1 LEU A 138      89.007 148.808 168.966  1.00  0.00            
ATOM  15505  CD2 LEU A 138      86.393 148.550 168.289  1.00  0.00            
ATOM  15506 1HD2 LEU A 138      86.341 147.462 168.322  1.00  0.00            
ATOM  15507 2HD2 LEU A 138      86.541 148.941 169.296  1.00  0.00            
ATOM  15508 3HD2 LEU A 138      85.455 148.924 167.886  1.00  0.00            
ATOM  15509  C   LEU A 138      89.812 150.808 166.008  1.00  0.00            
ATOM  15510  O   LEU A 138      90.222 150.062 165.118  1.00  0.00            
ATOM  15511  N   GLY A 139      90.654 151.354 166.885  1.00  0.00            
ATOM  15512  H   GLY A 139      90.297 151.961 167.619  1.00  0.00            
ATOM  15513  CA  GLY A 139      92.098 151.211 166.690  1.00  0.00            
ATOM  15514  HA1 GLY A 139      92.397 151.851 165.862  1.00  0.00            
ATOM  15515  HA2 GLY A 139      92.319 150.188 166.397  1.00  0.00            
ATOM  15516  C   GLY A 139      93.002 151.552 167.862  1.00  0.00            
ATOM  15517  O   GLY A 139      92.558 151.867 168.964  1.00  0.00            
ATOM  15518  N   CYS A 140      94.297 151.494 167.576  1.00  0.00            
ATOM  15519  H   CYS A 140      94.559 151.195 166.641  1.00  0.00            
ATOM  15520  CA  CYS A 140      95.384 151.912 168.441  1.00  0.00            
ATOM  15521  HA  CYS A 140      94.965 152.522 169.235  1.00  0.00            
ATOM  15522  CB  CYS A 140      96.037 150.684 169.091  1.00  0.00            
ATOM  15523  HB1 CYS A 140      95.324 150.257 169.797  1.00  0.00            
ATOM  15524  HB2 CYS A 140      96.918 151.003 169.649  1.00  0.00            
ATOM  15525  SG  CYS A 140      96.520 149.379 167.928  1.00  0.00            
ATOM  15526  C   CYS A 140      96.392 152.768 167.655  1.00  0.00            
ATOM  15527  O   CYS A 140      96.903 152.369 166.604  1.00  0.00            
ATOM  15528  N   LEU A 141      96.693 153.948 168.192  1.00  0.00            
ATOM  15529  H   LEU A 141      96.230 154.188 169.063  1.00  0.00            
ATOM  15530  CA  LEU A 141      97.864 154.743 167.834  1.00  0.00            
ATOM  15531  HA  LEU A 141      98.042 154.670 166.760  1.00  0.00            
ATOM  15532  CB  LEU A 141      97.579 156.211 168.207  1.00  0.00            
ATOM  15533  HB1 LEU A 141      97.297 156.244 169.260  1.00  0.00            
ATOM  15534  HB2 LEU A 141      96.723 156.552 167.625  1.00  0.00            
ATOM  15535  CG  LEU A 141      98.742 157.197 167.995  1.00  0.00            
ATOM  15536  HG  LEU A 141      99.608 156.881 168.577  1.00  0.00            
ATOM  15537  CD1 LEU A 141      99.140 157.297 166.524  1.00  0.00            
ATOM  15538 1HD1 LEU A 141      99.902 158.065 166.394  1.00  0.00            
ATOM  15539 2HD1 LEU A 141      99.549 156.351 166.175  1.00  0.00            
ATOM  15540 3HD1 LEU A 141      98.267 157.552 165.926  1.00  0.00            
ATOM  15541  CD2 LEU A 141      98.319 158.586 168.474  1.00  0.00            
ATOM  15542 1HD2 LEU A 141      99.115 159.305 168.292  1.00  0.00            
ATOM  15543 2HD2 LEU A 141      97.425 158.916 167.948  1.00  0.00            
ATOM  15544 3HD2 LEU A 141      98.110 158.567 169.543  1.00  0.00            
ATOM  15545  C   LEU A 141      99.076 154.177 168.582  1.00  0.00            
ATOM  15546  O   LEU A 141      98.971 153.867 169.769  1.00  0.00            
ATOM  15547  N   VAL A 142     100.220 154.070 167.910  1.00  0.00            
ATOM  15548  H   VAL A 142     100.225 154.306 166.920  1.00  0.00            
ATOM  15549  CA  VAL A 142     101.492 153.602 168.477  1.00  0.00            
ATOM  15550  HA  VAL A 142     101.402 153.509 169.559  1.00  0.00            
ATOM  15551  CB  VAL A 142     101.875 152.224 167.897  1.00  0.00            
ATOM  15552  HB  VAL A 142     102.131 152.327 166.844  1.00  0.00            
ATOM  15553  CG1 VAL A 142     103.091 151.668 168.639  1.00  0.00            
ATOM  15554 1HG1 VAL A 142     103.363 150.699 168.226  1.00  0.00            
ATOM  15555 2HG1 VAL A 142     103.941 152.338 168.515  1.00  0.00            
ATOM  15556 3HG1 VAL A 142     102.855 151.556 169.695  1.00  0.00            
ATOM  15557  CG2 VAL A 142     100.743 151.192 168.016  1.00  0.00            
ATOM  15558 1HG2 VAL A 142     101.093 150.213 167.689  1.00  0.00            
ATOM  15559 2HG2 VAL A 142     100.398 151.131 169.047  1.00  0.00            
ATOM  15560 3HG2 VAL A 142      99.907 151.480 167.379  1.00  0.00            
ATOM  15561  C   VAL A 142     102.551 154.656 168.164  1.00  0.00            
ATOM  15562  O   VAL A 142     102.926 154.824 167.007  1.00  0.00            
ATOM  15563  N   LYS A 143     103.001 155.408 169.172  1.00  0.00            
ATOM  15564  H   LYS A 143     102.673 155.190 170.107  1.00  0.00            
ATOM  15565  CA  LYS A 143     103.681 156.698 168.990  1.00  0.00            
ATOM  15566  HA  LYS A 143     103.799 156.856 167.917  1.00  0.00            
ATOM  15567  CB  LYS A 143     102.797 157.841 169.543  1.00  0.00            
ATOM  15568  HB1 LYS A 143     103.283 158.310 170.400  1.00  0.00            
ATOM  15569  HB2 LYS A 143     101.831 157.452 169.872  1.00  0.00            
ATOM  15570  CG  LYS A 143     102.555 158.890 168.451  1.00  0.00            
ATOM  15571  HG1 LYS A 143     101.995 158.418 167.642  1.00  0.00            
ATOM  15572  HG2 LYS A 143     103.511 159.225 168.060  1.00  0.00            
ATOM  15573  CD  LYS A 143     101.788 160.125 168.920  1.00  0.00            
ATOM  15574  HD1 LYS A 143     101.032 159.853 169.659  1.00  0.00            
ATOM  15575  HD2 LYS A 143     101.289 160.554 168.050  1.00  0.00            
ATOM  15576  CE  LYS A 143     102.737 161.181 169.492  1.00  0.00            
ATOM  15577  HE1 LYS A 143     103.541 161.367 168.770  1.00  0.00            
ATOM  15578  HE2 LYS A 143     103.203 160.803 170.407  1.00  0.00            
ATOM  15579  NZ  LYS A 143     101.996 162.430 169.761  1.00  0.00            
ATOM  15580  HZ1 LYS A 143     102.608 163.183 170.016  1.00  0.00            
ATOM  15581  HZ2 LYS A 143     101.438 162.698 168.953  1.00  0.00            
ATOM  15582  HZ3 LYS A 143     101.291 162.266 170.487  1.00  0.00            
ATOM  15583  C   LYS A 143     105.092 156.772 169.568  1.00  0.00            
ATOM  15584  O   LYS A 143     105.393 156.192 170.616  1.00  0.00            
ATOM  15585  N   ASP A 144     105.912 157.584 168.909  1.00  0.00            
ATOM  15586  H   ASP A 144     105.565 157.971 168.035  1.00  0.00            
ATOM  15587  CA  ASP A 144     107.212 158.083 169.364  1.00  0.00            
ATOM  15588  HA  ASP A 144     107.643 158.595 168.504  1.00  0.00            
ATOM  15589  CB  ASP A 144     107.023 159.158 170.461  1.00  0.00            
ATOM  15590  HB1 ASP A 144     107.985 159.627 170.667  1.00  0.00            
ATOM  15591  HB2 ASP A 144     106.696 158.662 171.377  1.00  0.00            
ATOM  15592  CG  ASP A 144     106.020 160.270 170.124  1.00  0.00            
ATOM  15593  OD1 ASP A 144     105.836 160.562 168.921  1.00  0.00            
ATOM  15594  OD2 ASP A 144     105.459 160.851 171.084  1.00  0.00            
ATOM  15595  C   ASP A 144     108.236 156.994 169.745  1.00  0.00            
ATOM  15596  O   ASP A 144     109.006 157.182 170.686  1.00  0.00            
ATOM  15597  N   TYR A 145     108.253 155.839 169.078  1.00  0.00            
ATOM  15598  H   TYR A 145     107.690 155.773 168.231  1.00  0.00            
ATOM  15599  CA  TYR A 145     109.198 154.745 169.362  1.00  0.00            
ATOM  15600  HA  TYR A 145     109.556 154.848 170.386  1.00  0.00            
ATOM  15601  CB  TYR A 145     108.494 153.386 169.289  1.00  0.00            
ATOM  15602  HB1 TYR A 145     107.732 153.362 170.056  1.00  0.00            
ATOM  15603  HB2 TYR A 145     109.208 152.596 169.524  1.00  0.00            
ATOM  15604  CG  TYR A 145     107.841 153.083 167.960  1.00  0.00            
ATOM  15605  CD1 TYR A 145     108.568 152.419 166.954  1.00  0.00            
ATOM  15606  HD1 TYR A 145     109.584 152.100 167.128  1.00  0.00            
ATOM  15607  CE1 TYR A 145     107.976 152.199 165.698  1.00  0.00            
ATOM  15608  HE1 TYR A 145     108.524 151.714 164.906  1.00  0.00            
ATOM  15609  CZ  TYR A 145     106.663 152.641 165.450  1.00  0.00            
ATOM  15610  OH  TYR A 145     106.119 152.500 164.221  1.00  0.00            
ATOM  15611  HH  TYR A 145     105.226 152.836 164.163  1.00  0.00            
ATOM  15612  CE2 TYR A 145     105.923 153.267 166.470  1.00  0.00            
ATOM  15613  HE2 TYR A 145     104.919 153.597 166.274  1.00  0.00            
ATOM  15614  CD2 TYR A 145     106.516 153.497 167.723  1.00  0.00            
ATOM  15615  HD2 TYR A 145     105.965 154.028 168.485  1.00  0.00            
ATOM  15616  C   TYR A 145     110.435 154.792 168.459  1.00  0.00            
ATOM  15617  O   TYR A 145     110.424 155.385 167.383  1.00  0.00            
ATOM  15618  N   PHE A 146     111.531 154.161 168.886  1.00  0.00            
ATOM  15619  H   PHE A 146     111.514 153.697 169.789  1.00  0.00            
ATOM  15620  CA  PHE A 146     112.754 154.101 168.084  1.00  0.00            
ATOM  15621  HA  PHE A 146     112.452 154.037 167.043  1.00  0.00            
ATOM  15622  CB  PHE A 146     113.531 155.416 168.282  1.00  0.00            
ATOM  15623  HB1 PHE A 146     113.923 155.443 169.300  1.00  0.00            
ATOM  15624  HB2 PHE A 146     112.827 156.241 168.189  1.00  0.00            
ATOM  15625  CG  PHE A 146     114.646 155.710 167.295  1.00  0.00            
ATOM  15626  CD1 PHE A 146     114.403 155.667 165.909  1.00  0.00            
ATOM  15627  HD1 PHE A 146     113.422 155.426 165.539  1.00  0.00            
ATOM  15628  CE1 PHE A 146     115.410 156.020 164.995  1.00  0.00            
ATOM  15629  HE1 PHE A 146     115.200 156.015 163.933  1.00  0.00            
ATOM  15630  CZ  PHE A 146     116.651 156.479 165.463  1.00  0.00            
ATOM  15631  HZ  PHE A 146     117.400 156.813 164.757  1.00  0.00            
ATOM  15632  CE2 PHE A 146     116.881 156.581 166.845  1.00  0.00            
ATOM  15633  HE2 PHE A 146     117.801 157.024 167.197  1.00  0.00            
ATOM  15634  CD2 PHE A 146     115.890 156.175 167.759  1.00  0.00            
ATOM  15635  HD2 PHE A 146     116.055 156.284 168.822  1.00  0.00            
ATOM  15636  C   PHE A 146     113.607 152.871 168.442  1.00  0.00            
ATOM  15637  O   PHE A 146     113.922 152.680 169.623  1.00  0.00            
ATOM  15638  N   PRO A 147     114.020 152.039 167.465  1.00  0.00            
ATOM  15639  CD  PRO A 147     114.946 150.947 167.728  1.00  0.00            
ATOM  15640  HD1 PRO A 147     114.558 150.280 168.497  1.00  0.00            
ATOM  15641  HD2 PRO A 147     115.900 151.364 168.047  1.00  0.00            
ATOM  15642  CG  PRO A 147     115.111 150.214 166.397  1.00  0.00            
ATOM  15643  HG1 PRO A 147     114.327 149.467 166.282  1.00  0.00            
ATOM  15644  HG2 PRO A 147     116.080 149.742 166.283  1.00  0.00            
ATOM  15645  CB  PRO A 147     114.898 151.350 165.404  1.00  0.00            
ATOM  15646  HB1 PRO A 147     114.684 150.977 164.408  1.00  0.00            
ATOM  15647  HB2 PRO A 147     115.766 152.012 165.392  1.00  0.00            
ATOM  15648  CA  PRO A 147     113.697 152.061 166.027  1.00  0.00            
ATOM  15649  HA  PRO A 147     113.642 153.071 165.629  1.00  0.00            
ATOM  15650  C   PRO A 147     112.407 151.287 165.675  1.00  0.00            
ATOM  15651  O   PRO A 147     111.773 150.703 166.550  1.00  0.00            
ATOM  15652  N   GLU A 148     112.083 151.193 164.384  1.00  0.00            
ATOM  15653  H   GLU A 148     112.585 151.763 163.721  1.00  0.00            
ATOM  15654  CA  GLU A 148     111.336 150.060 163.804  1.00  0.00            
ATOM  15655  HA  GLU A 148     110.396 149.937 164.342  1.00  0.00            
ATOM  15656  CB  GLU A 148     111.045 150.373 162.319  1.00  0.00            
ATOM  15657  HB1 GLU A 148     110.887 149.445 161.768  1.00  0.00            
ATOM  15658  HB2 GLU A 148     111.925 150.853 161.885  1.00  0.00            
ATOM  15659  CG  GLU A 148     109.826 151.280 162.096  1.00  0.00            
ATOM  15660  HG1 GLU A 148     109.928 151.757 161.119  1.00  0.00            
ATOM  15661  HG2 GLU A 148     109.810 152.065 162.853  1.00  0.00            
ATOM  15662  CD  GLU A 148     108.518 150.479 162.140  1.00  0.00            
ATOM  15663  OE1 GLU A 148     107.871 150.348 161.080  1.00  0.00            
ATOM  15664  OE2 GLU A 148     108.216 149.942 163.231  1.00  0.00            
ATOM  15665  C   GLU A 148     112.138 148.733 163.896  1.00  0.00            
ATOM  15666  O   GLU A 148     113.376 148.775 163.909  1.00  0.00            
ATOM  15667  N   PRO A 149     111.491 147.545 163.911  1.00  0.00            
ATOM  15668  CD  PRO A 149     112.188 146.277 163.733  1.00  0.00            
ATOM  15669  HD1 PRO A 149     112.801 146.037 164.599  1.00  0.00            
ATOM  15670  HD2 PRO A 149     112.823 146.332 162.848  1.00  0.00            
ATOM  15671  CG  PRO A 149     111.111 145.209 163.529  1.00  0.00            
ATOM  15672  HG1 PRO A 149     110.894 144.724 164.482  1.00  0.00            
ATOM  15673  HG2 PRO A 149     111.406 144.473 162.784  1.00  0.00            
ATOM  15674  CB  PRO A 149     109.890 145.995 163.063  1.00  0.00            
ATOM  15675  HB1 PRO A 149     108.960 145.487 163.322  1.00  0.00            
ATOM  15676  HB2 PRO A 149     109.935 146.156 161.987  1.00  0.00            
ATOM  15677  CA  PRO A 149     110.047 147.330 163.790  1.00  0.00            
ATOM  15678  HA  PRO A 149     109.609 148.084 163.145  1.00  0.00            
ATOM  15679  C   PRO A 149     109.276 147.293 165.121  1.00  0.00            
ATOM  15680  O   PRO A 149     109.647 146.595 166.070  1.00  0.00            
ATOM  15681  N   VAL A 150     108.108 147.928 165.132  1.00  0.00            
ATOM  15682  H   VAL A 150     107.927 148.566 164.349  1.00  0.00            
ATOM  15683  CA  VAL A 150     106.925 147.438 165.852  1.00  0.00            
ATOM  15684  HA  VAL A 150     107.228 146.995 166.798  1.00  0.00            
ATOM  15685  CB  VAL A 150     105.960 148.610 166.142  1.00  0.00            
ATOM  15686  HB  VAL A 150     105.864 149.225 165.247  1.00  0.00            
ATOM  15687  CG1 VAL A 150     104.554 148.166 166.568  1.00  0.00            
ATOM  15688 1HG1 VAL A 150     103.950 149.040 166.804  1.00  0.00            
ATOM  15689 2HG1 VAL A 150     104.066 147.652 165.743  1.00  0.00            
ATOM  15690 3HG1 VAL A 150     104.607 147.507 167.434  1.00  0.00            
ATOM  15691  CG2 VAL A 150     106.508 149.476 167.280  1.00  0.00            
ATOM  15692 1HG2 VAL A 150     105.868 150.347 167.422  1.00  0.00            
ATOM  15693 2HG2 VAL A 150     106.557 148.905 168.205  1.00  0.00            
ATOM  15694 3HG2 VAL A 150     107.502 149.831 167.015  1.00  0.00            
ATOM  15695  C   VAL A 150     106.247 146.345 165.015  1.00  0.00            
ATOM  15696  O   VAL A 150     106.208 146.409 163.790  1.00  0.00            
ATOM  15697  N   THR A 151     105.649 145.351 165.670  1.00  0.00            
ATOM  15698  H   THR A 151     105.765 145.290 166.675  1.00  0.00            
ATOM  15699  CA  THR A 151     104.604 144.508 165.064  1.00  0.00            
ATOM  15700  HA  THR A 151     104.336 144.929 164.095  1.00  0.00            
ATOM  15701  CB  THR A 151     105.079 143.069 164.802  1.00  0.00            
ATOM  15702  HB  THR A 151     104.237 142.494 164.415  1.00  0.00            
ATOM  15703  CG2 THR A 151     106.207 143.010 163.773  1.00  0.00            
ATOM  15704 1HG2 THR A 151     106.445 141.974 163.537  1.00  0.00            
ATOM  15705 2HG2 THR A 151     105.894 143.515 162.858  1.00  0.00            
ATOM  15706 3HG2 THR A 151     107.097 143.510 164.159  1.00  0.00            
ATOM  15707  OG1 THR A 151     105.564 142.430 165.963  1.00  0.00            
ATOM  15708  HG1 THR A 151     105.791 141.536 165.696  1.00  0.00            
ATOM  15709  C   THR A 151     103.330 144.551 165.909  1.00  0.00            
ATOM  15710  O   THR A 151     103.388 144.811 167.111  1.00  0.00            
ATOM  15711  N   VAL A 152     102.165 144.340 165.287  1.00  0.00            
ATOM  15712  H   VAL A 152     102.163 144.128 164.300  1.00  0.00            
ATOM  15713  CA  VAL A 152     100.849 144.410 165.951  1.00  0.00            
ATOM  15714  HA  VAL A 152     100.988 144.287 167.024  1.00  0.00            
ATOM  15715  CB  VAL A 152     100.147 145.772 165.717  1.00  0.00            
ATOM  15716  HB  VAL A 152      99.844 145.841 164.671  1.00  0.00            
ATOM  15717  CG1 VAL A 152      98.896 145.912 166.594  1.00  0.00            
ATOM  15718 1HG1 VAL A 152      98.457 146.900 166.461  1.00  0.00            
ATOM  15719 2HG1 VAL A 152      98.141 145.181 166.308  1.00  0.00            
ATOM  15720 3HG1 VAL A 152      99.153 145.776 167.645  1.00  0.00            
ATOM  15721  CG2 VAL A 152     101.047 146.977 166.023  1.00  0.00            
ATOM  15722 1HG2 VAL A 152     100.479 147.903 165.929  1.00  0.00            
ATOM  15723 2HG2 VAL A 152     101.447 146.902 167.034  1.00  0.00            
ATOM  15724 3HG2 VAL A 152     101.866 147.017 165.307  1.00  0.00            
ATOM  15725  C   VAL A 152      99.949 143.277 165.458  1.00  0.00            
ATOM  15726  O   VAL A 152      99.905 142.999 164.261  1.00  0.00            
ATOM  15727  N   SER A 153      99.199 142.660 166.370  1.00  0.00            
ATOM  15728  H   SER A 153      99.307 142.935 167.338  1.00  0.00            
ATOM  15729  CA  SER A 153      98.027 141.822 166.070  1.00  0.00            
ATOM  15730  HA  SER A 153      97.723 141.995 165.038  1.00  0.00            
ATOM  15731  CB  SER A 153      98.372 140.333 166.209  1.00  0.00            
ATOM  15732  HB1 SER A 153      99.236 140.109 165.581  1.00  0.00            
ATOM  15733  HB2 SER A 153      97.528 139.739 165.857  1.00  0.00            
ATOM  15734  OG  SER A 153      98.660 139.973 167.548  1.00  0.00            
ATOM  15735  HG  SER A 153      98.827 139.027 167.583  1.00  0.00            
ATOM  15736  C   SER A 153      96.846 142.230 166.961  1.00  0.00            
ATOM  15737  O   SER A 153      97.010 143.083 167.834  1.00  0.00            
ATOM  15738  N   TRP A 154      95.659 141.654 166.742  1.00  0.00            
ATOM  15739  H   TRP A 154      95.557 140.969 166.009  1.00  0.00            
ATOM  15740  CA  TRP A 154      94.471 141.932 167.557  1.00  0.00            
ATOM  15741  HA  TRP A 154      94.754 142.615 168.354  1.00  0.00            
ATOM  15742  CB  TRP A 154      93.401 142.645 166.726  1.00  0.00            
ATOM  15743  HB1 TRP A 154      92.468 142.619 167.286  1.00  0.00            
ATOM  15744  HB2 TRP A 154      93.240 142.108 165.792  1.00  0.00            
ATOM  15745  CG  TRP A 154      93.685 144.081 166.419  1.00  0.00            
ATOM  15746  CD1 TRP A 154      94.491 144.540 165.436  1.00  0.00            
ATOM  15747  HD1 TRP A 154      95.033 143.916 164.740  1.00  0.00            
ATOM  15748  NE1 TRP A 154      94.519 145.921 165.460  1.00  0.00            
ATOM  15749  HE1 TRP A 154      95.077 146.481 164.815  1.00  0.00            
ATOM  15750  CE2 TRP A 154      93.722 146.422 166.466  1.00  0.00            
ATOM  15751  CZ2 TRP A 154      93.425 147.722 166.895  1.00  0.00            
ATOM  15752  HZ2 TRP A 154      93.867 148.565 166.388  1.00  0.00            
ATOM  15753  CH2 TRP A 154      92.562 147.900 167.991  1.00  0.00            
ATOM  15754  HH2 TRP A 154      92.319 148.891 168.337  1.00  0.00            
ATOM  15755  CZ3 TRP A 154      92.018 146.783 168.648  1.00  0.00            
ATOM  15756  HZ3 TRP A 154      91.364 146.930 169.495  1.00  0.00            
ATOM  15757  CE3 TRP A 154      92.320 145.481 168.206  1.00  0.00            
ATOM  15758  HE3 TRP A 154      91.903 144.626 168.715  1.00  0.00            
ATOM  15759  CD2 TRP A 154      93.179 145.268 167.104  1.00  0.00            
ATOM  15760  C   TRP A 154      93.928 140.674 168.243  1.00  0.00            
ATOM  15761  O   TRP A 154      93.973 139.576 167.683  1.00  0.00            
ATOM  15762  N   ASN A 155      93.423 140.831 169.471  1.00  0.00            
ATOM  15763  H   ASN A 155      93.446 141.774 169.851  1.00  0.00            
ATOM  15764  CA  ASN A 155      92.966 139.757 170.366  1.00  0.00            
ATOM  15765  HA  ASN A 155      92.990 140.161 171.379  1.00  0.00            
ATOM  15766  CB  ASN A 155      91.492 139.392 170.067  1.00  0.00            
ATOM  15767  HB1 ASN A 155      91.206 138.543 170.687  1.00  0.00            
ATOM  15768  HB2 ASN A 155      91.397 139.090 169.026  1.00  0.00            
ATOM  15769  CG  ASN A 155      90.511 140.523 170.356  1.00  0.00            
ATOM  15770  OD1 ASN A 155      90.870 141.593 170.823  1.00  0.00            
ATOM  15771  ND2 ASN A 155      89.232 140.321 170.147  1.00  0.00            
ATOM  15772 1HD2 ASN A 155      88.867 139.462 169.774  1.00  0.00            
ATOM  15773 2HD2 ASN A 155      88.590 141.045 170.460  1.00  0.00            
ATOM  15774  C   ASN A 155      93.957 138.572 170.387  1.00  0.00            
ATOM  15775  O   ASN A 155      93.595 137.418 170.163  1.00  0.00            
ATOM  15776  N   SER A 156      95.238 138.881 170.603  1.00  0.00            
ATOM  15777  H   SER A 156      95.458 139.865 170.727  1.00  0.00            
ATOM  15778  CA  SER A 156      96.386 137.958 170.604  1.00  0.00            
ATOM  15779  HA  SER A 156      97.273 138.577 170.732  1.00  0.00            
ATOM  15780  CB  SER A 156      96.340 137.023 171.819  1.00  0.00            
ATOM  15781  HB1 SER A 156      97.240 136.406 171.837  1.00  0.00            
ATOM  15782  HB2 SER A 156      95.469 136.370 171.744  1.00  0.00            
ATOM  15783  OG  SER A 156      96.273 137.778 173.018  1.00  0.00            
ATOM  15784  HG  SER A 156      96.212 137.165 173.756  1.00  0.00            
ATOM  15785  C   SER A 156      96.620 137.200 169.287  1.00  0.00            
ATOM  15786  O   SER A 156      97.339 136.203 169.267  1.00  0.00            
ATOM  15787  N   GLY A 157      96.044 137.674 168.178  1.00  0.00            
ATOM  15788  H   GLY A 157      95.459 138.498 168.269  1.00  0.00            
ATOM  15789  CA  GLY A 157      96.045 137.015 166.868  1.00  0.00            
ATOM  15790  HA1 GLY A 157      96.861 136.294 166.812  1.00  0.00            
ATOM  15791  HA2 GLY A 157      96.200 137.770 166.099  1.00  0.00            
ATOM  15792  C   GLY A 157      94.744 136.278 166.528  1.00  0.00            
ATOM  15793  O   GLY A 157      94.621 135.782 165.413  1.00  0.00            
ATOM  15794  N   ALA A 158      93.763 136.227 167.438  1.00  0.00            
ATOM  15795  H   ALA A 158      93.911 136.645 168.349  1.00  0.00            
ATOM  15796  CA  ALA A 158      92.442 135.651 167.162  1.00  0.00            
ATOM  15797  HA  ALA A 158      92.576 134.751 166.560  1.00  0.00            
ATOM  15798  CB  ALA A 158      91.799 135.235 168.491  1.00  0.00            
ATOM  15799  HB1 ALA A 158      90.867 134.706 168.291  1.00  0.00            
ATOM  15800  HB2 ALA A 158      92.472 134.576 169.041  1.00  0.00            
ATOM  15801  HB3 ALA A 158      91.581 136.117 169.093  1.00  0.00            
ATOM  15802  C   ALA A 158      91.521 136.591 166.358  1.00  0.00            
ATOM  15803  O   ALA A 158      90.528 136.135 165.795  1.00  0.00            
ATOM  15804  N   LEU A 159      91.842 137.890 166.282  1.00  0.00            
ATOM  15805  H   LEU A 159      92.681 138.208 166.754  1.00  0.00            
ATOM  15806  CA  LEU A 159      91.134 138.869 165.458  1.00  0.00            
ATOM  15807  HA  LEU A 159      90.254 138.392 165.026  1.00  0.00            
ATOM  15808  CB  LEU A 159      90.633 140.008 166.363  1.00  0.00            
ATOM  15809  HB1 LEU A 159      91.484 140.434 166.888  1.00  0.00            
ATOM  15810  HB2 LEU A 159      89.963 139.573 167.106  1.00  0.00            
ATOM  15811  CG  LEU A 159      89.890 141.152 165.653  1.00  0.00            
ATOM  15812  HG  LEU A 159      90.584 141.681 164.999  1.00  0.00            
ATOM  15813  CD1 LEU A 159      88.697 140.665 164.826  1.00  0.00            
ATOM  15814 1HD1 LEU A 159      88.149 141.521 164.431  1.00  0.00            
ATOM  15815 2HD1 LEU A 159      89.044 140.082 163.975  1.00  0.00            
ATOM  15816 3HD1 LEU A 159      88.033 140.060 165.441  1.00  0.00            
ATOM  15817  CD2 LEU A 159      89.363 142.125 166.709  1.00  0.00            
ATOM  15818 1HD2 LEU A 159      88.853 142.954 166.222  1.00  0.00            
ATOM  15819 2HD2 LEU A 159      88.666 141.621 167.379  1.00  0.00            
ATOM  15820 3HD2 LEU A 159      90.188 142.525 167.295  1.00  0.00            
ATOM  15821  C   LEU A 159      92.037 139.316 164.298  1.00  0.00            
ATOM  15822  O   LEU A 159      93.107 139.885 164.504  1.00  0.00            
ATOM  15823  N   THR A 160      91.599 139.014 163.075  1.00  0.00            
ATOM  15824  H   THR A 160      90.767 138.450 163.017  1.00  0.00            
ATOM  15825  CA  THR A 160      92.355 139.225 161.824  1.00  0.00            
ATOM  15826  HA  THR A 160      93.156 139.945 161.992  1.00  0.00            
ATOM  15827  CB  THR A 160      92.988 137.908 161.349  1.00  0.00            
ATOM  15828  HB  THR A 160      93.440 138.062 160.368  1.00  0.00            
ATOM  15829  CG2 THR A 160      94.063 137.389 162.302  1.00  0.00            
ATOM  15830 1HG2 THR A 160      94.554 136.518 161.867  1.00  0.00            
ATOM  15831 2HG2 THR A 160      94.809 138.165 162.470  1.00  0.00            
ATOM  15832 3HG2 THR A 160      93.621 137.109 163.258  1.00  0.00            
ATOM  15833  OG1 THR A 160      91.996 136.909 161.256  1.00  0.00            
ATOM  15834  HG1 THR A 160      92.449 136.061 161.238  1.00  0.00            
ATOM  15835  C   THR A 160      91.489 139.776 160.691  1.00  0.00            
ATOM  15836  O   THR A 160      91.943 140.627 159.930  1.00  0.00            
ATOM  15837  N   SER A 161      90.228 139.343 160.585  1.00  0.00            
ATOM  15838  H   SER A 161      89.926 138.602 161.194  1.00  0.00            
ATOM  15839  CA  SER A 161      89.272 139.927 159.638  1.00  0.00            
ATOM  15840  HA  SER A 161      89.704 139.868 158.639  1.00  0.00            
ATOM  15841  CB  SER A 161      87.959 139.145 159.631  1.00  0.00            
ATOM  15842  HB1 SER A 161      87.416 139.324 160.560  1.00  0.00            
ATOM  15843  HB2 SER A 161      88.172 138.079 159.534  1.00  0.00            
ATOM  15844  OG  SER A 161      87.184 139.562 158.526  1.00  0.00            
ATOM  15845  HG  SER A 161      86.336 139.109 158.548  1.00  0.00            
ATOM  15846  C   SER A 161      89.013 141.400 159.971  1.00  0.00            
ATOM  15847  O   SER A 161      88.862 141.757 161.138  1.00  0.00            
ATOM  15848  N   GLY A 162      88.995 142.254 158.945  1.00  0.00            
ATOM  15849  H   GLY A 162      89.096 141.878 158.016  1.00  0.00            
ATOM  15850  CA  GLY A 162      88.835 143.704 159.088  1.00  0.00            
ATOM  15851  HA1 GLY A 162      87.996 143.898 159.757  1.00  0.00            
ATOM  15852  HA2 GLY A 162      88.596 144.132 158.115  1.00  0.00            
ATOM  15853  C   GLY A 162      90.053 144.456 159.645  1.00  0.00            
ATOM  15854  O   GLY A 162      89.984 145.677 159.754  1.00  0.00            
ATOM  15855  N   VAL A 163      91.153 143.776 159.996  1.00  0.00            
ATOM  15856  H   VAL A 163      91.169 142.773 159.865  1.00  0.00            
ATOM  15857  CA  VAL A 163      92.369 144.413 160.534  1.00  0.00            
ATOM  15858  HA  VAL A 163      92.065 145.189 161.232  1.00  0.00            
ATOM  15859  CB  VAL A 163      93.244 143.410 161.318  1.00  0.00            
ATOM  15860  HB  VAL A 163      93.524 142.590 160.657  1.00  0.00            
ATOM  15861  CG1 VAL A 163      94.536 144.042 161.858  1.00  0.00            
ATOM  15862 1HG1 VAL A 163      95.081 143.314 162.456  1.00  0.00            
ATOM  15863 2HG1 VAL A 163      95.183 144.345 161.035  1.00  0.00            
ATOM  15864 3HG1 VAL A 163      94.298 144.915 162.469  1.00  0.00            
ATOM  15865  CG2 VAL A 163      92.494 142.833 162.527  1.00  0.00            
ATOM  15866 1HG2 VAL A 163      93.116 142.090 163.023  1.00  0.00            
ATOM  15867 2HG2 VAL A 163      92.269 143.625 163.237  1.00  0.00            
ATOM  15868 3HG2 VAL A 163      91.566 142.357 162.213  1.00  0.00            
ATOM  15869  C   VAL A 163      93.183 145.078 159.419  1.00  0.00            
ATOM  15870  O   VAL A 163      93.424 144.478 158.372  1.00  0.00            
ATOM  15871  N   HIS A 164      93.679 146.290 159.678  1.00  0.00            
ATOM  15872  H   HIS A 164      93.423 146.730 160.559  1.00  0.00            
ATOM  15873  CA  HIS A 164      94.692 146.964 158.862  1.00  0.00            
ATOM  15874  HA  HIS A 164      95.215 146.220 158.260  1.00  0.00            
ATOM  15875  CB  HIS A 164      94.009 147.944 157.892  1.00  0.00            
ATOM  15876  HB1 HIS A 164      93.550 148.750 158.464  1.00  0.00            
ATOM  15877  HB2 HIS A 164      93.218 147.415 157.361  1.00  0.00            
ATOM  15878  CG  HIS A 164      94.926 148.552 156.858  1.00  0.00            
ATOM  15879  ND1 HIS A 164      96.272 148.230 156.665  1.00  0.00            
ATOM  15880  CE1 HIS A 164      96.714 149.048 155.699  1.00  0.00            
ATOM  15881  HE1 HIS A 164      97.736 149.076 155.343  1.00  0.00            
ATOM  15882  NE2 HIS A 164      95.717 149.832 155.256  1.00  0.00            
ATOM  15883  HE2 HIS A 164      95.810 150.561 154.562  1.00  0.00            
ATOM  15884  CD2 HIS A 164      94.580 149.530 155.972  1.00  0.00            
ATOM  15885  HD2 HIS A 164      93.608 149.997 155.883  1.00  0.00            
ATOM  15886  C   HIS A 164      95.726 147.649 159.768  1.00  0.00            
ATOM  15887  O   HIS A 164      95.369 148.372 160.698  1.00  0.00            
ATOM  15888  N   THR A 165      97.013 147.425 159.501  1.00  0.00            
ATOM  15889  H   THR A 165      97.231 146.940 158.641  1.00  0.00            
ATOM  15890  CA  THR A 165      98.134 148.062 160.208  1.00  0.00            
ATOM  15891  HA  THR A 165      97.751 148.756 160.952  1.00  0.00            
ATOM  15892  CB  THR A 165      99.009 147.040 160.948  1.00  0.00            
ATOM  15893  HB  THR A 165      99.415 146.322 160.234  1.00  0.00            
ATOM  15894  CG2 THR A 165     100.154 147.691 161.725  1.00  0.00            
ATOM  15895 1HG2 THR A 165     100.687 146.938 162.306  1.00  0.00            
ATOM  15896 2HG2 THR A 165     100.861 148.152 161.033  1.00  0.00            
ATOM  15897 3HG2 THR A 165      99.766 148.458 162.395  1.00  0.00            
ATOM  15898  OG1 THR A 165      98.234 146.349 161.907  1.00  0.00            
ATOM  15899  HG1 THR A 165      98.691 145.521 162.092  1.00  0.00            
ATOM  15900  C   THR A 165      98.947 148.863 159.203  1.00  0.00            
ATOM  15901  O   THR A 165      99.434 148.324 158.210  1.00  0.00            
ATOM  15902  N   PHE A 166      99.076 150.159 159.459  1.00  0.00            
ATOM  15903  H   PHE A 166      98.732 150.518 160.343  1.00  0.00            
ATOM  15904  CA  PHE A 166      99.713 151.107 158.555  1.00  0.00            
ATOM  15905  HA  PHE A 166      99.496 150.792 157.536  1.00  0.00            
ATOM  15906  CB  PHE A 166      99.088 152.495 158.756  1.00  0.00            
ATOM  15907  HB1 PHE A 166      99.719 153.235 158.262  1.00  0.00            
ATOM  15908  HB2 PHE A 166      99.073 152.742 159.819  1.00  0.00            
ATOM  15909  CG  PHE A 166      97.682 152.601 158.192  1.00  0.00            
ATOM  15910  CD1 PHE A 166      96.593 151.972 158.831  1.00  0.00            
ATOM  15911  HD1 PHE A 166      96.739 151.432 159.756  1.00  0.00            
ATOM  15912  CE1 PHE A 166      95.311 152.015 158.255  1.00  0.00            
ATOM  15913  HE1 PHE A 166      94.486 151.506 158.731  1.00  0.00            
ATOM  15914  CZ  PHE A 166      95.104 152.707 157.051  1.00  0.00            
ATOM  15915  HZ  PHE A 166      94.118 152.745 156.606  1.00  0.00            
ATOM  15916  CE2 PHE A 166      96.182 153.352 156.426  1.00  0.00            
ATOM  15917  HE2 PHE A 166      96.028 153.890 155.508  1.00  0.00            
ATOM  15918  CD2 PHE A 166      97.468 153.294 156.987  1.00  0.00            
ATOM  15919  HD2 PHE A 166      98.291 153.782 156.483  1.00  0.00            
ATOM  15920  C   PHE A 166     101.237 151.119 158.755  1.00  0.00            
ATOM  15921  O   PHE A 166     101.694 150.911 159.882  1.00  0.00            
ATOM  15922  N   PRO A 167     102.031 151.396 157.702  1.00  0.00            
ATOM  15923  CD  PRO A 167     101.646 151.489 156.302  1.00  0.00            
ATOM  15924  HD1 PRO A 167     101.213 152.471 156.105  1.00  0.00            
ATOM  15925  HD2 PRO A 167     100.949 150.699 156.019  1.00  0.00            
ATOM  15926  CG  PRO A 167     102.946 151.325 155.518  1.00  0.00            
ATOM  15927  HG1 PRO A 167     102.901 151.827 154.552  1.00  0.00            
ATOM  15928  HG2 PRO A 167     103.170 150.264 155.397  1.00  0.00            
ATOM  15929  CB  PRO A 167     103.981 151.967 156.438  1.00  0.00            
ATOM  15930  HB1 PRO A 167     103.987 153.046 156.269  1.00  0.00            
ATOM  15931  HB2 PRO A 167     104.977 151.553 156.276  1.00  0.00            
ATOM  15932  CA  PRO A 167     103.461 151.653 157.846  1.00  0.00            
ATOM  15933  HA  PRO A 167     103.944 150.750 158.222  1.00  0.00            
ATOM  15934  C   PRO A 167     103.741 152.819 158.800  1.00  0.00            
ATOM  15935  O   PRO A 167     102.921 153.731 158.945  1.00  0.00            
ATOM  15936  N   ALA A 168     104.922 152.809 159.415  1.00  0.00            
ATOM  15937  H   ALA A 168     105.554 152.032 159.290  1.00  0.00            
ATOM  15938  CA  ALA A 168     105.358 153.897 160.273  1.00  0.00            
ATOM  15939  HA  ALA A 168     104.537 154.138 160.943  1.00  0.00            
ATOM  15940  CB  ALA A 168     106.544 153.420 161.112  1.00  0.00            
ATOM  15941  HB1 ALA A 168     106.796 154.179 161.851  1.00  0.00            
ATOM  15942  HB2 ALA A 168     106.288 152.491 161.620  1.00  0.00            
ATOM  15943  HB3 ALA A 168     107.409 153.238 160.471  1.00  0.00            
ATOM  15944  C   ALA A 168     105.703 155.167 159.483  1.00  0.00            
ATOM  15945  O   ALA A 168     106.395 155.115 158.464  1.00  0.00            
ATOM  15946  N   VAL A 169     105.299 156.325 160.011  1.00  0.00            
ATOM  15947  H   VAL A 169     104.754 156.283 160.867  1.00  0.00            
ATOM  15948  CA  VAL A 169     105.958 157.592 159.690  1.00  0.00            
ATOM  15949  HA  VAL A 169     106.257 157.561 158.643  1.00  0.00            
ATOM  15950  CB  VAL A 169     105.016 158.805 159.849  1.00  0.00            
ATOM  15951  HB  VAL A 169     104.086 158.582 159.330  1.00  0.00            
ATOM  15952  CG1 VAL A 169     104.648 159.173 161.291  1.00  0.00            
ATOM  15953 1HG1 VAL A 169     103.950 160.010 161.290  1.00  0.00            
ATOM  15954 2HG1 VAL A 169     104.171 158.325 161.777  1.00  0.00            
ATOM  15955 3HG1 VAL A 169     105.535 159.465 161.849  1.00  0.00            
ATOM  15956  CG2 VAL A 169     105.625 160.032 159.172  1.00  0.00            
ATOM  15957 1HG2 VAL A 169     104.907 160.844 159.206  1.00  0.00            
ATOM  15958 2HG2 VAL A 169     106.532 160.353 159.684  1.00  0.00            
ATOM  15959 3HG2 VAL A 169     105.853 159.815 158.128  1.00  0.00            
ATOM  15960  C   VAL A 169     107.227 157.704 160.528  1.00  0.00            
ATOM  15961  O   VAL A 169     107.199 157.464 161.735  1.00  0.00            
ATOM  15962  N   LEU A 170     108.339 158.074 159.896  1.00  0.00            
ATOM  15963  H   LEU A 170     108.284 158.254 158.906  1.00  0.00            
ATOM  15964  CA  LEU A 170     109.514 158.586 160.595  1.00  0.00            
ATOM  15965  HA  LEU A 170     109.597 158.116 161.576  1.00  0.00            
ATOM  15966  CB  LEU A 170     110.774 158.254 159.775  1.00  0.00            
ATOM  15967  HB1 LEU A 170     110.645 158.646 158.764  1.00  0.00            
ATOM  15968  HB2 LEU A 170     110.865 157.171 159.704  1.00  0.00            
ATOM  15969  CG  LEU A 170     112.079 158.835 160.353  1.00  0.00            
ATOM  15970  HG  LEU A 170     112.031 159.923 160.345  1.00  0.00            
ATOM  15971  CD1 LEU A 170     112.351 158.363 161.783  1.00  0.00            
ATOM  15972 1HD1 LEU A 170     113.333 158.710 162.104  1.00  0.00            
ATOM  15973 2HD1 LEU A 170     111.608 158.780 162.462  1.00  0.00            
ATOM  15974 3HD1 LEU A 170     112.322 157.276 161.836  1.00  0.00            
ATOM  15975  CD2 LEU A 170     113.251 158.401 159.470  1.00  0.00            
ATOM  15976 1HD2 LEU A 170     114.171 158.854 159.839  1.00  0.00            
ATOM  15977 2HD2 LEU A 170     113.349 157.316 159.481  1.00  0.00            
ATOM  15978 3HD2 LEU A 170     113.082 158.743 158.449  1.00  0.00            
ATOM  15979  C   LEU A 170     109.303 160.090 160.776  1.00  0.00            
ATOM  15980  O   LEU A 170     109.347 160.828 159.796  1.00  0.00            
ATOM  15981  N   GLN A 171     109.019 160.525 162.003  1.00  0.00            
ATOM  15982  H   GLN A 171     109.012 159.871 162.775  1.00  0.00            
ATOM  15983  CA  GLN A 171     108.730 161.932 162.285  1.00  0.00            
ATOM  15984  HA  GLN A 171     107.998 162.282 161.558  1.00  0.00            
ATOM  15985  CB  GLN A 171     108.131 162.080 163.698  1.00  0.00            
ATOM  15986  HB1 GLN A 171     107.942 163.135 163.897  1.00  0.00            
ATOM  15987  HB2 GLN A 171     108.858 161.731 164.432  1.00  0.00            
ATOM  15988  CG  GLN A 171     106.810 161.309 163.869  1.00  0.00            
ATOM  15989  HG1 GLN A 171     106.962 160.257 163.631  1.00  0.00            
ATOM  15990  HG2 GLN A 171     106.070 161.708 163.176  1.00  0.00            
ATOM  15991  CD  GLN A 171     106.257 161.394 165.288  1.00  0.00            
ATOM  15992  OE1 GLN A 171     105.336 162.133 165.587  1.00  0.00            
ATOM  15993  NE2 GLN A 171     106.762 160.594 166.204  1.00  0.00            
ATOM  15994 1HE2 GLN A 171     107.529 159.985 165.961  1.00  0.00            
ATOM  15995 2HE2 GLN A 171     106.402 160.691 167.162  1.00  0.00            
ATOM  15996  C   GLN A 171     109.991 162.795 162.133  1.00  0.00            
ATOM  15997  O   GLN A 171     111.107 162.305 162.328  1.00  0.00            
ATOM  15998  N   SER A 172     109.824 164.101 161.921  1.00  0.00            
ATOM  15999  H   SER A 172     108.874 164.429 161.727  1.00  0.00            
ATOM  16000  CA  SER A 172     110.897 165.113 161.993  1.00  0.00            
ATOM  16001  HA  SER A 172     111.582 164.953 161.160  1.00  0.00            
ATOM  16002  CB  SER A 172     110.279 166.508 161.850  1.00  0.00            
ATOM  16003  HB1 SER A 172     109.762 166.580 160.891  1.00  0.00            
ATOM  16004  HB2 SER A 172     111.074 167.254 161.876  1.00  0.00            
ATOM  16005  OG  SER A 172     109.361 166.770 162.896  1.00  0.00            
ATOM  16006  HG  SER A 172     108.529 166.256 162.710  1.00  0.00            
ATOM  16007  C   SER A 172     111.724 165.054 163.292  1.00  0.00            
ATOM  16008  O   SER A 172     112.905 165.388 163.301  1.00  0.00            
ATOM  16009  N   SER A 173     111.122 164.545 164.373  1.00  0.00            
ATOM  16010  H   SER A 173     110.135 164.370 164.265  1.00  0.00            
ATOM  16011  CA  SER A 173     111.746 164.244 165.673  1.00  0.00            
ATOM  16012  HA  SER A 173     112.302 165.123 166.001  1.00  0.00            
ATOM  16013  CB  SER A 173     110.600 163.990 166.663  1.00  0.00            
ATOM  16014  HB1 SER A 173     110.178 163.000 166.479  1.00  0.00            
ATOM  16015  HB2 SER A 173     109.819 164.733 166.495  1.00  0.00            
ATOM  16016  OG  SER A 173     111.007 164.088 168.011  1.00  0.00            
ATOM  16017  HG  SER A 173     110.242 163.938 168.570  1.00  0.00            
ATOM  16018  C   SER A 173     112.731 163.050 165.654  1.00  0.00            
ATOM  16019  O   SER A 173     113.346 162.726 166.667  1.00  0.00            
ATOM  16020  N   GLY A 174     112.862 162.337 164.529  1.00  0.00            
ATOM  16021  H   GLY A 174     112.351 162.642 163.705  1.00  0.00            
ATOM  16022  CA  GLY A 174     113.660 161.110 164.401  1.00  0.00            
ATOM  16023  HA1 GLY A 174     114.640 161.270 164.851  1.00  0.00            
ATOM  16024  HA2 GLY A 174     113.798 160.897 163.342  1.00  0.00            
ATOM  16025  C   GLY A 174     113.032 159.868 165.053  1.00  0.00            
ATOM  16026  O   GLY A 174     113.676 158.825 165.124  1.00  0.00            
ATOM  16027  N   LEU A 175     111.785 159.967 165.526  1.00  0.00            
ATOM  16028  H   LEU A 175     111.314 160.845 165.380  1.00  0.00            
ATOM  16029  CA  LEU A 175     111.041 158.891 166.189  1.00  0.00            
ATOM  16030  HA  LEU A 175     111.714 158.055 166.386  1.00  0.00            
ATOM  16031  CB  LEU A 175     110.472 159.383 167.534  1.00  0.00            
ATOM  16032  HB1 LEU A 175     109.977 158.539 168.015  1.00  0.00            
ATOM  16033  HB2 LEU A 175     109.715 160.141 167.326  1.00  0.00            
ATOM  16034  CG  LEU A 175     111.491 159.980 168.522  1.00  0.00            
ATOM  16035  HG  LEU A 175     111.972 160.847 168.073  1.00  0.00            
ATOM  16036  CD1 LEU A 175     110.762 160.439 169.785  1.00  0.00            
ATOM  16037 1HD1 LEU A 175     111.467 160.941 170.448  1.00  0.00            
ATOM  16038 2HD1 LEU A 175     109.975 161.144 169.516  1.00  0.00            
ATOM  16039 3HD1 LEU A 175     110.324 159.582 170.294  1.00  0.00            
ATOM  16040  CD2 LEU A 175     112.562 158.975 168.948  1.00  0.00            
ATOM  16041 1HD2 LEU A 175     113.233 159.441 169.668  1.00  0.00            
ATOM  16042 2HD2 LEU A 175     112.092 158.098 169.393  1.00  0.00            
ATOM  16043 3HD2 LEU A 175     113.151 158.680 168.078  1.00  0.00            
ATOM  16044  C   LEU A 175     109.915 158.376 165.286  1.00  0.00            
ATOM  16045  O   LEU A 175     109.197 159.165 164.670  1.00  0.00            
ATOM  16046  N   TYR A 176     109.718 157.062 165.250  1.00  0.00            
ATOM  16047  H   TYR A 176     110.246 156.472 165.881  1.00  0.00            
ATOM  16048  CA  TYR A 176     108.666 156.421 164.466  1.00  0.00            
ATOM  16049  HA  TYR A 176     108.584 156.952 163.524  1.00  0.00            
ATOM  16050  CB  TYR A 176     109.049 154.974 164.152  1.00  0.00            
ATOM  16051  HB1 TYR A 176     108.199 154.480 163.683  1.00  0.00            
ATOM  16052  HB2 TYR A 176     109.243 154.461 165.092  1.00  0.00            
ATOM  16053  CG  TYR A 176     110.245 154.799 163.240  1.00  0.00            
ATOM  16054  CD1 TYR A 176     111.494 154.461 163.789  1.00  0.00            
ATOM  16055  HD1 TYR A 176     111.582 154.366 164.860  1.00  0.00            
ATOM  16056  CE1 TYR A 176     112.600 154.238 162.946  1.00  0.00            
ATOM  16057  HE1 TYR A 176     113.570 153.992 163.347  1.00  0.00            
ATOM  16058  CZ  TYR A 176     112.444 154.333 161.548  1.00  0.00            
ATOM  16059  OH  TYR A 176     113.508 154.094 160.741  1.00  0.00            
ATOM  16060  HH  TYR A 176     113.272 154.169 159.815  1.00  0.00            
ATOM  16061  CE2 TYR A 176     111.188 154.667 160.995  1.00  0.00            
ATOM  16062  HE2 TYR A 176     111.060 154.728 159.926  1.00  0.00            
ATOM  16063  CD2 TYR A 176     110.092 154.912 161.845  1.00  0.00            
ATOM  16064  HD2 TYR A 176     109.126 155.158 161.425  1.00  0.00            
ATOM  16065  C   TYR A 176     107.303 156.462 165.168  1.00  0.00            
ATOM  16066  O   TYR A 176     107.220 156.392 166.397  1.00  0.00            
ATOM  16067  N   SER A 177     106.236 156.516 164.369  1.00  0.00            
ATOM  16068  H   SER A 177     106.401 156.632 163.373  1.00  0.00            
ATOM  16069  CA  SER A 177     104.840 156.389 164.808  1.00  0.00            
ATOM  16070  HA  SER A 177     104.809 155.839 165.746  1.00  0.00            
ATOM  16071  CB  SER A 177     104.233 157.774 165.048  1.00  0.00            
ATOM  16072  HB1 SER A 177     103.163 157.674 165.239  1.00  0.00            
ATOM  16073  HB2 SER A 177     104.382 158.404 164.170  1.00  0.00            
ATOM  16074  OG  SER A 177     104.848 158.362 166.178  1.00  0.00            
ATOM  16075  HG  SER A 177     105.175 159.246 165.949  1.00  0.00            
ATOM  16076  C   SER A 177     104.017 155.627 163.763  1.00  0.00            
ATOM  16077  O   SER A 177     104.173 155.876 162.572  1.00  0.00            
ATOM  16078  N   LEU A 178     103.141 154.706 164.181  1.00  0.00            
ATOM  16079  H   LEU A 178     102.983 154.627 165.182  1.00  0.00            
ATOM  16080  CA  LEU A 178     102.213 153.976 163.301  1.00  0.00            
ATOM  16081  HA  LEU A 178     102.090 154.565 162.389  1.00  0.00            
ATOM  16082  CB  LEU A 178     102.811 152.615 162.862  1.00  0.00            
ATOM  16083  HB1 LEU A 178     103.812 152.814 162.486  1.00  0.00            
ATOM  16084  HB2 LEU A 178     102.232 152.264 162.008  1.00  0.00            
ATOM  16085  CG  LEU A 178     102.924 151.443 163.864  1.00  0.00            
ATOM  16086  HG  LEU A 178     103.461 151.774 164.753  1.00  0.00            
ATOM  16087  CD1 LEU A 178     101.591 150.813 164.288  1.00  0.00            
ATOM  16088 1HD1 LEU A 178     101.780 149.910 164.866  1.00  0.00            
ATOM  16089 2HD1 LEU A 178     101.028 151.493 164.919  1.00  0.00            
ATOM  16090 3HD1 LEU A 178     101.008 150.555 163.403  1.00  0.00            
ATOM  16091  CD2 LEU A 178     103.717 150.315 163.197  1.00  0.00            
ATOM  16092 1HD2 LEU A 178     103.844 149.479 163.881  1.00  0.00            
ATOM  16093 2HD2 LEU A 178     103.201 149.971 162.299  1.00  0.00            
ATOM  16094 3HD2 LEU A 178     104.710 150.663 162.907  1.00  0.00            
ATOM  16095  C   LEU A 178     100.809 153.863 163.910  1.00  0.00            
ATOM  16096  O   LEU A 178     100.597 154.185 165.080  1.00  0.00            
ATOM  16097  N   SER A 179      99.853 153.358 163.130  1.00  0.00            
ATOM  16098  H   SER A 179     100.102 153.074 162.192  1.00  0.00            
ATOM  16099  CA  SER A 179      98.500 153.035 163.604  1.00  0.00            
ATOM  16100  HA  SER A 179      98.474 153.075 164.693  1.00  0.00            
ATOM  16101  CB  SER A 179      97.468 154.034 163.074  1.00  0.00            
ATOM  16102  HB1 SER A 179      96.495 153.800 163.510  1.00  0.00            
ATOM  16103  HB2 SER A 179      97.399 153.935 161.989  1.00  0.00            
ATOM  16104  OG  SER A 179      97.814 155.368 163.400  1.00  0.00            
ATOM  16105  HG  SER A 179      97.041 155.923 163.251  1.00  0.00            
ATOM  16106  C   SER A 179      98.081 151.631 163.175  1.00  0.00            
ATOM  16107  O   SER A 179      98.380 151.205 162.059  1.00  0.00            
ATOM  16108  N   SER A 180      97.316 150.944 164.021  1.00  0.00            
ATOM  16109  H   SER A 180      97.099 151.359 164.925  1.00  0.00            
ATOM  16110  CA  SER A 180      96.555 149.750 163.637  1.00  0.00            
ATOM  16111  HA  SER A 180      96.639 149.600 162.563  1.00  0.00            
ATOM  16112  CB  SER A 180      97.108 148.500 164.323  1.00  0.00            
ATOM  16113  HB1 SER A 180      96.913 148.560 165.390  1.00  0.00            
ATOM  16114  HB2 SER A 180      98.186 148.441 164.166  1.00  0.00            
ATOM  16115  OG  SER A 180      96.500 147.331 163.809  1.00  0.00            
ATOM  16116  HG  SER A 180      97.003 147.045 163.020  1.00  0.00            
ATOM  16117  C   SER A 180      95.075 149.959 163.945  1.00  0.00            
ATOM  16118  O   SER A 180      94.722 150.596 164.938  1.00  0.00            
ATOM  16119  N   VAL A 181      94.206 149.445 163.084  1.00  0.00            
ATOM  16120  H   VAL A 181      94.573 148.913 162.297  1.00  0.00            
ATOM  16121  CA  VAL A 181      92.747 149.517 163.199  1.00  0.00            
ATOM  16122  HA  VAL A 181      92.485 149.753 164.226  1.00  0.00            
ATOM  16123  CB  VAL A 181      92.130 150.602 162.286  1.00  0.00            
ATOM  16124  HB  VAL A 181      91.046 150.481 162.291  1.00  0.00            
ATOM  16125  CG1 VAL A 181      92.419 152.018 162.796  1.00  0.00            
ATOM  16126 1HG1 VAL A 181      91.963 152.747 162.128  1.00  0.00            
ATOM  16127 2HG1 VAL A 181      91.978 152.143 163.781  1.00  0.00            
ATOM  16128 3HG1 VAL A 181      93.493 152.193 162.849  1.00  0.00            
ATOM  16129  CG2 VAL A 181      92.601 150.507 160.829  1.00  0.00            
ATOM  16130 1HG2 VAL A 181      92.080 151.248 160.223  1.00  0.00            
ATOM  16131 2HG2 VAL A 181      93.675 150.684 160.768  1.00  0.00            
ATOM  16132 3HG2 VAL A 181      92.378 149.516 160.435  1.00  0.00            
ATOM  16133  C   VAL A 181      92.127 148.160 162.889  1.00  0.00            
ATOM  16134  O   VAL A 181      92.718 147.337 162.188  1.00  0.00            
ATOM  16135  N   VAL A 182      90.911 147.943 163.379  1.00  0.00            
ATOM  16136  H   VAL A 182      90.503 148.654 163.980  1.00  0.00            
ATOM  16137  CA  VAL A 182      90.047 146.839 162.973  1.00  0.00            
ATOM  16138  HA  VAL A 182      90.432 146.447 162.035  1.00  0.00            
ATOM  16139  CB  VAL A 182      90.102 145.679 163.983  1.00  0.00            
ATOM  16140  HB  VAL A 182      91.141 145.359 164.041  1.00  0.00            
ATOM  16141  CG1 VAL A 182      89.673 146.041 165.409  1.00  0.00            
ATOM  16142 1HG1 VAL A 182      89.834 145.187 166.064  1.00  0.00            
ATOM  16143 2HG1 VAL A 182      90.283 146.867 165.774  1.00  0.00            
ATOM  16144 3HG1 VAL A 182      88.622 146.327 165.433  1.00  0.00            
ATOM  16145  CG2 VAL A 182      89.278 144.490 163.482  1.00  0.00            
ATOM  16146 1HG2 VAL A 182      89.475 143.624 164.106  1.00  0.00            
ATOM  16147 2HG2 VAL A 182      88.213 144.721 163.510  1.00  0.00            
ATOM  16148 3HG2 VAL A 182      89.564 144.241 162.461  1.00  0.00            
ATOM  16149  C   VAL A 182      88.640 147.358 162.690  1.00  0.00            
ATOM  16150  O   VAL A 182      88.032 148.030 163.523  1.00  0.00            
ATOM  16151  N   THR A 183      88.148 147.063 161.488  1.00  0.00            
ATOM  16152  H   THR A 183      88.754 146.564 160.845  1.00  0.00            
ATOM  16153  CA  THR A 183      86.844 147.493 160.972  1.00  0.00            
ATOM  16154  HA  THR A 183      86.488 148.339 161.549  1.00  0.00            
ATOM  16155  CB  THR A 183      86.969 147.955 159.513  1.00  0.00            
ATOM  16156  HB  THR A 183      87.328 147.129 158.899  1.00  0.00            
ATOM  16157  CG2 THR A 183      85.652 148.478 158.942  1.00  0.00            
ATOM  16158 1HG2 THR A 183      85.807 148.841 157.926  1.00  0.00            
ATOM  16159 2HG2 THR A 183      84.909 147.681 158.915  1.00  0.00            
ATOM  16160 3HG2 THR A 183      85.284 149.294 159.563  1.00  0.00            
ATOM  16161  OG1 THR A 183      87.887 149.022 159.431  1.00  0.00            
ATOM  16162  HG1 THR A 183      88.115 149.136 158.506  1.00  0.00            
ATOM  16163  C   THR A 183      85.831 146.362 161.096  1.00  0.00            
ATOM  16164  O   THR A 183      85.978 145.321 160.456  1.00  0.00            
ATOM  16165  N   VAL A 184      84.787 146.568 161.900  1.00  0.00            
ATOM  16166  H   VAL A 184      84.746 147.447 162.410  1.00  0.00            
ATOM  16167  CA  VAL A 184      83.742 145.567 162.177  1.00  0.00            
ATOM  16168  HA  VAL A 184      83.988 144.661 161.626  1.00  0.00            
ATOM  16169  CB  VAL A 184      83.730 145.178 163.674  1.00  0.00            
ATOM  16170  HB  VAL A 184      83.016 144.369 163.807  1.00  0.00            
ATOM  16171  CG1 VAL A 184      85.101 144.642 164.103  1.00  0.00            
ATOM  16172 1HG1 VAL A 184      85.029 144.214 165.098  1.00  0.00            
ATOM  16173 2HG1 VAL A 184      85.435 143.869 163.410  1.00  0.00            
ATOM  16174 3HG1 VAL A 184      85.836 145.449 164.121  1.00  0.00            
ATOM  16175  CG2 VAL A 184      83.322 146.303 164.632  1.00  0.00            
ATOM  16176 1HG2 VAL A 184      83.278 145.919 165.651  1.00  0.00            
ATOM  16177 2HG2 VAL A 184      84.050 147.112 164.595  1.00  0.00            
ATOM  16178 3HG2 VAL A 184      82.338 146.687 164.364  1.00  0.00            
ATOM  16179  C   VAL A 184      82.362 146.024 161.677  1.00  0.00            
ATOM  16180  O   VAL A 184      82.118 147.227 161.562  1.00  0.00            
ATOM  16181  N   PRO A 185      81.416 145.111 161.378  1.00  0.00            
ATOM  16182  CD  PRO A 185      81.541 143.659 161.340  1.00  0.00            
ATOM  16183  HD1 PRO A 185      82.129 143.270 162.169  1.00  0.00            
ATOM  16184  HD2 PRO A 185      81.992 143.363 160.392  1.00  0.00            
ATOM  16185  CG  PRO A 185      80.111 143.121 161.423  1.00  0.00            
ATOM  16186  HG1 PRO A 185      79.814 143.016 162.466  1.00  0.00            
ATOM  16187  HG2 PRO A 185      80.004 142.172 160.897  1.00  0.00            
ATOM  16188  CB  PRO A 185      79.282 144.229 160.777  1.00  0.00            
ATOM  16189  HB1 PRO A 185      78.246 144.212 161.120  1.00  0.00            
ATOM  16190  HB2 PRO A 185      79.327 144.130 159.691  1.00  0.00            
ATOM  16191  CA  PRO A 185      80.018 145.501 161.206  1.00  0.00            
ATOM  16192  HA  PRO A 185      79.932 146.253 160.422  1.00  0.00            
ATOM  16193  C   PRO A 185      79.473 146.081 162.520  1.00  0.00            
ATOM  16194  O   PRO A 185      79.911 145.698 163.606  1.00  0.00            
ATOM  16195  N   SER A 186      78.499 146.989 162.437  1.00  0.00            
ATOM  16196  H   SER A 186      78.118 147.229 161.534  1.00  0.00            
ATOM  16197  CA  SER A 186      77.947 147.698 163.604  1.00  0.00            
ATOM  16198  HA  SER A 186      78.744 148.283 164.064  1.00  0.00            
ATOM  16199  CB  SER A 186      76.855 148.671 163.146  1.00  0.00            
ATOM  16200  HB1 SER A 186      77.315 149.486 162.588  1.00  0.00            
ATOM  16201  HB2 SER A 186      76.347 149.086 164.018  1.00  0.00            
ATOM  16202  OG  SER A 186      75.921 148.009 162.309  1.00  0.00            
ATOM  16203  HG  SER A 186      75.184 148.606 162.140  1.00  0.00            
ATOM  16204  C   SER A 186      77.396 146.758 164.686  1.00  0.00            
ATOM  16205  O   SER A 186      77.580 147.020 165.870  1.00  0.00            
ATOM  16206  N   SER A 187      76.809 145.623 164.298  1.00  0.00            
ATOM  16207  H   SER A 187      76.691 145.461 163.309  1.00  0.00            
ATOM  16208  CA  SER A 187      76.322 144.569 165.203  1.00  0.00            
ATOM  16209  HA  SER A 187      75.750 145.044 166.001  1.00  0.00            
ATOM  16210  CB  SER A 187      75.372 143.645 164.435  1.00  0.00            
ATOM  16211  HB1 SER A 187      74.450 144.187 164.219  1.00  0.00            
ATOM  16212  HB2 SER A 187      75.128 142.776 165.048  1.00  0.00            
ATOM  16213  OG  SER A 187      75.955 143.229 163.210  1.00  0.00            
ATOM  16214  HG  SER A 187      75.446 142.486 162.873  1.00  0.00            
ATOM  16215  C   SER A 187      77.421 143.745 165.897  1.00  0.00            
ATOM  16216  O   SER A 187      77.108 142.959 166.789  1.00  0.00            
ATOM  16217  N   SER A 188      78.696 143.936 165.538  1.00  0.00            
ATOM  16218  H   SER A 188      78.884 144.573 164.774  1.00  0.00            
ATOM  16219  CA  SER A 188      79.857 143.371 166.246  1.00  0.00            
ATOM  16220  HA  SER A 188      79.504 142.595 166.918  1.00  0.00            
ATOM  16221  CB  SER A 188      80.828 142.701 165.272  1.00  0.00            
ATOM  16222  HB1 SER A 188      81.713 142.370 165.818  1.00  0.00            
ATOM  16223  HB2 SER A 188      81.126 143.416 164.507  1.00  0.00            
ATOM  16224  OG  SER A 188      80.220 141.574 164.668  1.00  0.00            
ATOM  16225  HG  SER A 188      80.904 141.016 164.290  1.00  0.00            
ATOM  16226  C   SER A 188      80.594 144.398 167.119  1.00  0.00            
ATOM  16227  O   SER A 188      81.574 144.058 167.791  1.00  0.00            
ATOM  16228  N   LEU A 189      80.148 145.657 167.140  1.00  0.00            
ATOM  16229  H   LEU A 189      79.308 145.890 166.623  1.00  0.00            
ATOM  16230  CA  LEU A 189      80.667 146.656 168.069  1.00  0.00            
ATOM  16231  HA  LEU A 189      81.746 146.515 168.121  1.00  0.00            
ATOM  16232  CB  LEU A 189      80.392 148.065 167.499  1.00  0.00            
ATOM  16233  HB1 LEU A 189      79.317 148.253 167.516  1.00  0.00            
ATOM  16234  HB2 LEU A 189      80.697 148.057 166.451  1.00  0.00            
ATOM  16235  CG  LEU A 189      81.116 149.257 168.159  1.00  0.00            
ATOM  16236  HG  LEU A 189      81.049 150.096 167.467  1.00  0.00            
ATOM  16237  CD1 LEU A 189      80.471 149.711 169.468  1.00  0.00            
ATOM  16238 1HD1 LEU A 189      80.965 150.613 169.831  1.00  0.00            
ATOM  16239 2HD1 LEU A 189      79.420 149.944 169.294  1.00  0.00            
ATOM  16240 3HD1 LEU A 189      80.536 148.945 170.234  1.00  0.00            
ATOM  16241  CD2 LEU A 189      82.601 148.980 168.400  1.00  0.00            
ATOM  16242 1HD2 LEU A 189      83.080 149.875 168.787  1.00  0.00            
ATOM  16243 2HD2 LEU A 189      82.738 148.185 169.128  1.00  0.00            
ATOM  16244 3HD2 LEU A 189      83.075 148.700 167.459  1.00  0.00            
ATOM  16245  C   LEU A 189      80.071 146.387 169.460  1.00  0.00            
ATOM  16246  O   LEU A 189      78.863 146.250 169.616  1.00  0.00            
ATOM  16247  N   GLY A 190      80.927 146.258 170.477  1.00  0.00            
ATOM  16248  H   GLY A 190      81.909 146.357 170.285  1.00  0.00            
ATOM  16249  CA  GLY A 190      80.509 145.993 171.861  1.00  0.00            
ATOM  16250  HA1 GLY A 190      79.570 146.515 172.051  1.00  0.00            
ATOM  16251  HA2 GLY A 190      81.247 146.396 172.545  1.00  0.00            
ATOM  16252  C   GLY A 190      80.293 144.519 172.227  1.00  0.00            
ATOM  16253  O   GLY A 190      80.328 144.192 173.409  1.00  0.00            
ATOM  16254  N   THR A 191      80.135 143.614 171.256  1.00  0.00            
ATOM  16255  H   THR A 191      80.098 143.928 170.296  1.00  0.00            
ATOM  16256  CA  THR A 191      79.821 142.191 171.517  1.00  0.00            
ATOM  16257  HA  THR A 191      79.152 142.146 172.376  1.00  0.00            
ATOM  16258  CB  THR A 191      79.072 141.562 170.335  1.00  0.00            
ATOM  16259  HB  THR A 191      78.859 140.516 170.558  1.00  0.00            
ATOM  16260  CG2 THR A 191      77.755 142.274 170.031  1.00  0.00            
ATOM  16261 1HG2 THR A 191      77.211 141.725 169.262  1.00  0.00            
ATOM  16262 2HG2 THR A 191      77.141 142.313 170.931  1.00  0.00            
ATOM  16263 3HG2 THR A 191      77.937 143.289 169.677  1.00  0.00            
ATOM  16264  OG1 THR A 191      79.855 141.638 169.171  1.00  0.00            
ATOM  16265  HG1 THR A 191      79.296 141.336 168.448  1.00  0.00            
ATOM  16266  C   THR A 191      81.030 141.321 171.888  1.00  0.00            
ATOM  16267  O   THR A 191      80.856 140.174 172.295  1.00  0.00            
ATOM  16268  N   GLN A 192      82.251 141.856 171.798  1.00  0.00            
ATOM  16269  H   GLN A 192      82.315 142.817 171.503  1.00  0.00            
ATOM  16270  CA  GLN A 192      83.484 141.222 172.280  1.00  0.00            
ATOM  16271  HA  GLN A 192      83.223 140.535 173.086  1.00  0.00            
ATOM  16272  CB  GLN A 192      84.155 140.395 171.162  1.00  0.00            
ATOM  16273  HB1 GLN A 192      83.454 139.641 170.800  1.00  0.00            
ATOM  16274  HB2 GLN A 192      85.008 139.870 171.595  1.00  0.00            
ATOM  16275  CG  GLN A 192      84.638 141.241 169.969  1.00  0.00            
ATOM  16276  HG1 GLN A 192      85.175 142.115 170.329  1.00  0.00            
ATOM  16277  HG2 GLN A 192      83.766 141.584 169.411  1.00  0.00            
ATOM  16278  CD  GLN A 192      85.581 140.507 169.016  1.00  0.00            
ATOM  16279  OE1 GLN A 192      86.251 139.538 169.342  1.00  0.00            
ATOM  16280  NE2 GLN A 192      85.698 140.968 167.791  1.00  0.00            
ATOM  16281 1HE2 GLN A 192      85.202 141.808 167.522  1.00  0.00            
ATOM  16282 2HE2 GLN A 192      86.334 140.486 167.186  1.00  0.00            
ATOM  16283  C   GLN A 192      84.458 142.257 172.866  1.00  0.00            
ATOM  16284  O   GLN A 192      84.281 143.466 172.706  1.00  0.00            
ATOM  16285  N   THR A 193      85.526 141.772 173.506  1.00  0.00            
ATOM  16286  H   THR A 193      85.634 140.770 173.540  1.00  0.00            
ATOM  16287  CA  THR A 193      86.696 142.601 173.831  1.00  0.00            
ATOM  16288  HA  THR A 193      86.338 143.541 174.251  1.00  0.00            
ATOM  16289  CB  THR A 193      87.580 141.933 174.896  1.00  0.00            
ATOM  16290  HB  THR A 193      86.942 141.603 175.717  1.00  0.00            
ATOM  16291  CG2 THR A 193      88.387 140.730 174.400  1.00  0.00            
ATOM  16292 1HG2 THR A 193      88.887 140.248 175.239  1.00  0.00            
ATOM  16293 2HG2 THR A 193      87.720 140.006 173.930  1.00  0.00            
ATOM  16294 3HG2 THR A 193      89.134 141.043 173.669  1.00  0.00            
ATOM  16295  OG1 THR A 193      88.503 142.864 175.409  1.00  0.00            
ATOM  16296  HG1 THR A 193      89.248 142.360 175.747  1.00  0.00            
ATOM  16297  C   THR A 193      87.501 142.933 172.571  1.00  0.00            
ATOM  16298  O   THR A 193      87.545 142.140 171.629  1.00  0.00            
ATOM  16299  N   TYR A 194      88.178 144.080 172.578  1.00  0.00            
ATOM  16300  H   TYR A 194      88.131 144.662 173.400  1.00  0.00            
ATOM  16301  CA  TYR A 194      89.085 144.510 171.517  1.00  0.00            
ATOM  16302  HA  TYR A 194      89.260 143.688 170.821  1.00  0.00            
ATOM  16303  CB  TYR A 194      88.438 145.658 170.728  1.00  0.00            
ATOM  16304  HB1 TYR A 194      89.198 146.106 170.088  1.00  0.00            
ATOM  16305  HB2 TYR A 194      88.094 146.432 171.417  1.00  0.00            
ATOM  16306  CG  TYR A 194      87.284 145.201 169.850  1.00  0.00            
ATOM  16307  CD1 TYR A 194      87.557 144.690 168.567  1.00  0.00            
ATOM  16308  HD1 TYR A 194      88.574 144.661 168.202  1.00  0.00            
ATOM  16309  CE1 TYR A 194      86.512 144.195 167.766  1.00  0.00            
ATOM  16310  HE1 TYR A 194      86.720 143.791 166.788  1.00  0.00            
ATOM  16311  CZ  TYR A 194      85.186 144.209 168.241  1.00  0.00            
ATOM  16312  OH  TYR A 194      84.212 143.640 167.480  1.00  0.00            
ATOM  16313  HH  TYR A 194      83.308 143.795 167.808  1.00  0.00            
ATOM  16314  CE2 TYR A 194      84.902 144.746 169.516  1.00  0.00            
ATOM  16315  HE2 TYR A 194      83.892 144.729 169.894  1.00  0.00            
ATOM  16316  CD2 TYR A 194      85.954 145.235 170.320  1.00  0.00            
ATOM  16317  HD2 TYR A 194      85.744 145.603 171.315  1.00  0.00            
ATOM  16318  C   TYR A 194      90.433 144.887 172.139  1.00  0.00            
ATOM  16319  O   TYR A 194      90.510 145.772 172.989  1.00  0.00            
ATOM  16320  N   ILE A 195      91.496 144.180 171.761  1.00  0.00            
ATOM  16321  H   ILE A 195      91.345 143.398 171.129  1.00  0.00            
ATOM  16322  CA  ILE A 195      92.847 144.330 172.314  1.00  0.00            
ATOM  16323  HA  ILE A 195      92.902 145.260 172.874  1.00  0.00            
ATOM  16324  CB  ILE A 195      93.190 143.164 173.277  1.00  0.00            
ATOM  16325  HB  ILE A 195      93.186 142.234 172.706  1.00  0.00            
ATOM  16326  CG2 ILE A 195      94.602 143.357 173.868  1.00  0.00            
ATOM  16327 1HG2 ILE A 195      94.879 142.506 174.487  1.00  0.00            
ATOM  16328 2HG2 ILE A 195      95.349 143.427 173.076  1.00  0.00            
ATOM  16329 3HG2 ILE A 195      94.636 144.262 174.474  1.00  0.00            
ATOM  16330  CG1 ILE A 195      92.139 143.038 174.409  1.00  0.00            
ATOM  16331 1HG1 ILE A 195      91.155 142.881 173.968  1.00  0.00            
ATOM  16332 2HG1 ILE A 195      92.109 143.967 174.977  1.00  0.00            
ATOM  16333  CD  ILE A 195      92.369 141.878 175.385  1.00  0.00            
ATOM  16334  HD1 ILE A 195      91.507 141.791 176.048  1.00  0.00            
ATOM  16335  HD2 ILE A 195      92.487 140.945 174.832  1.00  0.00            
ATOM  16336  HD3 ILE A 195      93.253 142.060 175.995  1.00  0.00            
ATOM  16337  C   ILE A 195      93.845 144.418 171.160  1.00  0.00            
ATOM  16338  O   ILE A 195      93.866 143.538 170.307  1.00  0.00            
ATOM  16339  N   CYS A 196      94.674 145.459 171.163  1.00  0.00            
ATOM  16340  H   CYS A 196      94.581 146.126 171.921  1.00  0.00            
ATOM  16341  CA  CYS A 196      95.767 145.693 170.224  1.00  0.00            
ATOM  16342  HA  CYS A 196      95.613 145.105 169.316  1.00  0.00            
ATOM  16343  CB  CYS A 196      95.728 147.177 169.842  1.00  0.00            
ATOM  16344  HB1 CYS A 196      95.528 147.768 170.736  1.00  0.00            
ATOM  16345  HB2 CYS A 196      94.894 147.318 169.158  1.00  0.00            
ATOM  16346  SG  CYS A 196      97.218 147.854 169.074  1.00  0.00            
ATOM  16347  C   CYS A 196      97.097 145.265 170.863  1.00  0.00            
ATOM  16348  O   CYS A 196      97.539 145.843 171.855  1.00  0.00            
ATOM  16349  N   ASN A 197      97.730 144.230 170.316  1.00  0.00            
ATOM  16350  H   ASN A 197      97.312 143.803 169.493  1.00  0.00            
ATOM  16351  CA  ASN A 197      98.903 143.566 170.883  1.00  0.00            
ATOM  16352  HA  ASN A 197      98.930 143.724 171.960  1.00  0.00            
ATOM  16353  CB  ASN A 197      98.760 142.053 170.645  1.00  0.00            
ATOM  16354  HB1 ASN A 197      99.625 141.545 171.068  1.00  0.00            
ATOM  16355  HB2 ASN A 197      98.735 141.850 169.575  1.00  0.00            
ATOM  16356  CG  ASN A 197      97.503 141.472 171.266  1.00  0.00            
ATOM  16357  OD1 ASN A 197      96.448 141.393 170.657  1.00  0.00            
ATOM  16358  ND2 ASN A 197      97.575 141.016 172.490  1.00  0.00            
ATOM  16359 1HD2 ASN A 197      98.438 141.162 173.023  1.00  0.00            
ATOM  16360 2HD2 ASN A 197      96.776 140.561 172.887  1.00  0.00            
ATOM  16361  C   ASN A 197     100.203 144.157 170.310  1.00  0.00            
ATOM  16362  O   ASN A 197     100.799 143.596 169.387  1.00  0.00            
ATOM  16363  N   VAL A 198     100.639 145.308 170.834  1.00  0.00            
ATOM  16364  H   VAL A 198     100.121 145.711 171.612  1.00  0.00            
ATOM  16365  CA  VAL A 198     101.816 146.040 170.332  1.00  0.00            
ATOM  16366  HA  VAL A 198     101.799 146.003 169.242  1.00  0.00            
ATOM  16367  CB  VAL A 198     101.784 147.524 170.747  1.00  0.00            
ATOM  16368  HB  VAL A 198     101.860 147.601 171.831  1.00  0.00            
ATOM  16369  CG1 VAL A 198     102.950 148.302 170.124  1.00  0.00            
ATOM  16370 1HG1 VAL A 198     102.911 149.336 170.460  1.00  0.00            
ATOM  16371 2HG1 VAL A 198     103.906 147.884 170.436  1.00  0.00            
ATOM  16372 3HG1 VAL A 198     102.876 148.273 169.037  1.00  0.00            
ATOM  16373  CG2 VAL A 198     100.486 148.203 170.301  1.00  0.00            
ATOM  16374 1HG2 VAL A 198     100.534 149.268 170.516  1.00  0.00            
ATOM  16375 2HG2 VAL A 198     100.333 148.060 169.231  1.00  0.00            
ATOM  16376 3HG2 VAL A 198      99.642 147.782 170.848  1.00  0.00            
ATOM  16377  C   VAL A 198     103.110 145.385 170.811  1.00  0.00            
ATOM  16378  O   VAL A 198     103.421 145.391 172.000  1.00  0.00            
ATOM  16379  N   ASN A 199     103.898 144.851 169.882  1.00  0.00            
ATOM  16380  H   ASN A 199     103.571 144.889 168.920  1.00  0.00            
ATOM  16381  CA  ASN A 199     105.122 144.091 170.124  1.00  0.00            
ATOM  16382  HA  ASN A 199     105.262 143.936 171.195  1.00  0.00            
ATOM  16383  CB  ASN A 199     104.895 142.720 169.451  1.00  0.00            
ATOM  16384  HB1 ASN A 199     104.632 142.878 168.406  1.00  0.00            
ATOM  16385  HB2 ASN A 199     104.045 142.229 169.924  1.00  0.00            
ATOM  16386  CG  ASN A 199     106.082 141.780 169.492  1.00  0.00            
ATOM  16387  OD1 ASN A 199     106.138 140.855 170.292  1.00  0.00            
ATOM  16388  ND2 ASN A 199     107.045 141.966 168.624  1.00  0.00            
ATOM  16389 1HD2 ASN A 199     106.915 142.694 167.923  1.00  0.00            
ATOM  16390 2HD2 ASN A 199     107.796 141.306 168.595  1.00  0.00            
ATOM  16391  C   ASN A 199     106.342 144.872 169.595  1.00  0.00            
ATOM  16392  O   ASN A 199     106.633 144.845 168.399  1.00  0.00            
ATOM  16393  N   HIS A 200     107.085 145.551 170.478  1.00  0.00            
ATOM  16394  H   HIS A 200     106.854 145.499 171.467  1.00  0.00            
ATOM  16395  CA  HIS A 200     108.264 146.349 170.109  1.00  0.00            
ATOM  16396  HA  HIS A 200     108.279 146.477 169.024  1.00  0.00            
ATOM  16397  CB  HIS A 200     108.168 147.758 170.708  1.00  0.00            
ATOM  16398  HB1 HIS A 200     108.222 147.694 171.793  1.00  0.00            
ATOM  16399  HB2 HIS A 200     107.205 148.194 170.443  1.00  0.00            
ATOM  16400  CG  HIS A 200     109.254 148.679 170.208  1.00  0.00            
ATOM  16401  ND1 HIS A 200     110.126 149.418 171.011  1.00  0.00            
ATOM  16402  CE1 HIS A 200     110.910 150.111 170.168  1.00  0.00            
ATOM  16403  HE1 HIS A 200     111.685 150.807 170.467  1.00  0.00            
ATOM  16404  NE2 HIS A 200     110.591 149.819 168.898  1.00  0.00            
ATOM  16405  HE2 HIS A 200     111.034 150.209 168.065  1.00  0.00            
ATOM  16406  CD2 HIS A 200     109.555 148.920 168.901  1.00  0.00            
ATOM  16407  HD2 HIS A 200     109.074 148.494 168.030  1.00  0.00            
ATOM  16408  C   HIS A 200     109.563 145.619 170.467  1.00  0.00            
ATOM  16409  O   HIS A 200     110.295 145.987 171.387  1.00  0.00            
ATOM  16410  N   LYS A 201     109.870 144.558 169.713  1.00  0.00            
ATOM  16411  H   LYS A 201     109.234 144.325 168.961  1.00  0.00            
ATOM  16412  CA  LYS A 201     111.077 143.738 169.914  1.00  0.00            
ATOM  16413  HA  LYS A 201     110.986 143.285 170.901  1.00  0.00            
ATOM  16414  CB  LYS A 201     111.095 142.595 168.880  1.00  0.00            
ATOM  16415  HB1 LYS A 201     110.951 143.020 167.885  1.00  0.00            
ATOM  16416  HB2 LYS A 201     110.262 141.921 169.081  1.00  0.00            
ATOM  16417  CG  LYS A 201     112.400 141.782 168.850  1.00  0.00            
ATOM  16418  HG1 LYS A 201     113.209 142.473 168.619  1.00  0.00            
ATOM  16419  HG2 LYS A 201     112.330 141.066 168.031  1.00  0.00            
ATOM  16420  CD  LYS A 201     112.762 141.007 170.131  1.00  0.00            
ATOM  16421  HD1 LYS A 201     112.250 140.044 170.134  1.00  0.00            
ATOM  16422  HD2 LYS A 201     112.436 141.561 171.011  1.00  0.00            
ATOM  16423  CE  LYS A 201     114.282 140.801 170.263  1.00  0.00            
ATOM  16424  HE1 LYS A 201     114.476 140.233 171.178  1.00  0.00            
ATOM  16425  HE2 LYS A 201     114.738 141.787 170.404  1.00  0.00            
ATOM  16426  NZ  LYS A 201     114.890 140.123 169.084  1.00  0.00            
ATOM  16427  HZ1 LYS A 201     115.892 140.041 169.187  1.00  0.00            
ATOM  16428  HZ2 LYS A 201     114.505 139.203 168.934  1.00  0.00            
ATOM  16429  HZ3 LYS A 201     114.730 140.667 168.234  1.00  0.00            
ATOM  16430  C   LYS A 201     112.402 144.539 169.970  1.00  0.00            
ATOM  16431  O   LYS A 201     113.257 144.126 170.749  1.00  0.00            
ATOM  16432  N   PRO A 202     112.605 145.673 169.266  1.00  0.00            
ATOM  16433  CD  PRO A 202     111.867 146.120 168.094  1.00  0.00            
ATOM  16434  HD1 PRO A 202     111.005 146.707 168.405  1.00  0.00            
ATOM  16435  HD2 PRO A 202     111.550 145.283 167.471  1.00  0.00            
ATOM  16436  CG  PRO A 202     112.824 147.014 167.314  1.00  0.00            
ATOM  16437  HG1 PRO A 202     112.293 147.768 166.733  1.00  0.00            
ATOM  16438  HG2 PRO A 202     113.467 146.406 166.677  1.00  0.00            
ATOM  16439  CB  PRO A 202     113.657 147.638 168.425  1.00  0.00            
ATOM  16440  HB1 PRO A 202     113.110 148.472 168.866  1.00  0.00            
ATOM  16441  HB2 PRO A 202     114.630 147.958 168.062  1.00  0.00            
ATOM  16442  CA  PRO A 202     113.801 146.506 169.438  1.00  0.00            
ATOM  16443  HA  PRO A 202     114.672 145.909 169.167  1.00  0.00            
ATOM  16444  C   PRO A 202     114.042 147.064 170.851  1.00  0.00            
ATOM  16445  O   PRO A 202     115.187 147.353 171.178  1.00  0.00            
ATOM  16446  N   SER A 203     113.011 147.181 171.697  1.00  0.00            
ATOM  16447  H   SER A 203     112.075 146.987 171.359  1.00  0.00            
ATOM  16448  CA  SER A 203     113.151 147.443 173.146  1.00  0.00            
ATOM  16449  HA  SER A 203     114.185 147.700 173.370  1.00  0.00            
ATOM  16450  CB  SER A 203     112.284 148.636 173.550  1.00  0.00            
ATOM  16451  HB1 SER A 203     112.511 149.488 172.909  1.00  0.00            
ATOM  16452  HB2 SER A 203     112.496 148.904 174.586  1.00  0.00            
ATOM  16453  OG  SER A 203     110.917 148.307 173.425  1.00  0.00            
ATOM  16454  HG  SER A 203     110.612 148.622 172.551  1.00  0.00            
ATOM  16455  C   SER A 203     112.814 146.223 174.017  1.00  0.00            
ATOM  16456  O   SER A 203     112.910 146.277 175.240  1.00  0.00            
ATOM  16457  N   ASN A 204     112.417 145.113 173.387  1.00  0.00            
ATOM  16458  H   ASN A 204     112.455 145.142 172.380  1.00  0.00            
ATOM  16459  CA  ASN A 204     111.819 143.910 173.975  1.00  0.00            
ATOM  16460  HA  ASN A 204     111.552 143.267 173.138  1.00  0.00            
ATOM  16461  CB  ASN A 204     112.865 143.131 174.796  1.00  0.00            
ATOM  16462  HB1 ASN A 204     112.441 142.175 175.103  1.00  0.00            
ATOM  16463  HB2 ASN A 204     113.105 143.689 175.701  1.00  0.00            
ATOM  16464  CG  ASN A 204     114.136 142.850 174.017  1.00  0.00            
ATOM  16465  OD1 ASN A 204     114.203 141.957 173.184  1.00  0.00            
ATOM  16466  ND2 ASN A 204     115.180 143.607 174.265  1.00  0.00            
ATOM  16467 1HD2 ASN A 204     115.094 144.369 174.917  1.00  0.00            
ATOM  16468 2HD2 ASN A 204     116.011 143.442 173.729  1.00  0.00            
ATOM  16469  C   ASN A 204     110.488 144.132 174.727  1.00  0.00            
ATOM  16470  O   ASN A 204     109.945 143.165 175.261  1.00  0.00            
ATOM  16471  N   THR A 205     109.929 145.350 174.754  1.00  0.00            
ATOM  16472  H   THR A 205     110.384 146.111 174.265  1.00  0.00            
ATOM  16473  CA  THR A 205     108.673 145.628 175.470  1.00  0.00            
ATOM  16474  HA  THR A 205     108.659 144.974 176.343  1.00  0.00            
ATOM  16475  CB  THR A 205     108.635 147.057 176.035  1.00  0.00            
ATOM  16476  HB  THR A 205     109.625 147.305 176.420  1.00  0.00            
ATOM  16477  CG2 THR A 205     108.193 148.139 175.050  1.00  0.00            
ATOM  16478 1HG2 THR A 205     107.111 148.278 175.080  1.00  0.00            
ATOM  16479 2HG2 THR A 205     108.689 149.076 175.302  1.00  0.00            
ATOM  16480 3HG2 THR A 205     108.478 147.857 174.040  1.00  0.00            
ATOM  16481  OG1 THR A 205     107.722 147.075 177.107  1.00  0.00            
ATOM  16482  HG1 THR A 205     107.714 147.963 177.475  1.00  0.00            
ATOM  16483  C   THR A 205     107.422 145.274 174.658  1.00  0.00            
ATOM  16484  O   THR A 205     107.448 145.161 173.425  1.00  0.00            
ATOM  16485  N   LYS A 206     106.305 145.092 175.366  1.00  0.00            
ATOM  16486  H   LYS A 206     106.344 145.299 176.359  1.00  0.00            
ATOM  16487  CA  LYS A 206     104.999 144.730 174.809  1.00  0.00            
ATOM  16488  HA  LYS A 206     104.975 145.039 173.766  1.00  0.00            
ATOM  16489  CB  LYS A 206     104.828 143.205 174.877  1.00  0.00            
ATOM  16490  HB1 LYS A 206     104.830 142.878 175.919  1.00  0.00            
ATOM  16491  HB2 LYS A 206     105.687 142.757 174.378  1.00  0.00            
ATOM  16492  CG  LYS A 206     103.522 142.739 174.207  1.00  0.00            
ATOM  16493  HG1 LYS A 206     103.388 143.268 173.267  1.00  0.00            
ATOM  16494  HG2 LYS A 206     102.684 142.991 174.855  1.00  0.00            
ATOM  16495  CD  LYS A 206     103.477 141.240 173.894  1.00  0.00            
ATOM  16496  HD1 LYS A 206     102.495 141.016 173.471  1.00  0.00            
ATOM  16497  HD2 LYS A 206     103.612 140.659 174.807  1.00  0.00            
ATOM  16498  CE  LYS A 206     104.580 140.931 172.876  1.00  0.00            
ATOM  16499  HE1 LYS A 206     105.545 140.896 173.391  1.00  0.00            
ATOM  16500  HE2 LYS A 206     104.622 141.760 172.164  1.00  0.00            
ATOM  16501  NZ  LYS A 206     104.350 139.678 172.129  1.00  0.00            
ATOM  16502  HZ1 LYS A 206     105.047 139.631 171.385  1.00  0.00            
ATOM  16503  HZ2 LYS A 206     104.432 138.876 172.736  1.00  0.00            
ATOM  16504  HZ3 LYS A 206     103.431 139.693 171.707  1.00  0.00            
ATOM  16505  C   LYS A 206     103.880 145.469 175.536  1.00  0.00            
ATOM  16506  O   LYS A 206     103.945 145.637 176.751  1.00  0.00            
ATOM  16507  N   VAL A 207     102.864 145.899 174.790  1.00  0.00            
ATOM  16508  H   VAL A 207     102.899 145.718 173.792  1.00  0.00            
ATOM  16509  CA  VAL A 207     101.670 146.562 175.327  1.00  0.00            
ATOM  16510  HA  VAL A 207     101.602 146.351 176.395  1.00  0.00            
ATOM  16511  CB  VAL A 207     101.733 148.097 175.162  1.00  0.00            
ATOM  16512  HB  VAL A 207     101.656 148.354 174.106  1.00  0.00            
ATOM  16513  CG1 VAL A 207     100.569 148.750 175.921  1.00  0.00            
ATOM  16514 1HG1 VAL A 207     100.614 149.833 175.813  1.00  0.00            
ATOM  16515 2HG1 VAL A 207      99.618 148.405 175.517  1.00  0.00            
ATOM  16516 3HG1 VAL A 207     100.624 148.497 176.979  1.00  0.00            
ATOM  16517  CG2 VAL A 207     103.037 148.704 175.699  1.00  0.00            
ATOM  16518 1HG2 VAL A 207     103.001 149.791 175.624  1.00  0.00            
ATOM  16519 2HG2 VAL A 207     103.182 148.417 176.741  1.00  0.00            
ATOM  16520 3HG2 VAL A 207     103.884 148.354 175.110  1.00  0.00            
ATOM  16521  C   VAL A 207     100.427 145.981 174.658  1.00  0.00            
ATOM  16522  O   VAL A 207     100.056 146.367 173.551  1.00  0.00            
ATOM  16523  N   ASP A 208      99.769 145.052 175.347  1.00  0.00            
ATOM  16524  H   ASP A 208     100.193 144.686 176.189  1.00  0.00            
ATOM  16525  CA  ASP A 208      98.492 144.459 174.943  1.00  0.00            
ATOM  16526  HA  ASP A 208      98.483 144.393 173.857  1.00  0.00            
ATOM  16527  CB  ASP A 208      98.411 143.012 175.454  1.00  0.00            
ATOM  16528  HB1 ASP A 208      97.538 142.524 175.018  1.00  0.00            
ATOM  16529  HB2 ASP A 208      98.291 143.021 176.539  1.00  0.00            
ATOM  16530  CG  ASP A 208      99.681 142.223 175.096  1.00  0.00            
ATOM  16531  OD1 ASP A 208      99.789 141.785 173.925  1.00  0.00            
ATOM  16532  OD2 ASP A 208     100.561 142.087 175.972  1.00  0.00            
ATOM  16533  C   ASP A 208      97.318 145.381 175.324  1.00  0.00            
ATOM  16534  O   ASP A 208      96.575 145.163 176.284  1.00  0.00            
ATOM  16535  N   LYS A 209      97.199 146.490 174.586  1.00  0.00            
ATOM  16536  H   LYS A 209      97.794 146.551 173.761  1.00  0.00            
ATOM  16537  CA  LYS A 209      96.282 147.600 174.858  1.00  0.00            
ATOM  16538  HA  LYS A 209      96.365 147.851 175.914  1.00  0.00            
ATOM  16539  CB  LYS A 209      96.716 148.815 174.010  1.00  0.00            
ATOM  16540  HB1 LYS A 209      96.671 148.541 172.954  1.00  0.00            
ATOM  16541  HB2 LYS A 209      97.752 149.061 174.240  1.00  0.00            
ATOM  16542  CG  LYS A 209      95.844 150.068 174.218  1.00  0.00            
ATOM  16543  HG1 LYS A 209      94.792 149.799 174.130  1.00  0.00            
ATOM  16544  HG2 LYS A 209      96.060 150.783 173.423  1.00  0.00            
ATOM  16545  CD  LYS A 209      96.095 150.760 175.565  1.00  0.00            
ATOM  16546  HD1 LYS A 209      96.979 151.396 175.476  1.00  0.00            
ATOM  16547  HD2 LYS A 209      96.268 150.024 176.350  1.00  0.00            
ATOM  16548  CE  LYS A 209      94.877 151.603 175.946  1.00  0.00            
ATOM  16549  HE1 LYS A 209      94.037 150.936 176.165  1.00  0.00            
ATOM  16550  HE2 LYS A 209      94.592 152.232 175.098  1.00  0.00            
ATOM  16551  NZ  LYS A 209      95.157 152.463 177.112  1.00  0.00            
ATOM  16552  HZ1 LYS A 209      94.307 152.936 177.439  1.00  0.00            
ATOM  16553  HZ2 LYS A 209      95.602 152.002 177.884  1.00  0.00            
ATOM  16554  HZ3 LYS A 209      95.682 153.299 176.836  1.00  0.00            
ATOM  16555  C   LYS A 209      94.831 147.207 174.574  1.00  0.00            
ATOM  16556  O   LYS A 209      94.414 147.156 173.418  1.00  0.00            
ATOM  16557  N   LYS A 210      94.024 147.026 175.624  1.00  0.00            
ATOM  16558  H   LYS A 210      94.443 146.987 176.540  1.00  0.00            
ATOM  16559  CA  LYS A 210      92.558 146.998 175.490  1.00  0.00            
ATOM  16560  HA  LYS A 210      92.301 146.252 174.738  1.00  0.00            
ATOM  16561  CB  LYS A 210      91.882 146.598 176.814  1.00  0.00            
ATOM  16562  HB1 LYS A 210      91.971 147.423 177.522  1.00  0.00            
ATOM  16563  HB2 LYS A 210      92.389 145.725 177.230  1.00  0.00            
ATOM  16564  CG  LYS A 210      90.398 146.241 176.593  1.00  0.00            
ATOM  16565  HG1 LYS A 210      90.347 145.305 176.034  1.00  0.00            
ATOM  16566  HG2 LYS A 210      89.915 147.009 175.992  1.00  0.00            
ATOM  16567  CD  LYS A 210      89.587 146.083 177.887  1.00  0.00            
ATOM  16568  HD1 LYS A 210      90.105 145.414 178.576  1.00  0.00            
ATOM  16569  HD2 LYS A 210      88.626 145.638 177.620  1.00  0.00            
ATOM  16570  CE  LYS A 210      89.342 147.451 178.543  1.00  0.00            
ATOM  16571  HE1 LYS A 210      89.033 148.148 177.759  1.00  0.00            
ATOM  16572  HE2 LYS A 210      90.276 147.830 178.966  1.00  0.00            
ATOM  16573  NZ  LYS A 210      88.285 147.398 179.583  1.00  0.00            
ATOM  16574  HZ1 LYS A 210      87.964 148.348 179.809  1.00  0.00            
ATOM  16575  HZ2 LYS A 210      87.448 146.957 179.232  1.00  0.00            
ATOM  16576  HZ3 LYS A 210      88.590 146.951 180.433  1.00  0.00            
ATOM  16577  C   LYS A 210      92.049 148.356 174.985  1.00  0.00            
ATOM  16578  O   LYS A 210      92.374 149.391 175.566  1.00  0.00            
ATOM  16579  N   VAL A 211      91.213 148.325 173.954  1.00  0.00            
ATOM  16580  H   VAL A 211      90.997 147.412 173.565  1.00  0.00            
ATOM  16581  CA  VAL A 211      90.369 149.429 173.484  1.00  0.00            
ATOM  16582  HA  VAL A 211      90.720 150.371 173.905  1.00  0.00            
ATOM  16583  CB  VAL A 211      90.411 149.531 171.945  1.00  0.00            
ATOM  16584  HB  VAL A 211      90.017 148.609 171.513  1.00  0.00            
ATOM  16585  CG1 VAL A 211      89.573 150.706 171.424  1.00  0.00            
ATOM  16586 1HG1 VAL A 211      89.685 150.796 170.342  1.00  0.00            
ATOM  16587 2HG1 VAL A 211      88.517 150.545 171.637  1.00  0.00            
ATOM  16588 3HG1 VAL A 211      89.895 151.639 171.883  1.00  0.00            
ATOM  16589  CG2 VAL A 211      91.849 149.718 171.444  1.00  0.00            
ATOM  16590 1HG2 VAL A 211      91.842 149.813 170.361  1.00  0.00            
ATOM  16591 2HG2 VAL A 211      92.288 150.616 171.875  1.00  0.00            
ATOM  16592 3HG2 VAL A 211      92.460 148.852 171.701  1.00  0.00            
ATOM  16593  C   VAL A 211      88.951 149.158 173.984  1.00  0.00            
ATOM  16594  O   VAL A 211      88.480 148.022 173.926  1.00  0.00            
ATOM  16595  N   GLU A 212      88.257 150.171 174.502  1.00  0.00            
ATOM  16596  H   GLU A 212      88.634 151.106 174.468  1.00  0.00            
ATOM  16597  CA  GLU A 212      86.844 150.008 174.858  1.00  0.00            
ATOM  16598  HA  GLU A 212      86.689 148.962 175.111  1.00  0.00            
ATOM  16599  CB  GLU A 212      86.461 150.794 176.119  1.00  0.00            
ATOM  16600  HB1 GLU A 212      85.396 150.634 176.297  1.00  0.00            
ATOM  16601  HB2 GLU A 212      86.641 151.861 175.978  1.00  0.00            
ATOM  16602  CG  GLU A 212      87.262 150.275 177.325  1.00  0.00            
ATOM  16603  HG1 GLU A 212      88.239 150.762 177.351  1.00  0.00            
ATOM  16604  HG2 GLU A 212      87.429 149.205 177.188  1.00  0.00            
ATOM  16605  CD  GLU A 212      86.555 150.455 178.672  1.00  0.00            
ATOM  16606  OE1 GLU A 212      85.710 151.367 178.814  1.00  0.00            
ATOM  16607  OE2 GLU A 212      86.841 149.617 179.560  1.00  0.00            
ATOM  16608  C   GLU A 212      85.944 150.337 173.657  1.00  0.00            
ATOM  16609  O   GLU A 212      86.183 151.340 172.987  1.00  0.00            
ATOM  16610  N   PRO A 213      84.914 149.520 173.368  1.00  0.00            
ATOM  16611  CD  PRO A 213      84.599 148.266 174.041  1.00  0.00            
ATOM  16612  HD1 PRO A 213      84.428 148.420 175.108  1.00  0.00            
ATOM  16613  HD2 PRO A 213      85.415 147.558 173.885  1.00  0.00            
ATOM  16614  CG  PRO A 213      83.335 147.730 173.383  1.00  0.00            
ATOM  16615  HG1 PRO A 213      82.458 148.092 173.923  1.00  0.00            
ATOM  16616  HG2 PRO A 213      83.343 146.641 173.342  1.00  0.00            
ATOM  16617  CB  PRO A 213      83.381 148.355 171.990  1.00  0.00            
ATOM  16618  HB1 PRO A 213      82.390 148.429 171.547  1.00  0.00            
ATOM  16619  HB2 PRO A 213      84.039 147.765 171.350  1.00  0.00            
ATOM  16620  CA  PRO A 213      84.012 149.729 172.238  1.00  0.00            
ATOM  16621  HA  PRO A 213      84.581 150.019 171.353  1.00  0.00            
ATOM  16622  C   PRO A 213      83.005 150.850 172.549  1.00  0.00            
ATOM  16623  O   PRO A 213      81.837 150.597 172.840  1.00  0.00            
ATOM  16624  N   LYS A 214      83.492 152.093 172.540  1.00  0.00            
ATOM  16625  H   LYS A 214      84.484 152.198 172.339  1.00  0.00            
ATOM  16626  CA  LYS A 214      82.766 153.326 172.872  1.00  0.00            
ATOM  16627  HA  LYS A 214      81.689 153.161 172.800  1.00  0.00            
ATOM  16628  CB  LYS A 214      83.127 153.784 174.295  1.00  0.00            
ATOM  16629  HB1 LYS A 214      82.685 154.768 174.468  1.00  0.00            
ATOM  16630  HB2 LYS A 214      84.212 153.889 174.360  1.00  0.00            
ATOM  16631  CG  LYS A 214      82.643 152.838 175.403  1.00  0.00            
ATOM  16632  HG1 LYS A 214      82.992 151.823 175.209  1.00  0.00            
ATOM  16633  HG2 LYS A 214      81.552 152.842 175.429  1.00  0.00            
ATOM  16634  CD  LYS A 214      83.202 153.294 176.756  1.00  0.00            
ATOM  16635  HD1 LYS A 214      82.918 154.332 176.938  1.00  0.00            
ATOM  16636  HD2 LYS A 214      84.291 153.221 176.727  1.00  0.00            
ATOM  16637  CE  LYS A 214      82.658 152.409 177.880  1.00  0.00            
ATOM  16638  HE1 LYS A 214      82.778 151.362 177.585  1.00  0.00            
ATOM  16639  HE2 LYS A 214      81.590 152.612 178.002  1.00  0.00            
ATOM  16640  NZ  LYS A 214      83.389 152.648 179.145  1.00  0.00            
ATOM  16641  HZ1 LYS A 214      83.010 152.102 179.903  1.00  0.00            
ATOM  16642  HZ2 LYS A 214      84.357 152.325 179.034  1.00  0.00            
ATOM  16643  HZ3 LYS A 214      83.414 153.626 179.387  1.00  0.00            
ATOM  16644  C   LYS A 214      83.153 154.437 171.897  1.00  0.00            
ATOM  16645  O   LYS A 214      84.328 154.548 171.551  1.00  0.00            
ATOM  16646  N   SER A 215      82.171 155.246 171.507  1.00  0.00            
ATOM  16647  H   SER A 215      81.244 155.076 171.863  1.00  0.00            
ATOM  16648  CA  SER A 215      82.321 156.527 170.803  1.00  0.00            
ATOM  16649  HA  SER A 215      83.371 156.739 170.609  1.00  0.00            
ATOM  16650  CB  SER A 215      81.561 156.501 169.472  1.00  0.00            
ATOM  16651  HB1 SER A 215      81.958 155.726 168.816  1.00  0.00            
ATOM  16652  HB2 SER A 215      81.656 157.472 168.981  1.00  0.00            
ATOM  16653  OG  SER A 215      80.205 156.245 169.769  1.00  0.00            
ATOM  16654  HG  SER A 215      80.050 156.777 170.587  1.00  0.00            
ATOM  16655  C   SER A 215      81.819 157.642 171.713  1.00  0.00            
ATOM  16656  OC1 SER A 215      82.666 158.432 172.166  1.00  0.00            
ATOM  16657  OC2 SER A 215      80.594 157.609 171.976  1.00  0.00  
TER          
ATOM  16658  N   TYR C   2     131.766 143.571 137.454  1.00  0.00            
ATOM  16659  H1  TYR C   2     131.780 144.570 137.607  1.00  0.00            
ATOM  16660  H2  TYR C   2     131.595 143.111 138.339  1.00  0.00            
ATOM  16661  H3  TYR C   2     132.648 143.256 137.075  1.00  0.00            
ATOM  16662  CA  TYR C   2     130.669 143.224 136.536  1.00  0.00            
ATOM  16663  HA  TYR C   2     130.774 143.773 135.600  1.00  0.00            
ATOM  16664  CB  TYR C   2     130.704 141.729 136.246  1.00  0.00            
ATOM  16665  HB1 TYR C   2     130.502 141.193 137.174  1.00  0.00            
ATOM  16666  HB2 TYR C   2     131.708 141.461 135.913  1.00  0.00            
ATOM  16667  CG  TYR C   2     129.721 141.280 135.193  1.00  0.00            
ATOM  16668  CD1 TYR C   2     130.071 141.363 133.837  1.00  0.00            
ATOM  16669  HD1 TYR C   2     131.024 141.773 133.528  1.00  0.00            
ATOM  16670  CE1 TYR C   2     129.178 140.896 132.862  1.00  0.00            
ATOM  16671  HE1 TYR C   2     129.450 140.973 131.826  1.00  0.00            
ATOM  16672  CZ  TYR C   2     127.936 140.348 133.232  1.00  0.00            
ATOM  16673  OH  TYR C   2     127.126 139.819 132.279  1.00  0.00            
ATOM  16674  HH  TYR C   2     126.270 139.580 132.639  1.00  0.00            
ATOM  16675  CE2 TYR C   2     127.568 140.298 134.593  1.00  0.00            
ATOM  16676  HE2 TYR C   2     126.612 139.895 134.887  1.00  0.00            
ATOM  16677  CD2 TYR C   2     128.465 140.771 135.570  1.00  0.00            
ATOM  16678  HD2 TYR C   2     128.197 140.739 136.613  1.00  0.00            
ATOM  16679  C   TYR C   2     129.357 143.613 137.192  1.00  0.00            
ATOM  16680  O   TYR C   2     129.273 143.524 138.412  1.00  0.00            
ATOM  16681  N   GLU C   3     128.366 144.050 136.420  1.00  0.00            
ATOM  16682  H   GLU C   3     128.452 143.998 135.411  1.00  0.00            
ATOM  16683  CA  GLU C   3     127.063 144.524 136.914  1.00  0.00            
ATOM  16684  HA  GLU C   3     126.871 144.119 137.907  1.00  0.00            
ATOM  16685  CB  GLU C   3     127.060 146.061 137.031  1.00  0.00            
ATOM  16686  HB1 GLU C   3     126.058 146.386 137.315  1.00  0.00            
ATOM  16687  HB2 GLU C   3     127.303 146.503 136.064  1.00  0.00            
ATOM  16688  CG  GLU C   3     128.046 146.567 138.094  1.00  0.00            
ATOM  16689  HG1 GLU C   3     129.070 146.373 137.764  1.00  0.00            
ATOM  16690  HG2 GLU C   3     127.881 146.016 139.023  1.00  0.00            
ATOM  16691  CD  GLU C   3     127.866 148.066 138.350  1.00  0.00            
ATOM  16692  OE1 GLU C   3     128.516 148.851 137.626  1.00  0.00            
ATOM  16693  OE2 GLU C   3     127.086 148.405 139.268  1.00  0.00            
ATOM  16694  C   GLU C   3     125.932 144.034 135.991  1.00  0.00            
ATOM  16695  O   GLU C   3     126.193 143.469 134.929  1.00  0.00            
ATOM  16696  N   LEU C   4     124.672 144.237 136.389  1.00  0.00            
ATOM  16697  H   LEU C   4     124.514 144.720 137.263  1.00  0.00            
ATOM  16698  CA  LEU C   4     123.497 143.891 135.585  1.00  0.00            
ATOM  16699  HA  LEU C   4     123.809 143.601 134.581  1.00  0.00            
ATOM  16700  CB  LEU C   4     122.763 142.702 136.224  1.00  0.00            
ATOM  16701  HB1 LEU C   4     121.790 142.597 135.742  1.00  0.00            
ATOM  16702  HB2 LEU C   4     122.598 142.938 137.271  1.00  0.00            
ATOM  16703  CG  LEU C   4     123.487 141.348 136.164  1.00  0.00            
ATOM  16704  HG  LEU C   4     124.457 141.424 136.652  1.00  0.00            
ATOM  16705  CD1 LEU C   4     122.638 140.324 136.922  1.00  0.00            
ATOM  16706 1HD1 LEU C   4     123.101 139.344 136.874  1.00  0.00            
ATOM  16707 2HD1 LEU C   4     122.557 140.619 137.967  1.00  0.00            
ATOM  16708 3HD1 LEU C   4     121.644 140.268 136.485  1.00  0.00            
ATOM  16709  CD2 LEU C   4     123.704 140.845 134.738  1.00  0.00            
ATOM  16710 1HD2 LEU C   4     124.122 139.843 134.773  1.00  0.00            
ATOM  16711 2HD2 LEU C   4     122.762 140.822 134.194  1.00  0.00            
ATOM  16712 3HD2 LEU C   4     124.406 141.497 134.217  1.00  0.00            
ATOM  16713  C   LEU C   4     122.574 145.106 135.428  1.00  0.00            
ATOM  16714  O   LEU C   4     121.910 145.542 136.371  1.00  0.00            
ATOM  16715  N   THR C   5     122.498 145.635 134.209  1.00  0.00            
ATOM  16716  H   THR C   5     123.019 145.182 133.462  1.00  0.00            
ATOM  16717  CA  THR C   5     121.564 146.713 133.860  1.00  0.00            
ATOM  16718  HA  THR C   5     121.620 147.491 134.622  1.00  0.00            
ATOM  16719  CB  THR C   5     121.941 147.341 132.512  1.00  0.00            
ATOM  16720  HB  THR C   5     121.969 146.565 131.750  1.00  0.00            
ATOM  16721  CG2 THR C   5     120.991 148.451 132.062  1.00  0.00            
ATOM  16722 1HG2 THR C   5     121.391 148.925 131.165  1.00  0.00            
ATOM  16723 2HG2 THR C   5     120.012 148.036 131.822  1.00  0.00            
ATOM  16724 3HG2 THR C   5     120.894 149.201 132.847  1.00  0.00            
ATOM  16725  OG1 THR C   5     123.213 147.932 132.609  1.00  0.00            
ATOM  16726  HG1 THR C   5     123.850 147.256 132.861  1.00  0.00            
ATOM  16727  C   THR C   5     120.136 146.171 133.811  1.00  0.00            
ATOM  16728  O   THR C   5     119.897 145.130 133.205  1.00  0.00            
ATOM  16729  N   GLN C   6     119.182 146.899 134.398  1.00  0.00            
ATOM  16730  H   GLN C   6     119.456 147.753 134.862  1.00  0.00            
ATOM  16731  CA  GLN C   6     117.737 146.667 134.281  1.00  0.00            
ATOM  16732  HA  GLN C   6     117.544 146.007 133.434  1.00  0.00            
ATOM  16733  CB  GLN C   6     117.180 146.019 135.564  1.00  0.00            
ATOM  16734  HB1 GLN C   6     116.115 146.239 135.620  1.00  0.00            
ATOM  16735  HB2 GLN C   6     117.651 146.468 136.441  1.00  0.00            
ATOM  16736  CG  GLN C   6     117.348 144.494 135.612  1.00  0.00            
ATOM  16737  HG1 GLN C   6     118.408 144.245 135.668  1.00  0.00            
ATOM  16738  HG2 GLN C   6     116.936 144.058 134.702  1.00  0.00            
ATOM  16739  CD  GLN C   6     116.620 143.889 136.810  1.00  0.00            
ATOM  16740  OE1 GLN C   6     117.219 143.415 137.763  1.00  0.00            
ATOM  16741  NE2 GLN C   6     115.306 143.890 136.836  1.00  0.00            
ATOM  16742 1HE2 GLN C   6     114.780 144.408 136.137  1.00  0.00            
ATOM  16743 2HE2 GLN C   6     114.838 143.548 137.665  1.00  0.00            
ATOM  16744  C   GLN C   6     117.009 148.003 134.040  1.00  0.00            
ATOM  16745  O   GLN C   6     117.457 149.034 134.549  1.00  0.00            
ATOM  16746  N   PRO C   7     115.866 148.020 133.327  1.00  0.00            
ATOM  16747  CD  PRO C   7     115.267 146.905 132.603  1.00  0.00            
ATOM  16748  HD1 PRO C   7     115.192 146.018 133.232  1.00  0.00            
ATOM  16749  HD2 PRO C   7     115.863 146.687 131.716  1.00  0.00            
ATOM  16750  CG  PRO C   7     113.867 147.365 132.188  1.00  0.00            
ATOM  16751  HG1 PRO C   7     113.140 147.044 132.934  1.00  0.00            
ATOM  16752  HG2 PRO C   7     113.593 146.981 131.205  1.00  0.00            
ATOM  16753  CB  PRO C   7     113.973 148.892 132.190  1.00  0.00            
ATOM  16754  HB1 PRO C   7     113.007 149.364 132.372  1.00  0.00            
ATOM  16755  HB2 PRO C   7     114.385 149.227 131.237  1.00  0.00            
ATOM  16756  CA  PRO C   7     114.982 149.180 133.307  1.00  0.00            
ATOM  16757  HA  PRO C   7     115.544 150.084 133.073  1.00  0.00            
ATOM  16758  C   PRO C   7     114.305 149.333 134.677  1.00  0.00            
ATOM  16759  O   PRO C   7     113.789 148.360 135.220  1.00  0.00            
ATOM  16760  N   LEU C   8     114.247 150.549 135.228  1.00  0.00            
ATOM  16761  H   LEU C   8     114.735 151.301 134.767  1.00  0.00            
ATOM  16762  CA  LEU C   8     113.686 150.795 136.571  1.00  0.00            
ATOM  16763  HA  LEU C   8     114.204 150.157 137.290  1.00  0.00            
ATOM  16764  CB  LEU C   8     113.906 152.273 136.948  1.00  0.00            
ATOM  16765  HB1 LEU C   8     113.454 152.447 137.926  1.00  0.00            
ATOM  16766  HB2 LEU C   8     113.374 152.893 136.225  1.00  0.00            
ATOM  16767  CG  LEU C   8     115.373 152.740 137.008  1.00  0.00            
ATOM  16768  HG  LEU C   8     115.848 152.576 136.041  1.00  0.00            
ATOM  16769  CD1 LEU C   8     115.410 154.240 137.308  1.00  0.00            
ATOM  16770 1HD1 LEU C   8     116.445 154.585 137.321  1.00  0.00            
ATOM  16771 2HD1 LEU C   8     114.873 154.786 136.533  1.00  0.00            
ATOM  16772 3HD1 LEU C   8     114.954 154.442 138.277  1.00  0.00            
ATOM  16773  CD2 LEU C   8     116.174 152.012 138.087  1.00  0.00            
ATOM  16774 1HD2 LEU C   8     117.186 152.413 138.129  1.00  0.00            
ATOM  16775 2HD2 LEU C   8     115.697 152.133 139.060  1.00  0.00            
ATOM  16776 3HD2 LEU C   8     116.242 150.949 137.850  1.00  0.00            
ATOM  16777  C   LEU C   8     112.184 150.459 136.688  1.00  0.00            
ATOM  16778  O   LEU C   8     111.677 150.214 137.783  1.00  0.00            
ATOM  16779  N   SER C   9     111.460 150.466 135.567  1.00  0.00            
ATOM  16780  H   SER C   9     111.942 150.599 134.690  1.00  0.00            
ATOM  16781  CA  SER C   9     110.013 150.255 135.497  1.00  0.00            
ATOM  16782  HA  SER C   9     109.702 149.612 136.318  1.00  0.00            
ATOM  16783  CB  SER C   9     109.302 151.603 135.638  1.00  0.00            
ATOM  16784  HB1 SER C   9     109.512 152.215 134.758  1.00  0.00            
ATOM  16785  HB2 SER C   9     109.678 152.118 136.523  1.00  0.00            
ATOM  16786  OG  SER C   9     107.907 151.430 135.773  1.00  0.00            
ATOM  16787  HG  SER C   9     107.474 152.275 135.627  1.00  0.00            
ATOM  16788  C   SER C   9     109.619 149.595 134.174  1.00  0.00            
ATOM  16789  O   SER C   9     110.204 149.902 133.134  1.00  0.00            
ATOM  16790  N   VAL C  11     108.615 148.721 134.218  1.00  0.00            
ATOM  16791  H   VAL C  11     108.198 148.549 135.131  1.00  0.00            
ATOM  16792  CA  VAL C  11     107.918 148.114 133.075  1.00  0.00            
ATOM  16793  HA  VAL C  11     108.140 148.687 132.174  1.00  0.00            
ATOM  16794  CB  VAL C  11     108.381 146.654 132.846  1.00  0.00            
ATOM  16795  HB  VAL C  11     108.471 146.155 133.812  1.00  0.00            
ATOM  16796  CG1 VAL C  11     107.436 145.815 131.972  1.00  0.00            
ATOM  16797 1HG1 VAL C  11     107.866 144.824 131.818  1.00  0.00            
ATOM  16798 2HG1 VAL C  11     106.473 145.687 132.465  1.00  0.00            
ATOM  16799 3HG1 VAL C  11     107.291 146.291 131.002  1.00  0.00            
ATOM  16800  CG2 VAL C  11     109.748 146.638 132.147  1.00  0.00            
ATOM  16801 1HG2 VAL C  11     110.114 145.613 132.078  1.00  0.00            
ATOM  16802 2HG2 VAL C  11     109.661 147.050 131.142  1.00  0.00            
ATOM  16803 3HG2 VAL C  11     110.467 147.234 132.705  1.00  0.00            
ATOM  16804  C   VAL C  11     106.413 148.217 133.331  1.00  0.00            
ATOM  16805  O   VAL C  11     105.943 148.079 134.463  1.00  0.00            
ATOM  16806  N   SER C  12     105.640 148.464 132.276  1.00  0.00            
ATOM  16807  H   SER C  12     106.058 148.558 131.362  1.00  0.00            
ATOM  16808  CA  SER C  12     104.183 148.568 132.341  1.00  0.00            
ATOM  16809  HA  SER C  12     103.848 148.132 133.278  1.00  0.00            
ATOM  16810  CB  SER C  12     103.748 150.035 132.339  1.00  0.00            
ATOM  16811  HB1 SER C  12     104.164 150.529 133.219  1.00  0.00            
ATOM  16812  HB2 SER C  12     102.663 150.083 132.392  1.00  0.00            
ATOM  16813  OG  SER C  12     104.194 150.703 131.174  1.00  0.00            
ATOM  16814  HG  SER C  12     103.927 151.624 131.210  1.00  0.00            
ATOM  16815  C   SER C  12     103.507 147.767 131.230  1.00  0.00            
ATOM  16816  O   SER C  12     104.101 147.489 130.189  1.00  0.00            
ATOM  16817  N   VAL C  13     102.267 147.345 131.480  1.00  0.00            
ATOM  16818  H   VAL C  13     101.843 147.589 132.365  1.00  0.00            
ATOM  16819  CA  VAL C  13     101.512 146.445 130.594  1.00  0.00            
ATOM  16820  HA  VAL C  13     101.767 146.683 129.561  1.00  0.00            
ATOM  16821  CB  VAL C  13     101.933 144.984 130.869  1.00  0.00            
ATOM  16822  HB  VAL C  13     103.023 144.950 130.887  1.00  0.00            
ATOM  16823  CG1 VAL C  13     101.440 144.470 132.227  1.00  0.00            
ATOM  16824 1HG1 VAL C  13     101.873 143.492 132.410  1.00  0.00            
ATOM  16825 2HG1 VAL C  13     101.756 145.146 133.021  1.00  0.00            
ATOM  16826 3HG1 VAL C  13     100.353 144.379 132.234  1.00  0.00            
ATOM  16827  CG2 VAL C  13     101.490 144.012 129.772  1.00  0.00            
ATOM  16828 1HG2 VAL C  13     101.880 143.021 129.995  1.00  0.00            
ATOM  16829 2HG2 VAL C  13     100.407 143.946 129.723  1.00  0.00            
ATOM  16830 3HG2 VAL C  13     101.888 144.334 128.808  1.00  0.00            
ATOM  16831  C   VAL C  13     100.005 146.644 130.772  1.00  0.00            
ATOM  16832  O   VAL C  13      99.551 147.045 131.846  1.00  0.00            
ATOM  16833  N   SER C  14      99.220 146.356 129.735  1.00  0.00            
ATOM  16834  H   SER C  14      99.645 146.104 128.856  1.00  0.00            
ATOM  16835  CA  SER C  14      97.753 146.297 129.812  1.00  0.00            
ATOM  16836  HA  SER C  14      97.409 147.175 130.357  1.00  0.00            
ATOM  16837  CB  SER C  14      97.125 146.315 128.413  1.00  0.00            
ATOM  16838  HB1 SER C  14      96.111 146.712 128.472  1.00  0.00            
ATOM  16839  HB2 SER C  14      97.065 145.290 128.055  1.00  0.00            
ATOM  16840  OG  SER C  14      97.874 147.075 127.484  1.00  0.00            
ATOM  16841  HG  SER C  14      98.033 146.508 126.704  1.00  0.00            
ATOM  16842  C   SER C  14      97.271 145.025 130.536  1.00  0.00            
ATOM  16843  O   SER C  14      97.999 144.027 130.570  1.00  0.00            
ATOM  16844  N   PRO C  15      96.028 144.978 131.050  1.00  0.00            
ATOM  16845  CD  PRO C  15      95.014 146.017 131.030  1.00  0.00            
ATOM  16846  HD1 PRO C  15      94.412 145.917 130.126  1.00  0.00            
ATOM  16847  HD2 PRO C  15      95.436 147.018 131.086  1.00  0.00            
ATOM  16848  CG  PRO C  15      94.157 145.728 132.254  1.00  0.00            
ATOM  16849  HG1 PRO C  15      93.159 146.157 132.167  1.00  0.00            
ATOM  16850  HG2 PRO C  15      94.668 146.102 133.138  1.00  0.00            
ATOM  16851  CB  PRO C  15      94.132 144.199 132.287  1.00  0.00            
ATOM  16852  HB1 PRO C  15      93.340 143.841 131.627  1.00  0.00            
ATOM  16853  HB2 PRO C  15      93.981 143.823 133.300  1.00  0.00            
ATOM  16854  CA  PRO C  15      95.509 143.798 131.738  1.00  0.00            
ATOM  16855  HA  PRO C  15      96.173 143.558 132.570  1.00  0.00            
ATOM  16856  C   PRO C  15      95.421 142.598 130.785  1.00  0.00            
ATOM  16857  O   PRO C  15      94.927 142.726 129.665  1.00  0.00            
ATOM  16858  N   GLY C  16      95.915 141.435 131.212  1.00  0.00            
ATOM  16859  H   GLY C  16      96.379 141.401 132.115  1.00  0.00            
ATOM  16860  CA  GLY C  16      95.912 140.204 130.415  1.00  0.00            
ATOM  16861  HA1 GLY C  16      94.909 140.044 130.018  1.00  0.00            
ATOM  16862  HA2 GLY C  16      96.160 139.369 131.068  1.00  0.00            
ATOM  16863  C   GLY C  16      96.889 140.182 129.230  1.00  0.00            
ATOM  16864  O   GLY C  16      96.962 139.167 128.542  1.00  0.00            
ATOM  16865  N   GLN C  17      97.657 141.248 128.986  1.00  0.00            
ATOM  16866  H   GLN C  17      97.590 142.044 129.608  1.00  0.00            
ATOM  16867  CA  GLN C  17      98.648 141.302 127.904  1.00  0.00            
ATOM  16868  HA  GLN C  17      98.373 140.570 127.143  1.00  0.00            
ATOM  16869  CB  GLN C  17      98.607 142.681 127.220  1.00  0.00            
ATOM  16870  HB1 GLN C  17      99.411 142.743 126.486  1.00  0.00            
ATOM  16871  HB2 GLN C  17      98.751 143.469 127.961  1.00  0.00            
ATOM  16872  CG  GLN C  17      97.266 142.885 126.488  1.00  0.00            
ATOM  16873  HG1 GLN C  17      96.451 142.888 127.213  1.00  0.00            
ATOM  16874  HG2 GLN C  17      97.104 142.051 125.804  1.00  0.00            
ATOM  16875  CD  GLN C  17      97.183 144.178 125.681  1.00  0.00            
ATOM  16876  OE1 GLN C  17      98.055 145.033 125.696  1.00  0.00            
ATOM  16877  NE2 GLN C  17      96.099 144.403 124.974  1.00  0.00            
ATOM  16878 1HE2 GLN C  17      95.348 143.737 124.963  1.00  0.00            
ATOM  16879 2HE2 GLN C  17      96.074 145.262 124.453  1.00  0.00            
ATOM  16880  C   GLN C  17     100.046 140.878 128.389  1.00  0.00            
ATOM  16881  O   GLN C  17     100.263 140.618 129.577  1.00  0.00            
ATOM  16882  N   THR C  18     100.989 140.739 127.457  1.00  0.00            
ATOM  16883  H   THR C  18     100.765 140.947 126.497  1.00  0.00            
ATOM  16884  CA  THR C  18     102.331 140.210 127.736  1.00  0.00            
ATOM  16885  HA  THR C  18     102.241 139.493 128.542  1.00  0.00            
ATOM  16886  CB  THR C  18     102.883 139.446 126.524  1.00  0.00            
ATOM  16887  HB  THR C  18     102.977 140.124 125.674  1.00  0.00            
ATOM  16888  CG2 THR C  18     104.232 138.776 126.778  1.00  0.00            
ATOM  16889 1HG2 THR C  18     104.555 138.244 125.883  1.00  0.00            
ATOM  16890 2HG2 THR C  18     104.984 139.529 127.015  1.00  0.00            
ATOM  16891 3HG2 THR C  18     104.155 138.075 127.608  1.00  0.00            
ATOM  16892  OG1 THR C  18     101.985 138.409 126.194  1.00  0.00            
ATOM  16893  HG1 THR C  18     102.514 137.663 125.895  1.00  0.00            
ATOM  16894  C   THR C  18     103.295 141.312 128.173  1.00  0.00            
ATOM  16895  O   THR C  18     103.530 142.254 127.420  1.00  0.00            
ATOM  16896  N   ALA C  19     103.879 141.178 129.365  1.00  0.00            
ATOM  16897  H   ALA C  19     103.660 140.352 129.914  1.00  0.00            
ATOM  16898  CA  ALA C  19     104.985 142.013 129.831  1.00  0.00            
ATOM  16899  HA  ALA C  19     104.925 142.988 129.342  1.00  0.00            
ATOM  16900  CB  ALA C  19     104.855 142.239 131.342  1.00  0.00            
ATOM  16901  HB1 ALA C  19     105.641 142.914 131.684  1.00  0.00            
ATOM  16902  HB2 ALA C  19     103.886 142.679 131.568  1.00  0.00            
ATOM  16903  HB3 ALA C  19     104.945 141.291 131.870  1.00  0.00            
ATOM  16904  C   ALA C  19     106.335 141.376 129.462  1.00  0.00            
ATOM  16905  O   ALA C  19     106.475 140.150 129.474  1.00  0.00            
ATOM  16906  N   ILE C  20     107.338 142.207 129.168  1.00  0.00            
ATOM  16907  H   ILE C  20     107.174 143.203 129.211  1.00  0.00            
ATOM  16908  CA  ILE C  20     108.713 141.779 128.876  1.00  0.00            
ATOM  16909  HA  ILE C  20     108.839 140.746 129.201  1.00  0.00            
ATOM  16910  CB  ILE C  20     109.028 141.830 127.358  1.00  0.00            
ATOM  16911  HB  ILE C  20     108.933 142.864 127.021  1.00  0.00            
ATOM  16912  CG2 ILE C  20     110.477 141.365 127.096  1.00  0.00            
ATOM  16913 1HG2 ILE C  20     110.716 141.435 126.037  1.00  0.00            
ATOM  16914 2HG2 ILE C  20     111.190 142.001 127.621  1.00  0.00            
ATOM  16915 3HG2 ILE C  20     110.605 140.333 127.427  1.00  0.00            
ATOM  16916  CG1 ILE C  20     108.032 140.960 126.551  1.00  0.00            
ATOM  16917 1HG1 ILE C  20     107.017 141.302 126.747  1.00  0.00            
ATOM  16918 2HG1 ILE C  20     108.110 139.924 126.883  1.00  0.00            
ATOM  16919  CD  ILE C  20     108.220 141.005 125.029  1.00  0.00            
ATOM  16920  HD1 ILE C  20     107.385 140.493 124.550  1.00  0.00            
ATOM  16921  HD2 ILE C  20     108.243 142.041 124.688  1.00  0.00            
ATOM  16922  HD3 ILE C  20     109.142 140.501 124.740  1.00  0.00            
ATOM  16923  C   ILE C  20     109.678 142.642 129.693  1.00  0.00            
ATOM  16924  O   ILE C  20     109.551 143.864 129.734  1.00  0.00            
ATOM  16925  N   PHE C  21     110.650 141.991 130.323  1.00  0.00            
ATOM  16926  H   PHE C  21     110.670 140.981 130.229  1.00  0.00            
ATOM  16927  CA  PHE C  21     111.719 142.586 131.118  1.00  0.00            
ATOM  16928  HA  PHE C  21     111.581 143.666 131.183  1.00  0.00            
ATOM  16929  CB  PHE C  21     111.717 141.994 132.535  1.00  0.00            
ATOM  16930  HB1 PHE C  21     112.549 142.433 133.088  1.00  0.00            
ATOM  16931  HB2 PHE C  21     111.922 140.932 132.454  1.00  0.00            
ATOM  16932  CG  PHE C  21     110.443 142.172 133.344  1.00  0.00            
ATOM  16933  CD1 PHE C  21     109.278 141.445 133.029  1.00  0.00            
ATOM  16934  HD1 PHE C  21     109.276 140.748 132.205  1.00  0.00            
ATOM  16935  CE1 PHE C  21     108.108 141.624 133.783  1.00  0.00            
ATOM  16936  HE1 PHE C  21     107.213 141.083 133.518  1.00  0.00            
ATOM  16937  CZ  PHE C  21     108.107 142.499 134.881  1.00  0.00            
ATOM  16938  HZ  PHE C  21     107.217 142.615 135.477  1.00  0.00            
ATOM  16939  CE2 PHE C  21     109.271 143.209 135.216  1.00  0.00            
ATOM  16940  HE2 PHE C  21     109.271 143.872 136.071  1.00  0.00            
ATOM  16941  CD2 PHE C  21     110.437 143.042 134.449  1.00  0.00            
ATOM  16942  HD2 PHE C  21     111.339 143.570 134.716  1.00  0.00            
ATOM  16943  C   PHE C  21     113.060 142.288 130.446  1.00  0.00            
ATOM  16944  O   PHE C  21     113.259 141.192 129.918  1.00  0.00            
ATOM  16945  N   THR C  22     113.994 143.233 130.510  1.00  0.00            
ATOM  16946  H   THR C  22     113.781 144.113 130.956  1.00  0.00            
ATOM  16947  CA  THR C  22     115.362 143.086 129.995  1.00  0.00            
ATOM  16948  HA  THR C  22     115.474 142.103 129.537  1.00  0.00            
ATOM  16949  CB  THR C  22     115.681 144.131 128.915  1.00  0.00            
ATOM  16950  HB  THR C  22     116.749 144.106 128.697  1.00  0.00            
ATOM  16951  CG2 THR C  22     114.917 143.862 127.619  1.00  0.00            
ATOM  16952 1HG2 THR C  22     115.189 144.606 126.870  1.00  0.00            
ATOM  16953 2HG2 THR C  22     115.175 142.874 127.241  1.00  0.00            
ATOM  16954 3HG2 THR C  22     113.842 143.908 127.798  1.00  0.00            
ATOM  16955  OG1 THR C  22     115.324 145.427 129.340  1.00  0.00            
ATOM  16956  HG1 THR C  22     115.666 146.048 128.693  1.00  0.00            
ATOM  16957  C   THR C  22     116.389 143.166 131.120  1.00  0.00            
ATOM  16958  O   THR C  22     116.194 143.856 132.121  1.00  0.00            
ATOM  16959  N   CYS C  23     117.487 142.441 130.946  1.00  0.00            
ATOM  16960  H   CYS C  23     117.539 141.821 130.142  1.00  0.00            
ATOM  16961  CA  CYS C  23     118.658 142.434 131.811  1.00  0.00            
ATOM  16962  HA  CYS C  23     118.686 143.348 132.394  1.00  0.00            
ATOM  16963  CB  CYS C  23     118.536 141.241 132.758  1.00  0.00            
ATOM  16964  HB1 CYS C  23     118.398 140.334 132.170  1.00  0.00            
ATOM  16965  HB2 CYS C  23     117.648 141.390 133.369  1.00  0.00            
ATOM  16966  SG  CYS C  23     119.928 140.982 133.875  1.00  0.00            
ATOM  16967  C   CYS C  23     119.907 142.339 130.927  1.00  0.00            
ATOM  16968  O   CYS C  23     119.900 141.553 129.980  1.00  0.00            
ATOM  16969  N   SER C  24     120.959 143.121 131.176  1.00  0.00            
ATOM  16970  H   SER C  24     120.909 143.800 131.927  1.00  0.00            
ATOM  16971  CA  SER C  24     122.140 143.113 130.294  1.00  0.00            
ATOM  16972  HA  SER C  24     122.230 142.109 129.884  1.00  0.00            
ATOM  16973  CB  SER C  24     121.938 144.062 129.103  1.00  0.00            
ATOM  16974  HB1 SER C  24     121.091 143.711 128.512  1.00  0.00            
ATOM  16975  HB2 SER C  24     122.824 144.048 128.467  1.00  0.00            
ATOM  16976  OG  SER C  24     121.682 145.389 129.525  1.00  0.00            
ATOM  16977  HG  SER C  24     122.475 145.726 129.956  1.00  0.00            
ATOM  16978  C   SER C  24     123.472 143.393 130.989  1.00  0.00            
ATOM  16979  O   SER C  24     123.533 144.174 131.941  1.00  0.00            
ATOM  16980  N   GLY C  25     124.533 142.777 130.461  1.00  0.00            
ATOM  16981  H   GLY C  25     124.379 142.195 129.640  1.00  0.00            
ATOM  16982  CA  GLY C  25     125.927 142.882 130.903  1.00  0.00            
ATOM  16983  HA1 GLY C  25     126.044 142.429 131.887  1.00  0.00            
ATOM  16984  HA2 GLY C  25     126.210 143.933 130.977  1.00  0.00            
ATOM  16985  C   GLY C  25     126.881 142.187 129.918  1.00  0.00            
ATOM  16986  O   GLY C  25     126.437 141.448 129.037  1.00  0.00            
ATOM  16987  N   ASP C  26     128.183 142.439 130.049  1.00  0.00            
ATOM  16988  H   ASP C  26     128.489 143.052 130.804  1.00  0.00            
ATOM  16989  CA  ASP C  26     129.232 142.052 129.091  1.00  0.00            
ATOM  16990  HA  ASP C  26     128.973 142.491 128.126  1.00  0.00            
ATOM  16991  CB  ASP C  26     130.588 142.658 129.516  1.00  0.00            
ATOM  16992  HB1 ASP C  26     131.238 142.713 128.641  1.00  0.00            
ATOM  16993  HB2 ASP C  26     131.071 142.001 130.241  1.00  0.00            
ATOM  16994  CG  ASP C  26     130.462 144.040 130.164  1.00  0.00            
ATOM  16995  OD1 ASP C  26     130.699 145.039 129.455  1.00  0.00            
ATOM  16996  OD2 ASP C  26     130.089 144.071 131.362  1.00  0.00            
ATOM  16997  C   ASP C  26     129.343 140.524 128.911  1.00  0.00            
ATOM  16998  O   ASP C  26     129.827 139.806 129.789  1.00  0.00            
ATOM  16999  N   ASN C  27     128.876 140.009 127.774  1.00  0.00            
ATOM  17000  H   ASN C  27     128.529 140.659 127.074  1.00  0.00            
ATOM  17001  CA  ASN C  27     128.679 138.580 127.507  1.00  0.00            
ATOM  17002  HA  ASN C  27     128.062 138.524 126.612  1.00  0.00            
ATOM  17003  CB  ASN C  27     130.002 137.893 127.137  1.00  0.00            
ATOM  17004  HB1 ASN C  27     129.792 136.888 126.778  1.00  0.00            
ATOM  17005  HB2 ASN C  27     130.621 137.804 128.029  1.00  0.00            
ATOM  17006  CG  ASN C  27     130.780 138.605 126.050  1.00  0.00            
ATOM  17007  OD1 ASN C  27     130.258 139.032 125.030  1.00  0.00            
ATOM  17008  ND2 ASN C  27     132.063 138.792 126.251  1.00  0.00            
ATOM  17009 1HD2 ASN C  27     132.485 138.371 127.060  1.00  0.00            
ATOM  17010 2HD2 ASN C  27     132.571 139.267 125.533  1.00  0.00            
ATOM  17011  C   ASN C  27     127.876 137.867 128.620  1.00  0.00            
ATOM  17012  O   ASN C  27     128.307 136.876 129.215  1.00  0.00            
ATOM  17013  N   LEU C  28     126.698 138.399 128.963  1.00  0.00            
ATOM  17014  H   LEU C  28     126.450 139.290 128.552  1.00  0.00            
ATOM  17015  CA  LEU C  28     125.744 137.769 129.888  1.00  0.00            
ATOM  17016  HA  LEU C  28     126.228 137.695 130.860  1.00  0.00            
ATOM  17017  CB  LEU C  28     124.522 138.699 130.008  1.00  0.00            
ATOM  17018  HB1 LEU C  28     124.041 138.763 129.031  1.00  0.00            
ATOM  17019  HB2 LEU C  28     124.879 139.694 130.274  1.00  0.00            
ATOM  17020  CG  LEU C  28     123.455 138.281 131.039  1.00  0.00            
ATOM  17021  HG  LEU C  28     122.954 137.374 130.710  1.00  0.00            
ATOM  17022  CD1 LEU C  28     124.037 138.057 132.435  1.00  0.00            
ATOM  17023 1HD1 LEU C  28     123.230 137.906 133.149  1.00  0.00            
ATOM  17024 2HD1 LEU C  28     124.652 137.157 132.436  1.00  0.00            
ATOM  17025 3HD1 LEU C  28     124.624 138.918 132.733  1.00  0.00            
ATOM  17026  CD2 LEU C  28     122.420 139.402 131.156  1.00  0.00            
ATOM  17027 1HD2 LEU C  28     121.616 139.090 131.820  1.00  0.00            
ATOM  17028 2HD2 LEU C  28     122.884 140.305 131.551  1.00  0.00            
ATOM  17029 3HD2 LEU C  28     122.005 139.612 130.172  1.00  0.00            
ATOM  17030  C   LEU C  28     125.346 136.332 129.484  1.00  0.00            
ATOM  17031  O   LEU C  28     125.054 135.524 130.360  1.00  0.00            
ATOM  17032  N   GLY C  29     125.417 135.982 128.196  1.00  0.00            
ATOM  17033  H   GLY C  29     125.665 136.703 127.530  1.00  0.00            
ATOM  17034  CA  GLY C  29     125.210 134.620 127.689  1.00  0.00            
ATOM  17035  HA1 GLY C  29     125.297 134.638 126.604  1.00  0.00            
ATOM  17036  HA2 GLY C  29     124.207 134.286 127.952  1.00  0.00            
ATOM  17037  C   GLY C  29     126.210 133.582 128.217  1.00  0.00            
ATOM  17038  O   GLY C  29     125.890 132.397 128.238  1.00  0.00            
ATOM  17039  N   ASP C  30     127.376 134.010 128.709  1.00  0.00            
ATOM  17040  H   ASP C  30     127.632 134.981 128.580  1.00  0.00            
ATOM  17041  CA  ASP C  30     128.373 133.136 129.345  1.00  0.00            
ATOM  17042  HA  ASP C  30     128.453 132.224 128.752  1.00  0.00            
ATOM  17043  CB  ASP C  30     129.766 133.806 129.374  1.00  0.00            
ATOM  17044  HB1 ASP C  30     130.498 133.054 129.672  1.00  0.00            
ATOM  17045  HB2 ASP C  30     129.754 134.570 130.153  1.00  0.00            
ATOM  17046  CG  ASP C  30     130.276 134.474 128.087  1.00  0.00            
ATOM  17047  OD1 ASP C  30     129.675 134.285 127.005  1.00  0.00            
ATOM  17048  OD2 ASP C  30     131.296 135.191 128.209  1.00  0.00            
ATOM  17049  C   ASP C  30     127.981 132.731 130.784  1.00  0.00            
ATOM  17050  O   ASP C  30     128.684 131.948 131.428  1.00  0.00            
ATOM  17051  N   LYS C  31     126.903 133.311 131.336  1.00  0.00            
ATOM  17052  H   LYS C  31     126.340 133.912 130.741  1.00  0.00            
ATOM  17053  CA  LYS C  31     126.603 133.320 132.776  1.00  0.00            
ATOM  17054  HA  LYS C  31     127.197 132.551 133.268  1.00  0.00            
ATOM  17055  CB  LYS C  31     126.996 134.687 133.386  1.00  0.00            
ATOM  17056  HB1 LYS C  31     127.044 134.575 134.469  1.00  0.00            
ATOM  17057  HB2 LYS C  31     126.217 135.416 133.156  1.00  0.00            
ATOM  17058  CG  LYS C  31     128.332 135.272 132.895  1.00  0.00            
ATOM  17059  HG1 LYS C  31     128.253 135.466 131.826  1.00  0.00            
ATOM  17060  HG2 LYS C  31     129.134 134.553 133.067  1.00  0.00            
ATOM  17061  CD  LYS C  31     128.672 136.593 133.605  1.00  0.00            
ATOM  17062  HD1 LYS C  31     128.947 136.377 134.639  1.00  0.00            
ATOM  17063  HD2 LYS C  31     127.797 137.243 133.614  1.00  0.00            
ATOM  17064  CE  LYS C  31     129.838 137.324 132.924  1.00  0.00            
ATOM  17065  HE1 LYS C  31     130.685 136.638 132.834  1.00  0.00            
ATOM  17066  HE2 LYS C  31     130.151 138.156 133.566  1.00  0.00            
ATOM  17067  NZ  LYS C  31     129.449 137.839 131.587  1.00  0.00            
ATOM  17068  HZ1 LYS C  31     130.184 138.375 131.134  1.00  0.00            
ATOM  17069  HZ2 LYS C  31     129.190 137.104 130.930  1.00  0.00            
ATOM  17070  HZ3 LYS C  31     128.671 138.486 131.646  1.00  0.00            
ATOM  17071  C   LYS C  31     125.119 133.015 133.013  1.00  0.00            
ATOM  17072  O   LYS C  31     124.261 133.836 132.707  1.00  0.00            
ATOM  17073  N   TYR C  32     124.803 131.847 133.584  1.00  0.00            
ATOM  17074  H   TYR C  32     125.542 131.194 133.779  1.00  0.00            
ATOM  17075  CA  TYR C  32     123.413 131.437 133.841  1.00  0.00            
ATOM  17076  HA  TYR C  32     122.902 131.337 132.883  1.00  0.00            
ATOM  17077  CB  TYR C  32     123.367 130.098 134.602  1.00  0.00            
ATOM  17078  HB1 TYR C  32     122.400 130.027 135.100  1.00  0.00            
ATOM  17079  HB2 TYR C  32     124.118 130.127 135.393  1.00  0.00            
ATOM  17080  CG  TYR C  32     123.525 128.811 133.806  1.00  0.00            
ATOM  17081  CD1 TYR C  32     122.883 128.640 132.562  1.00  0.00            
ATOM  17082  HD1 TYR C  32     122.328 129.449 132.106  1.00  0.00            
ATOM  17083  CE1 TYR C  32     122.948 127.406 131.891  1.00  0.00            
ATOM  17084  HE1 TYR C  32     122.456 127.287 130.936  1.00  0.00            
ATOM  17085  CZ  TYR C  32     123.639 126.322 132.468  1.00  0.00            
ATOM  17086  OH  TYR C  32     123.682 125.121 131.834  1.00  0.00            
ATOM  17087  HH  TYR C  32     124.077 124.448 132.387  1.00  0.00            
ATOM  17088  CE2 TYR C  32     124.273 126.484 133.719  1.00  0.00            
ATOM  17089  HE2 TYR C  32     124.802 125.659 134.164  1.00  0.00            
ATOM  17090  CD2 TYR C  32     124.220 127.727 134.379  1.00  0.00            
ATOM  17091  HD2 TYR C  32     124.701 127.847 135.339  1.00  0.00            
ATOM  17092  C   TYR C  32     122.642 132.486 134.660  1.00  0.00            
ATOM  17093  O   TYR C  32     123.062 132.862 135.759  1.00  0.00            
ATOM  17094  N   VAL C  33     121.492 132.925 134.152  1.00  0.00            
ATOM  17095  H   VAL C  33     121.248 132.630 133.205  1.00  0.00            
ATOM  17096  CA  VAL C  33     120.638 133.933 134.788  1.00  0.00            
ATOM  17097  HA  VAL C  33     121.260 134.514 135.465  1.00  0.00            
ATOM  17098  CB  VAL C  33     120.091 134.926 133.738  1.00  0.00            
ATOM  17099  HB  VAL C  33     119.675 134.374 132.895  1.00  0.00            
ATOM  17100  CG1 VAL C  33     119.002 135.867 134.272  1.00  0.00            
ATOM  17101 1HG1 VAL C  33     118.732 136.594 133.507  1.00  0.00            
ATOM  17102 2HG1 VAL C  33     118.107 135.302 134.530  1.00  0.00            
ATOM  17103 3HG1 VAL C  33     119.364 136.398 135.153  1.00  0.00            
ATOM  17104  CG2 VAL C  33     121.236 135.817 133.247  1.00  0.00            
ATOM  17105 1HG2 VAL C  33     120.882 136.498 132.479  1.00  0.00            
ATOM  17106 2HG2 VAL C  33     121.643 136.393 134.077  1.00  0.00            
ATOM  17107 3HG2 VAL C  33     122.029 135.207 132.816  1.00  0.00            
ATOM  17108  C   VAL C  33     119.541 133.293 135.639  1.00  0.00            
ATOM  17109  O   VAL C  33     118.932 132.285 135.270  1.00  0.00            
ATOM  17110  N   CYS C  34     119.255 133.930 136.772  1.00  0.00            
ATOM  17111  H   CYS C  34     119.831 134.733 137.003  1.00  0.00            
ATOM  17112  CA  CYS C  34     118.053 133.739 137.572  1.00  0.00            
ATOM  17113  HA  CYS C  34     117.476 132.921 137.152  1.00  0.00            
ATOM  17114  CB  CYS C  34     118.426 133.394 139.021  1.00  0.00            
ATOM  17115  HB1 CYS C  34     117.518 133.242 139.606  1.00  0.00            
ATOM  17116  HB2 CYS C  34     118.975 134.234 139.442  1.00  0.00            
ATOM  17117  SG  CYS C  34     119.469 131.915 139.144  1.00  0.00            
ATOM  17118  HG  CYS C  34     120.270 132.427 140.093  1.00  0.00            
ATOM  17119  C   CYS C  34     117.185 135.006 137.533  1.00  0.00            
ATOM  17120  O   CYS C  34     117.704 136.122 137.460  1.00  0.00            
ATOM  17121  N   TRP C  35     115.868 134.843 137.663  1.00  0.00            
ATOM  17122  H   TRP C  35     115.521 133.895 137.774  1.00  0.00            
ATOM  17123  CA  TRP C  35     114.921 135.947 137.853  1.00  0.00            
ATOM  17124  HA  TRP C  35     115.477 136.876 137.981  1.00  0.00            
ATOM  17125  CB  TRP C  35     114.012 136.127 136.633  1.00  0.00            
ATOM  17126  HB1 TRP C  35     113.214 136.817 136.910  1.00  0.00            
ATOM  17127  HB2 TRP C  35     113.532 135.181 136.396  1.00  0.00            
ATOM  17128  CG  TRP C  35     114.652 136.686 135.402  1.00  0.00            
ATOM  17129  CD1 TRP C  35     115.173 135.971 134.378  1.00  0.00            
ATOM  17130  HD1 TRP C  35     115.219 134.890 134.330  1.00  0.00            
ATOM  17131  NE1 TRP C  35     115.591 136.830 133.379  1.00  0.00            
ATOM  17132  HE1 TRP C  35     115.909 136.505 132.472  1.00  0.00            
ATOM  17133  CE2 TRP C  35     115.362 138.149 133.712  1.00  0.00            
ATOM  17134  CZ2 TRP C  35     115.551 139.361 133.031  1.00  0.00            
ATOM  17135  HZ2 TRP C  35     116.001 139.368 132.050  1.00  0.00            
ATOM  17136  CH2 TRP C  35     115.140 140.559 133.640  1.00  0.00            
ATOM  17137  HH2 TRP C  35     115.265 141.502 133.126  1.00  0.00            
ATOM  17138  CZ3 TRP C  35     114.575 140.536 134.927  1.00  0.00            
ATOM  17139  HZ3 TRP C  35     114.272 141.464 135.395  1.00  0.00            
ATOM  17140  CE3 TRP C  35     114.399 139.315 135.607  1.00  0.00            
ATOM  17141  HE3 TRP C  35     113.957 139.307 136.592  1.00  0.00            
ATOM  17142  CD2 TRP C  35     114.776 138.090 135.012  1.00  0.00            
ATOM  17143  C   TRP C  35     114.077 135.740 139.108  1.00  0.00            
ATOM  17144  O   TRP C  35     113.648 134.622 139.401  1.00  0.00            
ATOM  17145  N   PHE C  36     113.786 136.835 139.809  1.00  0.00            
ATOM  17146  H   PHE C  36     114.205 137.710 139.507  1.00  0.00            
ATOM  17147  CA  PHE C  36     113.001 136.864 141.042  1.00  0.00            
ATOM  17148  HA  PHE C  36     112.571 135.879 141.205  1.00  0.00            
ATOM  17149  CB  PHE C  36     113.912 137.196 142.236  1.00  0.00            
ATOM  17150  HB1 PHE C  36     113.303 137.237 143.140  1.00  0.00            
ATOM  17151  HB2 PHE C  36     114.341 138.188 142.088  1.00  0.00            
ATOM  17152  CG  PHE C  36     115.038 136.206 142.458  1.00  0.00            
ATOM  17153  CD1 PHE C  36     116.249 136.339 141.751  1.00  0.00            
ATOM  17154  HD1 PHE C  36     116.395 137.165 141.067  1.00  0.00            
ATOM  17155  CE1 PHE C  36     117.263 135.379 141.910  1.00  0.00            
ATOM  17156  HE1 PHE C  36     118.185 135.466 141.361  1.00  0.00            
ATOM  17157  CZ  PHE C  36     117.073 134.288 142.769  1.00  0.00            
ATOM  17158  HZ  PHE C  36     117.846 133.539 142.852  1.00  0.00            
ATOM  17159  CE2 PHE C  36     115.878 134.168 143.499  1.00  0.00            
ATOM  17160  HE2 PHE C  36     115.730 133.326 144.158  1.00  0.00            
ATOM  17161  CD2 PHE C  36     114.865 135.130 143.348  1.00  0.00            
ATOM  17162  HD2 PHE C  36     113.945 135.031 143.905  1.00  0.00            
ATOM  17163  C   PHE C  36     111.854 137.877 140.954  1.00  0.00            
ATOM  17164  O   PHE C  36     111.998 138.920 140.319  1.00  0.00            
ATOM  17165  N   GLN C  37     110.747 137.599 141.646  1.00  0.00            
ATOM  17166  H   GLN C  37     110.719 136.708 142.135  1.00  0.00            
ATOM  17167  CA  GLN C  37     109.630 138.521 141.880  1.00  0.00            
ATOM  17168  HA  GLN C  37     109.794 139.449 141.328  1.00  0.00            
ATOM  17169  CB  GLN C  37     108.321 137.875 141.388  1.00  0.00            
ATOM  17170  HB1 GLN C  37     108.102 136.998 142.000  1.00  0.00            
ATOM  17171  HB2 GLN C  37     108.459 137.550 140.366  1.00  0.00            
ATOM  17172  CG  GLN C  37     107.117 138.829 141.403  1.00  0.00            
ATOM  17173  HG1 GLN C  37     107.345 139.673 140.754  1.00  0.00            
ATOM  17174  HG2 GLN C  37     106.961 139.200 142.415  1.00  0.00            
ATOM  17175  CD  GLN C  37     105.810 138.180 140.942  1.00  0.00            
ATOM  17176  OE1 GLN C  37     105.578 136.985 141.069  1.00  0.00            
ATOM  17177  NE2 GLN C  37     104.854 138.936 140.451  1.00  0.00            
ATOM  17178 1HE2 GLN C  37     105.012 139.913 140.218  1.00  0.00            
ATOM  17179 2HE2 GLN C  37     104.034 138.480 140.099  1.00  0.00            
ATOM  17180  C   GLN C  37     109.531 138.840 143.374  1.00  0.00            
ATOM  17181  O   GLN C  37     109.513 137.925 144.195  1.00  0.00            
ATOM  17182  N   GLN C  38     109.394 140.113 143.738  1.00  0.00            
ATOM  17183  H   GLN C  38     109.545 140.840 143.042  1.00  0.00            
ATOM  17184  CA  GLN C  38     109.122 140.548 145.105  1.00  0.00            
ATOM  17185  HA  GLN C  38     109.039 139.672 145.751  1.00  0.00            
ATOM  17186  CB  GLN C  38     110.299 141.379 145.626  1.00  0.00            
ATOM  17187  HB1 GLN C  38     110.344 142.336 145.103  1.00  0.00            
ATOM  17188  HB2 GLN C  38     111.231 140.835 145.459  1.00  0.00            
ATOM  17189  CG  GLN C  38     110.118 141.604 147.130  1.00  0.00            
ATOM  17190  HG1 GLN C  38     110.077 140.631 147.619  1.00  0.00            
ATOM  17191  HG2 GLN C  38     109.182 142.125 147.325  1.00  0.00            
ATOM  17192  CD  GLN C  38     111.233 142.413 147.767  1.00  0.00            
ATOM  17193  OE1 GLN C  38     112.011 143.107 147.124  1.00  0.00            
ATOM  17194  NE2 GLN C  38     111.329 142.353 149.072  1.00  0.00            
ATOM  17195 1HE2 GLN C  38     110.682 141.774 149.601  1.00  0.00            
ATOM  17196 2HE2 GLN C  38     112.112 142.826 149.507  1.00  0.00            
ATOM  17197  C   GLN C  38     107.795 141.311 145.179  1.00  0.00            
ATOM  17198  O   GLN C  38     107.674 142.447 144.716  1.00  0.00            
ATOM  17199  N   ARG C  39     106.781 140.680 145.779  1.00  0.00            
ATOM  17200  H   ARG C  39     106.976 139.778 146.192  1.00  0.00            
ATOM  17201  CA  ARG C  39     105.492 141.319 146.082  1.00  0.00            
ATOM  17202  HA  ARG C  39     105.239 141.986 145.255  1.00  0.00            
ATOM  17203  CB  ARG C  39     104.397 140.242 146.197  1.00  0.00            
ATOM  17204  HB1 ARG C  39     103.549 140.642 146.748  1.00  0.00            
ATOM  17205  HB2 ARG C  39     104.782 139.382 146.748  1.00  0.00            
ATOM  17206  CG  ARG C  39     103.900 139.796 144.814  1.00  0.00            
ATOM  17207  HG1 ARG C  39     104.716 139.315 144.273  1.00  0.00            
ATOM  17208  HG2 ARG C  39     103.576 140.674 144.253  1.00  0.00            
ATOM  17209  CD  ARG C  39     102.713 138.828 144.929  1.00  0.00            
ATOM  17210  HD1 ARG C  39     101.915 139.316 145.492  1.00  0.00            
ATOM  17211  HD2 ARG C  39     103.016 137.938 145.484  1.00  0.00            
ATOM  17212  NE  ARG C  39     102.191 138.457 143.597  1.00  0.00            
ATOM  17213  HE  ARG C  39     101.422 139.007 143.224  1.00  0.00            
ATOM  17214  CZ  ARG C  39     102.691 137.567 142.761  1.00  0.00            
ATOM  17215  NH1 ARG C  39     103.692 136.801 143.082  1.00  0.00            
ATOM  17216 1HH1 ARG C  39     104.062 136.844 144.011  1.00  0.00            
ATOM  17217 2HH1 ARG C  39     104.253 136.404 142.334  1.00  0.00            
ATOM  17218  NH2 ARG C  39     102.193 137.450 141.565  1.00  0.00            
ATOM  17219 1HH2 ARG C  39     101.418 138.049 141.294  1.00  0.00            
ATOM  17220 2HH2 ARG C  39     102.527 136.753 140.925  1.00  0.00            
ATOM  17221  C   ARG C  39     105.604 142.219 147.330  1.00  0.00            
ATOM  17222  O   ARG C  39     106.499 142.016 148.152  1.00  0.00            
ATOM  17223  N   PRO C  40     104.726 143.227 147.495  1.00  0.00            
ATOM  17224  CD  PRO C  40     103.585 143.551 146.651  1.00  0.00            
ATOM  17225  HD1 PRO C  40     103.087 142.672 146.247  1.00  0.00            
ATOM  17226  HD2 PRO C  40     103.907 144.201 145.836  1.00  0.00            
ATOM  17227  CG  PRO C  40     102.634 144.303 147.572  1.00  0.00            
ATOM  17228  HG1 PRO C  40     102.084 143.595 148.195  1.00  0.00            
ATOM  17229  HG2 PRO C  40     101.946 144.930 147.011  1.00  0.00            
ATOM  17230  CB  PRO C  40     103.607 145.112 148.434  1.00  0.00            
ATOM  17231  HB1 PRO C  40     103.153 145.411 149.380  1.00  0.00            
ATOM  17232  HB2 PRO C  40     103.945 145.988 147.880  1.00  0.00            
ATOM  17233  CA  PRO C  40     104.789 144.157 148.626  1.00  0.00            
ATOM  17234  HA  PRO C  40     105.719 144.725 148.571  1.00  0.00            
ATOM  17235  C   PRO C  40     104.725 143.444 149.985  1.00  0.00            
ATOM  17236  O   PRO C  40     103.857 142.602 150.214  1.00  0.00            
ATOM  17237  N   GLY C  41     105.643 143.794 150.892  1.00  0.00            
ATOM  17238  H   GLY C  41     106.344 144.469 150.629  1.00  0.00            
ATOM  17239  CA  GLY C  41     105.719 143.214 152.239  1.00  0.00            
ATOM  17240  HA1 GLY C  41     104.744 143.297 152.721  1.00  0.00            
ATOM  17241  HA2 GLY C  41     106.440 143.782 152.827  1.00  0.00            
ATOM  17242  C   GLY C  41     106.142 141.739 152.287  1.00  0.00            
ATOM  17243  O   GLY C  41     105.887 141.078 153.290  1.00  0.00            
ATOM  17244  N   GLN C  42     106.738 141.207 151.214  1.00  0.00            
ATOM  17245  H   GLN C  42     106.920 141.798 150.414  1.00  0.00            
ATOM  17246  CA  GLN C  42     107.124 139.798 151.078  1.00  0.00            
ATOM  17247  HA  GLN C  42     107.015 139.292 152.039  1.00  0.00            
ATOM  17248  CB  GLN C  42     106.184 139.116 150.062  1.00  0.00            
ATOM  17249  HB1 GLN C  42     106.565 138.123 149.820  1.00  0.00            
ATOM  17250  HB2 GLN C  42     106.178 139.697 149.141  1.00  0.00            
ATOM  17251  CG  GLN C  42     104.742 138.966 150.586  1.00  0.00            
ATOM  17252  HG1 GLN C  42     104.505 139.769 151.282  1.00  0.00            
ATOM  17253  HG2 GLN C  42     104.655 138.027 151.133  1.00  0.00            
ATOM  17254  CD  GLN C  42     103.699 138.993 149.473  1.00  0.00            
ATOM  17255  OE1 GLN C  42     103.508 138.052 148.720  1.00  0.00            
ATOM  17256  NE2 GLN C  42     102.981 140.081 149.308  1.00  0.00            
ATOM  17257 1HE2 GLN C  42     103.181 140.916 149.856  1.00  0.00            
ATOM  17258 2HE2 GLN C  42     102.247 140.046 148.630  1.00  0.00            
ATOM  17259  C   GLN C  42     108.600 139.662 150.663  1.00  0.00            
ATOM  17260  O   GLN C  42     109.182 140.574 150.069  1.00  0.00            
ATOM  17261  N   SER C  43     109.199 138.508 150.962  1.00  0.00            
ATOM  17262  H   SER C  43     108.714 137.828 151.525  1.00  0.00            
ATOM  17263  CA  SER C  43     110.538 138.133 150.488  1.00  0.00            
ATOM  17264  HA  SER C  43     111.231 138.917 150.787  1.00  0.00            
ATOM  17265  CB  SER C  43     110.992 136.813 151.132  1.00  0.00            
ATOM  17266  HB1 SER C  43     112.056 136.666 150.942  1.00  0.00            
ATOM  17267  HB2 SER C  43     110.440 135.984 150.687  1.00  0.00            
ATOM  17268  OG  SER C  43     110.757 136.820 152.529  1.00  0.00            
ATOM  17269  HG  SER C  43     111.211 136.050 152.927  1.00  0.00            
ATOM  17270  C   SER C  43     110.572 137.967 148.957  1.00  0.00            
ATOM  17271  O   SER C  43     109.537 137.668 148.351  1.00  0.00            
ATOM  17272  N   PRO C  44     111.743 138.102 148.309  1.00  0.00            
ATOM  17273  CD  PRO C  44     112.953 138.727 148.818  1.00  0.00            
ATOM  17274  HD1 PRO C  44     113.519 138.008 149.410  1.00  0.00            
ATOM  17275  HD2 PRO C  44     112.731 139.618 149.407  1.00  0.00            
ATOM  17276  CG  PRO C  44     113.742 139.123 147.574  1.00  0.00            
ATOM  17277  HG1 PRO C  44     114.811 139.169 147.775  1.00  0.00            
ATOM  17278  HG2 PRO C  44     113.378 140.080 147.197  1.00  0.00            
ATOM  17279  CB  PRO C  44     113.392 138.011 146.585  1.00  0.00            
ATOM  17280  HB1 PRO C  44     114.021 137.142 146.783  1.00  0.00            
ATOM  17281  HB2 PRO C  44     113.510 138.339 145.551  1.00  0.00            
ATOM  17282  CA  PRO C  44     111.930 137.693 146.919  1.00  0.00            
ATOM  17283  HA  PRO C  44     111.280 138.304 146.291  1.00  0.00            
ATOM  17284  C   PRO C  44     111.604 136.206 146.693  1.00  0.00            
ATOM  17285  O   PRO C  44     111.923 135.349 147.516  1.00  0.00            
ATOM  17286  N   MET C  45     110.991 135.900 145.550  1.00  0.00            
ATOM  17287  H   MET C  45     110.690 136.670 144.962  1.00  0.00            
ATOM  17288  CA  MET C  45     110.575 134.559 145.129  1.00  0.00            
ATOM  17289  HA  MET C  45     110.908 133.823 145.862  1.00  0.00            
ATOM  17290  CB  MET C  45     109.040 134.532 145.066  1.00  0.00            
ATOM  17291  HB1 MET C  45     108.709 135.272 144.337  1.00  0.00            
ATOM  17292  HB2 MET C  45     108.638 134.812 146.041  1.00  0.00            
ATOM  17293  CG  MET C  45     108.468 133.163 144.680  1.00  0.00            
ATOM  17294  HG1 MET C  45     108.704 132.454 145.474  1.00  0.00            
ATOM  17295  HG2 MET C  45     108.938 132.810 143.761  1.00  0.00            
ATOM  17296  SD  MET C  45     106.671 133.161 144.424  1.00  0.00            
ATOM  17297  CE  MET C  45     106.577 134.051 142.845  1.00  0.00            
ATOM  17298  HE1 MET C  45     105.561 133.993 142.455  1.00  0.00            
ATOM  17299  HE2 MET C  45     106.852 135.095 142.987  1.00  0.00            
ATOM  17300  HE3 MET C  45     107.260 133.594 142.130  1.00  0.00            
ATOM  17301  C   MET C  45     111.194 134.224 143.768  1.00  0.00            
ATOM  17302  O   MET C  45     111.089 135.017 142.834  1.00  0.00            
ATOM  17303  N   LEU C  46     111.829 133.055 143.647  1.00  0.00            
ATOM  17304  H   LEU C  46     111.854 132.438 144.442  1.00  0.00            
ATOM  17305  CA  LEU C  46     112.464 132.586 142.409  1.00  0.00            
ATOM  17306  HA  LEU C  46     113.123 133.371 142.036  1.00  0.00            
ATOM  17307  CB  LEU C  46     113.311 131.344 142.756  1.00  0.00            
ATOM  17308  HB1 LEU C  46     112.635 130.569 143.119  1.00  0.00            
ATOM  17309  HB2 LEU C  46     113.994 131.595 143.569  1.00  0.00            
ATOM  17310  CG  LEU C  46     114.134 130.762 141.591  1.00  0.00            
ATOM  17311  HG  LEU C  46     113.490 130.591 140.728  1.00  0.00            
ATOM  17312  CD1 LEU C  46     115.283 131.678 141.180  1.00  0.00            
ATOM  17313 1HD1 LEU C  46     115.826 131.234 140.348  1.00  0.00            
ATOM  17314 2HD1 LEU C  46     114.905 132.646 140.855  1.00  0.00            
ATOM  17315 3HD1 LEU C  46     115.968 131.814 142.014  1.00  0.00            
ATOM  17316  CD2 LEU C  46     114.739 129.425 142.023  1.00  0.00            
ATOM  17317 1HD2 LEU C  46     115.281 128.980 141.188  1.00  0.00            
ATOM  17318 2HD2 LEU C  46     115.419 129.578 142.861  1.00  0.00            
ATOM  17319 3HD2 LEU C  46     113.951 128.740 142.332  1.00  0.00            
ATOM  17320  C   LEU C  46     111.412 132.280 141.326  1.00  0.00            
ATOM  17321  O   LEU C  46     110.506 131.485 141.557  1.00  0.00            
ATOM  17322  N   LEU C  47     111.558 132.882 140.143  1.00  0.00            
ATOM  17323  H   LEU C  47     112.330 133.532 140.040  1.00  0.00            
ATOM  17324  CA  LEU C  47     110.723 132.631 138.959  1.00  0.00            
ATOM  17325  HA  LEU C  47     109.764 132.208 139.256  1.00  0.00            
ATOM  17326  CB  LEU C  47     110.486 133.945 138.197  1.00  0.00            
ATOM  17327  HB1 LEU C  47     109.915 133.709 137.297  1.00  0.00            
ATOM  17328  HB2 LEU C  47     111.452 134.332 137.872  1.00  0.00            
ATOM  17329  CG  LEU C  47     109.754 135.062 138.945  1.00  0.00            
ATOM  17330  HG  LEU C  47     110.300 135.334 139.847  1.00  0.00            
ATOM  17331  CD1 LEU C  47     109.722 136.264 138.004  1.00  0.00            
ATOM  17332 1HD1 LEU C  47     109.254 137.108 138.490  1.00  0.00            
ATOM  17333 2HD1 LEU C  47     110.740 136.551 137.741  1.00  0.00            
ATOM  17334 3HD1 LEU C  47     109.171 136.014 137.099  1.00  0.00            
ATOM  17335  CD2 LEU C  47     108.329 134.649 139.312  1.00  0.00            
ATOM  17336 1HD2 LEU C  47     107.774 135.494 139.710  1.00  0.00            
ATOM  17337 2HD2 LEU C  47     107.809 134.259 138.437  1.00  0.00            
ATOM  17338 3HD2 LEU C  47     108.376 133.877 140.078  1.00  0.00            
ATOM  17339  C   LEU C  47     111.384 131.663 137.976  1.00  0.00            
ATOM  17340  O   LEU C  47     110.732 130.787 137.415  1.00  0.00            
ATOM  17341  N   ILE C  48     112.672 131.893 137.719  1.00  0.00            
ATOM  17342  H   ILE C  48     113.135 132.611 138.262  1.00  0.00            
ATOM  17343  CA  ILE C  48     113.461 131.277 136.651  1.00  0.00            
ATOM  17344  HA  ILE C  48     113.048 130.301 136.410  1.00  0.00            
ATOM  17345  CB  ILE C  48     113.450 132.170 135.382  1.00  0.00            
ATOM  17346  HB  ILE C  48     113.819 133.150 135.673  1.00  0.00            
ATOM  17347  CG2 ILE C  48     114.416 131.650 134.310  1.00  0.00            
ATOM  17348 1HG2 ILE C  48     114.270 132.200 133.381  1.00  0.00            
ATOM  17349 2HG2 ILE C  48     115.452 131.793 134.619  1.00  0.00            
ATOM  17350 3HG2 ILE C  48     114.241 130.590 134.136  1.00  0.00            
ATOM  17351  CG1 ILE C  48     112.055 132.386 134.745  1.00  0.00            
ATOM  17352 1HG1 ILE C  48     112.148 133.134 133.956  1.00  0.00            
ATOM  17353 2HG1 ILE C  48     111.378 132.802 135.488  1.00  0.00            
ATOM  17354  CD  ILE C  48     111.404 131.137 134.131  1.00  0.00            
ATOM  17355  HD1 ILE C  48     110.387 131.377 133.823  1.00  0.00            
ATOM  17356  HD2 ILE C  48     111.965 130.815 133.255  1.00  0.00            
ATOM  17357  HD3 ILE C  48     111.372 130.326 134.857  1.00  0.00            
ATOM  17358  C   ILE C  48     114.892 131.106 137.159  1.00  0.00            
ATOM  17359  O   ILE C  48     115.400 131.993 137.846  1.00  0.00            
ATOM  17360  N   TYR C  49     115.553 130.015 136.781  1.00  0.00            
ATOM  17361  H   TYR C  49     115.047 129.305 136.257  1.00  0.00            
ATOM  17362  CA  TYR C  49     116.998 129.817 136.919  1.00  0.00            
ATOM  17363  HA  TYR C  49     117.488 130.790 136.949  1.00  0.00            
ATOM  17364  CB  TYR C  49     117.302 129.107 138.243  1.00  0.00            
ATOM  17365  HB1 TYR C  49     116.843 129.666 139.057  1.00  0.00            
ATOM  17366  HB2 TYR C  49     118.379 129.144 138.407  1.00  0.00            
ATOM  17367  CG  TYR C  49     116.846 127.664 138.334  1.00  0.00            
ATOM  17368  CD1 TYR C  49     115.493 127.346 138.574  1.00  0.00            
ATOM  17369  HD1 TYR C  49     114.758 128.134 138.662  1.00  0.00            
ATOM  17370  CE1 TYR C  49     115.093 126.000 138.686  1.00  0.00            
ATOM  17371  HE1 TYR C  49     114.059 125.742 138.865  1.00  0.00            
ATOM  17372  CZ  TYR C  49     116.053 124.976 138.560  1.00  0.00            
ATOM  17373  OH  TYR C  49     115.698 123.677 138.716  1.00  0.00            
ATOM  17374  HH  TYR C  49     116.482 123.119 138.631  1.00  0.00            
ATOM  17375  CE2 TYR C  49     117.403 125.294 138.301  1.00  0.00            
ATOM  17376  HE2 TYR C  49     118.132 124.510 138.189  1.00  0.00            
ATOM  17377  CD2 TYR C  49     117.797 126.638 138.199  1.00  0.00            
ATOM  17378  HD2 TYR C  49     118.833 126.892 138.026  1.00  0.00            
ATOM  17379  C   TYR C  49     117.562 129.071 135.699  1.00  0.00            
ATOM  17380  O   TYR C  49     116.795 128.496 134.925  1.00  0.00            
ATOM  17381  N   GLN C  50     118.887 129.102 135.497  1.00  0.00            
ATOM  17382  H   GLN C  50     119.446 129.639 136.144  1.00  0.00            
ATOM  17383  CA  GLN C  50     119.529 128.649 134.246  1.00  0.00            
ATOM  17384  HA  GLN C  50     120.538 129.057 134.219  1.00  0.00            
ATOM  17385  CB  GLN C  50     119.652 127.117 134.189  1.00  0.00            
ATOM  17386  HB1 GLN C  50     120.041 126.845 133.206  1.00  0.00            
ATOM  17387  HB2 GLN C  50     118.660 126.680 134.292  1.00  0.00            
ATOM  17388  CG  GLN C  50     120.583 126.501 135.239  1.00  0.00            
ATOM  17389  HG1 GLN C  50     120.255 126.788 136.236  1.00  0.00            
ATOM  17390  HG2 GLN C  50     121.599 126.861 135.091  1.00  0.00            
ATOM  17391  CD  GLN C  50     120.572 124.981 135.110  1.00  0.00            
ATOM  17392  OE1 GLN C  50     120.669 124.417 134.032  1.00  0.00            
ATOM  17393  NE2 GLN C  50     120.372 124.246 136.179  1.00  0.00            
ATOM  17394 1HE2 GLN C  50     120.261 124.661 137.080  1.00  0.00            
ATOM  17395 2HE2 GLN C  50     120.244 123.252 136.002  1.00  0.00            
ATOM  17396  C   GLN C  50     118.819 129.219 133.003  1.00  0.00            
ATOM  17397  O   GLN C  50     118.367 128.482 132.127  1.00  0.00            
ATOM  17398  N   ASP C  51     118.643 130.542 132.991  1.00  0.00            
ATOM  17399  H   ASP C  51     119.006 131.060 133.784  1.00  0.00            
ATOM  17400  CA  ASP C  51     118.008 131.362 131.950  1.00  0.00            
ATOM  17401  HA  ASP C  51     118.091 132.394 132.292  1.00  0.00            
ATOM  17402  CB  ASP C  51     118.803 131.289 130.636  1.00  0.00            
ATOM  17403  HB1 ASP C  51     118.500 132.117 129.995  1.00  0.00            
ATOM  17404  HB2 ASP C  51     118.540 130.364 130.119  1.00  0.00            
ATOM  17405  CG  ASP C  51     120.319 131.329 130.842  1.00  0.00            
ATOM  17406  OD1 ASP C  51     120.804 132.262 131.524  1.00  0.00            
ATOM  17407  OD2 ASP C  51     120.995 130.422 130.322  1.00  0.00            
ATOM  17408  C   ASP C  51     116.509 131.126 131.695  1.00  0.00            
ATOM  17409  O   ASP C  51     115.819 132.072 131.325  1.00  0.00            
ATOM  17410  N   ASN C  52     115.984 129.908 131.879  1.00  0.00            
ATOM  17411  H   ASN C  52     116.638 129.175 132.136  1.00  0.00            
ATOM  17412  CA  ASN C  52     114.638 129.524 131.428  1.00  0.00            
ATOM  17413  HA  ASN C  52     114.017 130.419 131.394  1.00  0.00            
ATOM  17414  CB  ASN C  52     114.764 128.993 129.987  1.00  0.00            
ATOM  17415  HB1 ASN C  52     115.171 129.777 129.348  1.00  0.00            
ATOM  17416  HB2 ASN C  52     113.775 128.739 129.607  1.00  0.00            
ATOM  17417  CG  ASN C  52     115.640 127.756 129.886  1.00  0.00            
ATOM  17418  OD1 ASN C  52     115.243 126.657 130.232  1.00  0.00            
ATOM  17419  ND2 ASN C  52     116.863 127.892 129.432  1.00  0.00            
ATOM  17420 1HD2 ASN C  52     117.251 128.804 129.273  1.00  0.00            
ATOM  17421 2HD2 ASN C  52     117.452 127.082 129.469  1.00  0.00            
ATOM  17422  C   ASN C  52     113.870 128.521 132.321  1.00  0.00            
ATOM  17423  O   ASN C  52     112.657 128.381 132.149  1.00  0.00            
ATOM  17424  N   LYS C  53     114.518 127.838 133.275  1.00  0.00            
ATOM  17425  H   LYS C  53     115.489 128.064 133.466  1.00  0.00            
ATOM  17426  CA  LYS C  53     113.922 126.711 134.022  1.00  0.00            
ATOM  17427  HA  LYS C  53     113.253 126.186 133.338  1.00  0.00            
ATOM  17428  CB  LYS C  53     115.022 125.705 134.438  1.00  0.00            
ATOM  17429  HB1 LYS C  53     114.550 124.857 134.937  1.00  0.00            
ATOM  17430  HB2 LYS C  53     115.703 126.176 135.147  1.00  0.00            
ATOM  17431  CG  LYS C  53     115.822 125.187 133.221  1.00  0.00            
ATOM  17432  HG1 LYS C  53     116.312 126.028 132.729  1.00  0.00            
ATOM  17433  HG2 LYS C  53     115.126 124.732 132.514  1.00  0.00            
ATOM  17434  CD  LYS C  53     116.909 124.159 133.574  1.00  0.00            
ATOM  17435  HD1 LYS C  53     116.451 123.299 134.062  1.00  0.00            
ATOM  17436  HD2 LYS C  53     117.629 124.616 134.253  1.00  0.00            
ATOM  17437  CE  LYS C  53     117.616 123.698 132.287  1.00  0.00            
ATOM  17438  HE1 LYS C  53     117.848 124.577 131.677  1.00  0.00            
ATOM  17439  HE2 LYS C  53     116.922 123.072 131.718  1.00  0.00            
ATOM  17440  NZ  LYS C  53     118.866 122.947 132.560  1.00  0.00            
ATOM  17441  HZ1 LYS C  53     119.201 122.457 131.729  1.00  0.00            
ATOM  17442  HZ2 LYS C  53     119.607 123.568 132.883  1.00  0.00            
ATOM  17443  HZ3 LYS C  53     118.747 122.272 133.303  1.00  0.00            
ATOM  17444  C   LYS C  53     113.067 127.208 135.201  1.00  0.00            
ATOM  17445  O   LYS C  53     113.532 128.005 136.015  1.00  0.00            
ATOM  17446  N   ARG C  54     111.809 126.747 135.290  1.00  0.00            
ATOM  17447  H   ARG C  54     111.529 126.059 134.610  1.00  0.00            
ATOM  17448  CA  ARG C  54     110.800 127.168 136.292  1.00  0.00            
ATOM  17449  HA  ARG C  54     110.995 128.201 136.584  1.00  0.00            
ATOM  17450  CB  ARG C  54     109.384 127.108 135.690  1.00  0.00            
ATOM  17451  HB1 ARG C  54     108.663 127.139 136.510  1.00  0.00            
ATOM  17452  HB2 ARG C  54     109.258 126.152 135.178  1.00  0.00            
ATOM  17453  CG  ARG C  54     109.039 128.261 134.740  1.00  0.00            
ATOM  17454  HG1 ARG C  54     109.729 128.278 133.894  1.00  0.00            
ATOM  17455  HG2 ARG C  54     109.123 129.202 135.285  1.00  0.00            
ATOM  17456  CD  ARG C  54     107.594 128.108 134.238  1.00  0.00            
ATOM  17457  HD1 ARG C  54     107.272 129.049 133.797  1.00  0.00            
ATOM  17458  HD2 ARG C  54     106.940 127.924 135.093  1.00  0.00            
ATOM  17459  NE  ARG C  54     107.456 126.998 133.268  1.00  0.00            
ATOM  17460  HE  ARG C  54     107.462 126.062 133.642  1.00  0.00            
ATOM  17461  CZ  ARG C  54     107.307 127.094 131.959  1.00  0.00            
ATOM  17462  NH1 ARG C  54     107.274 128.235 131.332  1.00  0.00            
ATOM  17463 1HH1 ARG C  54     107.370 129.104 131.853  1.00  0.00            
ATOM  17464 2HH1 ARG C  54     106.957 128.296 130.385  1.00  0.00            
ATOM  17465  NH2 ARG C  54     107.151 126.022 131.240  1.00  0.00            
ATOM  17466 1HH2 ARG C  54     107.149 125.103 131.684  1.00  0.00            
ATOM  17467 2HH2 ARG C  54     107.083 126.078 130.245  1.00  0.00            
ATOM  17468  C   ARG C  54     110.790 126.284 137.554  1.00  0.00            
ATOM  17469  O   ARG C  54     110.743 125.066 137.407  1.00  0.00            
ATOM  17470  N   PRO C  55     110.718 126.867 138.766  1.00  0.00            
ATOM  17471  CD  PRO C  55     111.217 128.187 139.101  1.00  0.00            
ATOM  17472  HD1 PRO C  55     110.396 128.900 139.068  1.00  0.00            
ATOM  17473  HD2 PRO C  55     112.029 128.501 138.442  1.00  0.00            
ATOM  17474  CG  PRO C  55     111.732 128.054 140.526  1.00  0.00            
ATOM  17475  HG1 PRO C  55     111.735 129.012 141.043  1.00  0.00            
ATOM  17476  HG2 PRO C  55     112.727 127.607 140.515  1.00  0.00            
ATOM  17477  CB  PRO C  55     110.734 127.084 141.152  1.00  0.00            
ATOM  17478  HB1 PRO C  55     109.885 127.653 141.537  1.00  0.00            
ATOM  17479  HB2 PRO C  55     111.192 126.505 141.954  1.00  0.00            
ATOM  17480  CA  PRO C  55     110.288 126.182 139.991  1.00  0.00            
ATOM  17481  HA  PRO C  55     110.812 125.230 140.059  1.00  0.00            
ATOM  17482  C   PRO C  55     108.764 125.939 140.062  1.00  0.00            
ATOM  17483  O   PRO C  55     107.989 126.493 139.281  1.00  0.00            
ATOM  17484  N   SER C  56     108.308 125.177 141.065  1.00  0.00            
ATOM  17485  H   SER C  56     108.987 124.675 141.616  1.00  0.00            
ATOM  17486  CA  SER C  56     106.878 125.015 141.372  1.00  0.00            
ATOM  17487  HA  SER C  56     106.368 124.765 140.443  1.00  0.00            
ATOM  17488  CB  SER C  56     106.621 123.862 142.344  1.00  0.00            
ATOM  17489  HB1 SER C  56     106.994 124.118 143.337  1.00  0.00            
ATOM  17490  HB2 SER C  56     107.124 122.968 141.986  1.00  0.00            
ATOM  17491  OG  SER C  56     105.228 123.611 142.392  1.00  0.00            
ATOM  17492  HG  SER C  56     105.051 122.916 143.061  1.00  0.00            
ATOM  17493  C   SER C  56     106.241 126.307 141.891  1.00  0.00            
ATOM  17494  O   SER C  56     106.911 127.214 142.382  1.00  0.00            
ATOM  17495  N   GLY C  57     104.920 126.403 141.741  1.00  0.00            
ATOM  17496  H   GLY C  57     104.440 125.566 141.439  1.00  0.00            
ATOM  17497  CA  GLY C  57     104.139 127.619 141.974  1.00  0.00            
ATOM  17498  HA1 GLY C  57     104.474 128.082 142.903  1.00  0.00            
ATOM  17499  HA2 GLY C  57     103.088 127.353 142.079  1.00  0.00            
ATOM  17500  C   GLY C  57     104.261 128.664 140.859  1.00  0.00            
ATOM  17501  O   GLY C  57     103.431 129.570 140.803  1.00  0.00            
ATOM  17502  N   ILE C  58     105.232 128.529 139.946  1.00  0.00            
ATOM  17503  H   ILE C  58     105.901 127.777 140.056  1.00  0.00            
ATOM  17504  CA  ILE C  58     105.435 129.437 138.814  1.00  0.00            
ATOM  17505  HA  ILE C  58     105.015 130.405 139.078  1.00  0.00            
ATOM  17506  CB  ILE C  58     106.940 129.670 138.554  1.00  0.00            
ATOM  17507  HB  ILE C  58     107.371 128.758 138.141  1.00  0.00            
ATOM  17508  CG2 ILE C  58     107.106 130.774 137.494  1.00  0.00            
ATOM  17509 1HG2 ILE C  58     108.165 130.958 137.318  1.00  0.00            
ATOM  17510 2HG2 ILE C  58     106.661 130.451 136.554  1.00  0.00            
ATOM  17511 3HG2 ILE C  58     106.632 131.700 137.818  1.00  0.00            
ATOM  17512  CG1 ILE C  58     107.738 130.011 139.834  1.00  0.00            
ATOM  17513 1HG1 ILE C  58     108.753 130.281 139.549  1.00  0.00            
ATOM  17514 2HG1 ILE C  58     107.817 129.117 140.453  1.00  0.00            
ATOM  17515  CD  ILE C  58     107.160 131.141 140.697  1.00  0.00            
ATOM  17516  HD1 ILE C  58     107.853 131.361 141.509  1.00  0.00            
ATOM  17517  HD2 ILE C  58     107.013 132.037 140.099  1.00  0.00            
ATOM  17518  HD3 ILE C  58     106.210 130.842 141.135  1.00  0.00            
ATOM  17519  C   ILE C  58     104.708 128.880 137.577  1.00  0.00            
ATOM  17520  O   ILE C  58     105.133 127.862 137.027  1.00  0.00            
ATOM  17521  N   PRO C  59     103.602 129.500 137.120  1.00  0.00            
ATOM  17522  CD  PRO C  59     102.957 130.679 137.680  1.00  0.00            
ATOM  17523  HD1 PRO C  59     103.657 131.512 137.763  1.00  0.00            
ATOM  17524  HD2 PRO C  59     102.539 130.436 138.656  1.00  0.00            
ATOM  17525  CG  PRO C  59     101.825 131.038 136.722  1.00  0.00            
ATOM  17526  HG1 PRO C  59     102.191 131.743 135.981  1.00  0.00            
ATOM  17527  HG2 PRO C  59     100.967 131.453 137.252  1.00  0.00            
ATOM  17528  CB  PRO C  59     101.486 129.709 136.047  1.00  0.00            
ATOM  17529  HB1 PRO C  59     101.055 129.857 135.056  1.00  0.00            
ATOM  17530  HB2 PRO C  59     100.797 129.149 136.680  1.00  0.00            
ATOM  17531  CA  PRO C  59     102.832 128.979 135.996  1.00  0.00            
ATOM  17532  HA  PRO C  59     102.657 127.912 136.144  1.00  0.00            
ATOM  17533  C   PRO C  59     103.559 129.164 134.658  1.00  0.00            
ATOM  17534  O   PRO C  59     104.350 130.089 134.477  1.00  0.00            
ATOM  17535  N   GLU C  60     103.207 128.321 133.685  1.00  0.00            
ATOM  17536  H   GLU C  60     102.543 127.594 133.915  1.00  0.00            
ATOM  17537  CA  GLU C  60     103.762 128.273 132.320  1.00  0.00            
ATOM  17538  HA  GLU C  60     104.767 127.864 132.373  1.00  0.00            
ATOM  17539  CB  GLU C  60     102.905 127.319 131.473  1.00  0.00            
ATOM  17540  HB1 GLU C  60     103.073 126.296 131.808  1.00  0.00            
ATOM  17541  HB2 GLU C  60     103.234 127.388 130.435  1.00  0.00            
ATOM  17542  CG  GLU C  60     101.400 127.628 131.568  1.00  0.00            
ATOM  17543  HG1 GLU C  60     101.238 128.702 131.668  1.00  0.00            
ATOM  17544  HG2 GLU C  60     100.995 127.157 132.468  1.00  0.00            
ATOM  17545  CD  GLU C  60     100.658 127.138 130.329  1.00  0.00            
ATOM  17546  OE1 GLU C  60     100.496 127.969 129.407  1.00  0.00            
ATOM  17547  OE2 GLU C  60     100.274 125.951 130.319  1.00  0.00            
ATOM  17548  C   GLU C  60     103.874 129.624 131.587  1.00  0.00            
ATOM  17549  O   GLU C  60     104.766 129.798 130.757  1.00  0.00            
ATOM  17550  N   ARG C  61     103.012 130.594 131.925  1.00  0.00            
ATOM  17551  H   ARG C  61     102.300 130.340 132.591  1.00  0.00            
ATOM  17552  CA  ARG C  61     102.992 131.948 131.350  1.00  0.00            
ATOM  17553  HA  ARG C  61     103.006 131.828 130.265  1.00  0.00            
ATOM  17554  CB  ARG C  61     101.675 132.653 131.730  1.00  0.00            
ATOM  17555  HB1 ARG C  61     100.846 131.964 131.556  1.00  0.00            
ATOM  17556  HB2 ARG C  61     101.535 133.506 131.071  1.00  0.00            
ATOM  17557  CG  ARG C  61     101.629 133.151 133.185  1.00  0.00            
ATOM  17558  HG1 ARG C  61     102.350 133.960 133.315  1.00  0.00            
ATOM  17559  HG2 ARG C  61     101.897 132.330 133.846  1.00  0.00            
ATOM  17560  CD  ARG C  61     100.229 133.658 133.565  1.00  0.00            
ATOM  17561  HD1 ARG C  61      99.522 132.834 133.458  1.00  0.00            
ATOM  17562  HD2 ARG C  61      99.916 134.443 132.876  1.00  0.00            
ATOM  17563  NE  ARG C  61     100.177 134.156 134.955  1.00  0.00            
ATOM  17564  HE  ARG C  61      99.880 133.501 135.654  1.00  0.00            
ATOM  17565  CZ  ARG C  61     100.428 135.385 135.378  1.00  0.00            
ATOM  17566  NH1 ARG C  61     100.781 136.362 134.602  1.00  0.00            
ATOM  17567 1HH1 ARG C  61     100.855 136.236 133.601  1.00  0.00            
ATOM  17568 2HH1 ARG C  61     100.929 137.267 135.048  1.00  0.00            
ATOM  17569  NH2 ARG C  61     100.333 135.669 136.644  1.00  0.00            
ATOM  17570 1HH2 ARG C  61     100.070 134.997 137.332  1.00  0.00            
ATOM  17571 2HH2 ARG C  61     100.561 136.624 136.951  1.00  0.00            
ATOM  17572  C   ARG C  61     104.233 132.791 131.676  1.00  0.00            
ATOM  17573  O   ARG C  61     104.396 133.846 131.070  1.00  0.00            
ATOM  17574  N   PHE C  62     105.076 132.351 132.613  1.00  0.00            
ATOM  17575  H   PHE C  62     104.861 131.465 133.055  1.00  0.00            
ATOM  17576  CA  PHE C  62     106.405 132.909 132.870  1.00  0.00            
ATOM  17577  HA  PHE C  62     106.439 133.947 132.540  1.00  0.00            
ATOM  17578  CB  PHE C  62     106.725 132.874 134.373  1.00  0.00            
ATOM  17579  HB1 PHE C  62     107.782 133.112 134.501  1.00  0.00            
ATOM  17580  HB2 PHE C  62     106.585 131.855 134.733  1.00  0.00            
ATOM  17581  CG  PHE C  62     105.917 133.815 135.250  1.00  0.00            
ATOM  17582  CD1 PHE C  62     104.589 133.504 135.590  1.00  0.00            
ATOM  17583  HD1 PHE C  62     104.146 132.597 135.209  1.00  0.00            
ATOM  17584  CE1 PHE C  62     103.850 134.359 136.428  1.00  0.00            
ATOM  17585  HE1 PHE C  62     102.831 134.117 136.686  1.00  0.00            
ATOM  17586  CZ  PHE C  62     104.445 135.522 136.947  1.00  0.00            
ATOM  17587  HZ  PHE C  62     103.879 136.177 137.596  1.00  0.00            
ATOM  17588  CE2 PHE C  62     105.781 135.822 136.632  1.00  0.00            
ATOM  17589  HE2 PHE C  62     106.252 136.698 137.048  1.00  0.00            
ATOM  17590  CD2 PHE C  62     106.511 134.977 135.776  1.00  0.00            
ATOM  17591  HD2 PHE C  62     107.535 135.217 135.530  1.00  0.00            
ATOM  17592  C   PHE C  62     107.469 132.114 132.101  1.00  0.00            
ATOM  17593  O   PHE C  62     107.542 130.888 132.221  1.00  0.00            
ATOM  17594  N   SER C  63     108.338 132.800 131.363  1.00  0.00            
ATOM  17595  H   SER C  63     108.211 133.803 131.260  1.00  0.00            
ATOM  17596  CA  SER C  63     109.505 132.203 130.697  1.00  0.00            
ATOM  17597  HA  SER C  63     109.826 131.327 131.260  1.00  0.00            
ATOM  17598  CB  SER C  63     109.145 131.743 129.278  1.00  0.00            
ATOM  17599  HB1 SER C  63     108.362 130.985 129.337  1.00  0.00            
ATOM  17600  HB2 SER C  63     110.025 131.298 128.810  1.00  0.00            
ATOM  17601  OG  SER C  63     108.688 132.820 128.481  1.00  0.00            
ATOM  17602  HG  SER C  63     108.537 132.504 127.587  1.00  0.00            
ATOM  17603  C   SER C  63     110.680 133.180 130.667  1.00  0.00            
ATOM  17604  O   SER C  63     110.485 134.391 130.741  1.00  0.00            
ATOM  17605  N   GLY C  64     111.906 132.668 130.566  1.00  0.00            
ATOM  17606  H   GLY C  64     112.019 131.671 130.462  1.00  0.00            
ATOM  17607  CA  GLY C  64     113.116 133.482 130.427  1.00  0.00            
ATOM  17608  HA1 GLY C  64     113.713 133.411 131.335  1.00  0.00            
ATOM  17609  HA2 GLY C  64     112.852 134.528 130.286  1.00  0.00            
ATOM  17610  C   GLY C  64     113.973 133.056 129.236  1.00  0.00            
ATOM  17611  O   GLY C  64     113.729 132.010 128.629  1.00  0.00            
ATOM  17612  N   SER C  65     114.962 133.880 128.891  1.00  0.00            
ATOM  17613  H   SER C  65     115.103 134.712 129.454  1.00  0.00            
ATOM  17614  CA  SER C  65     116.008 133.545 127.914  1.00  0.00            
ATOM  17615  HA  SER C  65     116.264 132.492 128.031  1.00  0.00            
ATOM  17616  CB  SER C  65     115.489 133.756 126.485  1.00  0.00            
ATOM  17617  HB1 SER C  65     114.554 133.209 126.356  1.00  0.00            
ATOM  17618  HB2 SER C  65     116.216 133.359 125.775  1.00  0.00            
ATOM  17619  OG  SER C  65     115.273 135.123 126.198  1.00  0.00            
ATOM  17620  HG  SER C  65     114.877 135.551 126.974  1.00  0.00            
ATOM  17621  C   SER C  65     117.281 134.364 128.156  1.00  0.00            
ATOM  17622  O   SER C  65     117.234 135.375 128.857  1.00  0.00            
ATOM  17623  N   ASN C  66     118.407 133.948 127.571  1.00  0.00            
ATOM  17624  H   ASN C  66     118.389 133.110 127.008  1.00  0.00            
ATOM  17625  CA  ASN C  66     119.704 134.624 127.655  1.00  0.00            
ATOM  17626  HA  ASN C  66     119.561 135.693 127.787  1.00  0.00            
ATOM  17627  CB  ASN C  66     120.445 134.068 128.881  1.00  0.00            
ATOM  17628  HB1 ASN C  66     120.693 133.021 128.702  1.00  0.00            
ATOM  17629  HB2 ASN C  66     119.795 134.127 129.753  1.00  0.00            
ATOM  17630  CG  ASN C  66     121.725 134.794 129.243  1.00  0.00            
ATOM  17631  OD1 ASN C  66     122.089 135.805 128.658  1.00  0.00            
ATOM  17632  ND2 ASN C  66     122.412 134.286 130.234  1.00  0.00            
ATOM  17633 1HD2 ASN C  66     122.052 133.466 130.724  1.00  0.00            
ATOM  17634 2HD2 ASN C  66     123.306 134.694 130.490  1.00  0.00            
ATOM  17635  C   ASN C  66     120.493 134.412 126.352  1.00  0.00            
ATOM  17636  O   ASN C  66     120.465 133.316 125.791  1.00  0.00            
ATOM  17637  N   SER C  67     121.155 135.453 125.840  1.00  0.00            
ATOM  17638  H   SER C  67     121.133 136.329 126.358  1.00  0.00            
ATOM  17639  CA  SER C  67     122.035 135.374 124.665  1.00  0.00            
ATOM  17640  HA  SER C  67     122.675 134.499 124.777  1.00  0.00            
ATOM  17641  CB  SER C  67     121.206 135.202 123.382  1.00  0.00            
ATOM  17642  HB1 SER C  67     120.631 134.277 123.440  1.00  0.00            
ATOM  17643  HB2 SER C  67     121.874 135.134 122.523  1.00  0.00            
ATOM  17644  OG  SER C  67     120.318 136.288 123.199  1.00  0.00            
ATOM  17645  HG  SER C  67     120.222 136.725 124.055  1.00  0.00            
ATOM  17646  C   SER C  67     122.925 136.615 124.524  1.00  0.00            
ATOM  17647  O   SER C  67     122.463 137.746 124.689  1.00  0.00            
ATOM  17648  N   GLY C  68     124.197 136.428 124.157  1.00  0.00            
ATOM  17649  H   GLY C  68     124.551 135.486 124.080  1.00  0.00            
ATOM  17650  CA  GLY C  68     125.129 137.538 123.929  1.00  0.00            
ATOM  17651  HA1 GLY C  68     124.776 138.141 123.092  1.00  0.00            
ATOM  17652  HA2 GLY C  68     126.115 137.144 123.680  1.00  0.00            
ATOM  17653  C   GLY C  68     125.272 138.422 125.170  1.00  0.00            
ATOM  17654  O   GLY C  68     125.737 137.954 126.200  1.00  0.00            
ATOM  17655  N   ASN C  69     124.842 139.683 125.091  1.00  0.00            
ATOM  17656  H   ASN C  69     124.403 139.980 124.236  1.00  0.00            
ATOM  17657  CA  ASN C  69     124.878 140.629 126.216  1.00  0.00            
ATOM  17658  HA  ASN C  69     125.616 140.286 126.943  1.00  0.00            
ATOM  17659  CB  ASN C  69     125.350 142.002 125.703  1.00  0.00            
ATOM  17660  HB1 ASN C  69     125.385 142.701 126.538  1.00  0.00            
ATOM  17661  HB2 ASN C  69     124.644 142.386 124.968  1.00  0.00            
ATOM  17662  CG  ASN C  69     126.746 141.945 125.115  1.00  0.00            
ATOM  17663  OD1 ASN C  69     127.715 141.679 125.795  1.00  0.00            
ATOM  17664  ND2 ASN C  69     126.909 142.169 123.832  1.00  0.00            
ATOM  17665 1HD2 ASN C  69     126.143 142.434 123.248  1.00  0.00            
ATOM  17666 2HD2 ASN C  69     127.860 142.096 123.511  1.00  0.00            
ATOM  17667  C   ASN C  69     123.546 140.740 126.988  1.00  0.00            
ATOM  17668  O   ASN C  69     123.467 141.541 127.919  1.00  0.00            
ATOM  17669  N   THR C  70     122.499 139.991 126.616  1.00  0.00            
ATOM  17670  H   THR C  70     122.625 139.279 125.904  1.00  0.00            
ATOM  17671  CA  THR C  70     121.119 140.267 127.057  1.00  0.00            
ATOM  17672  HA  THR C  70     121.151 140.940 127.912  1.00  0.00            
ATOM  17673  CB  THR C  70     120.320 140.981 125.953  1.00  0.00            
ATOM  17674  HB  THR C  70     120.181 140.301 125.112  1.00  0.00            
ATOM  17675  CG2 THR C  70     118.950 141.476 126.428  1.00  0.00            
ATOM  17676 1HG2 THR C  70     118.463 142.041 125.634  1.00  0.00            
ATOM  17677 2HG2 THR C  70     118.314 140.629 126.684  1.00  0.00            
ATOM  17678 3HG2 THR C  70     119.070 142.111 127.307  1.00  0.00            
ATOM  17679  OG1 THR C  70     121.006 142.126 125.495  1.00  0.00            
ATOM  17680  HG1 THR C  70     120.460 142.540 124.825  1.00  0.00            
ATOM  17681  C   THR C  70     120.357 139.012 127.481  1.00  0.00            
ATOM  17682  O   THR C  70     120.221 138.056 126.718  1.00  0.00            
ATOM  17683  N   ALA C  71     119.745 139.084 128.661  1.00  0.00            
ATOM  17684  H   ALA C  71     119.879 139.930 129.204  1.00  0.00            
ATOM  17685  CA  ALA C  71     118.744 138.154 129.161  1.00  0.00            
ATOM  17686  HA  ALA C  71     118.620 137.354 128.439  1.00  0.00            
ATOM  17687  CB  ALA C  71     119.244 137.544 130.474  1.00  0.00            
ATOM  17688  HB1 ALA C  71     118.545 136.783 130.823  1.00  0.00            
ATOM  17689  HB2 ALA C  71     120.215 137.076 130.308  1.00  0.00            
ATOM  17690  HB3 ALA C  71     119.343 138.318 131.235  1.00  0.00            
ATOM  17691  C   ALA C  71     117.372 138.827 129.306  1.00  0.00            
ATOM  17692  O   ALA C  71     117.256 140.052 129.411  1.00  0.00            
ATOM  17693  N   THR C  72     116.311 138.023 129.321  1.00  0.00            
ATOM  17694  H   THR C  72     116.468 137.023 129.227  1.00  0.00            
ATOM  17695  CA  THR C  72     114.926 138.493 129.436  1.00  0.00            
ATOM  17696  HA  THR C  72     114.940 139.490 129.868  1.00  0.00            
ATOM  17697  CB  THR C  72     114.219 138.591 128.071  1.00  0.00            
ATOM  17698  HB  THR C  72     113.219 138.999 128.224  1.00  0.00            
ATOM  17699  CG2 THR C  72     114.943 139.490 127.070  1.00  0.00            
ATOM  17700 1HG2 THR C  72     114.324 139.627 126.184  1.00  0.00            
ATOM  17701 2HG2 THR C  72     115.122 140.463 127.527  1.00  0.00            
ATOM  17702 3HG2 THR C  72     115.897 139.048 126.781  1.00  0.00            
ATOM  17703  OG1 THR C  72     114.093 137.322 127.472  1.00  0.00            
ATOM  17704  HG1 THR C  72     113.993 137.468 126.526  1.00  0.00            
ATOM  17705  C   THR C  72     114.089 137.624 130.366  1.00  0.00            
ATOM  17706  O   THR C  72     114.390 136.449 130.592  1.00  0.00            
ATOM  17707  N   LEU C  73     113.006 138.217 130.865  1.00  0.00            
ATOM  17708  H   LEU C  73     112.877 139.200 130.649  1.00  0.00            
ATOM  17709  CA  LEU C  73     111.861 137.532 131.459  1.00  0.00            
ATOM  17710  HA  LEU C  73     111.972 136.454 131.332  1.00  0.00            
ATOM  17711  CB  LEU C  73     111.800 137.842 132.967  1.00  0.00            
ATOM  17712  HB1 LEU C  73     111.873 138.917 133.096  1.00  0.00            
ATOM  17713  HB2 LEU C  73     112.671 137.399 133.442  1.00  0.00            
ATOM  17714  CG  LEU C  73     110.539 137.355 133.704  1.00  0.00            
ATOM  17715  HG  LEU C  73     109.647 137.573 133.117  1.00  0.00            
ATOM  17716  CD1 LEU C  73     110.596 135.854 133.991  1.00  0.00            
ATOM  17717 1HD1 LEU C  73     109.682 135.536 134.488  1.00  0.00            
ATOM  17718 2HD1 LEU C  73     110.691 135.306 133.058  1.00  0.00            
ATOM  17719 3HD1 LEU C  73     111.455 135.626 134.622  1.00  0.00            
ATOM  17720  CD2 LEU C  73     110.403 138.088 135.036  1.00  0.00            
ATOM  17721 1HD2 LEU C  73     109.491 137.769 135.535  1.00  0.00            
ATOM  17722 2HD2 LEU C  73     111.270 137.884 135.664  1.00  0.00            
ATOM  17723 3HD2 LEU C  73     110.337 139.163 134.858  1.00  0.00            
ATOM  17724  C   LEU C  73     110.608 137.986 130.703  1.00  0.00            
ATOM  17725  O   LEU C  73     110.412 139.178 130.474  1.00  0.00            
ATOM  17726  N   THR C  74     109.756 137.041 130.328  1.00  0.00            
ATOM  17727  H   THR C  74     109.978 136.080 130.570  1.00  0.00            
ATOM  17728  CA  THR C  74     108.461 137.273 129.683  1.00  0.00            
ATOM  17729  HA  THR C  74     108.320 138.339 129.508  1.00  0.00            
ATOM  17730  CB  THR C  74     108.394 136.563 128.324  1.00  0.00            
ATOM  17731  HB  THR C  74     108.506 135.489 128.468  1.00  0.00            
ATOM  17732  CG2 THR C  74     107.094 136.836 127.568  1.00  0.00            
ATOM  17733 1HG2 THR C  74     107.163 136.411 126.566  1.00  0.00            
ATOM  17734 2HG2 THR C  74     106.254 136.373 128.084  1.00  0.00            
ATOM  17735 3HG2 THR C  74     106.932 137.910 127.492  1.00  0.00            
ATOM  17736  OG1 THR C  74     109.440 137.027 127.502  1.00  0.00            
ATOM  17737  HG1 THR C  74     110.262 136.777 127.933  1.00  0.00            
ATOM  17738  C   THR C  74     107.350 136.782 130.603  1.00  0.00            
ATOM  17739  O   THR C  74     107.458 135.708 131.196  1.00  0.00            
ATOM  17740  N   ILE C  75     106.276 137.564 130.710  1.00  0.00            
ATOM  17741  H   ILE C  75     106.277 138.450 130.211  1.00  0.00            
ATOM  17742  CA  ILE C  75     105.059 137.206 131.443  1.00  0.00            
ATOM  17743  HA  ILE C  75     105.112 136.162 131.749  1.00  0.00            
ATOM  17744  CB  ILE C  75     104.873 138.064 132.715  1.00  0.00            
ATOM  17745  HB  ILE C  75     104.671 139.093 132.417  1.00  0.00            
ATOM  17746  CG2 ILE C  75     103.652 137.547 133.502  1.00  0.00            
ATOM  17747 1HG2 ILE C  75     103.447 138.192 134.355  1.00  0.00            
ATOM  17748 2HG2 ILE C  75     102.766 137.568 132.869  1.00  0.00            
ATOM  17749 3HG2 ILE C  75     103.832 136.528 133.849  1.00  0.00            
ATOM  17750  CG1 ILE C  75     106.146 138.074 133.587  1.00  0.00            
ATOM  17751 1HG1 ILE C  75     106.971 138.499 133.015  1.00  0.00            
ATOM  17752 2HG1 ILE C  75     106.412 137.053 133.860  1.00  0.00            
ATOM  17753  CD  ILE C  75     106.001 138.918 134.854  1.00  0.00            
ATOM  17754  HD1 ILE C  75     106.987 139.061 135.288  1.00  0.00            
ATOM  17755  HD2 ILE C  75     105.572 139.891 134.613  1.00  0.00            
ATOM  17756  HD3 ILE C  75     105.358 138.413 135.572  1.00  0.00            
ATOM  17757  C   ILE C  75     103.879 137.373 130.494  1.00  0.00            
ATOM  17758  O   ILE C  75     103.445 138.489 130.227  1.00  0.00            
ATOM  17759  N   SER C  76     103.341 136.271 129.986  1.00  0.00            
ATOM  17760  H   SER C  76     103.763 135.380 130.228  1.00  0.00            
ATOM  17761  CA  SER C  76     102.063 136.275 129.270  1.00  0.00            
ATOM  17762  HA  SER C  76     102.034 137.137 128.603  1.00  0.00            
ATOM  17763  CB  SER C  76     101.937 135.020 128.403  1.00  0.00            
ATOM  17764  HB1 SER C  76     100.922 134.940 128.013  1.00  0.00            
ATOM  17765  HB2 SER C  76     102.163 134.136 128.999  1.00  0.00            
ATOM  17766  OG  SER C  76     102.840 135.106 127.316  1.00  0.00            
ATOM  17767  HG  SER C  76     103.043 134.215 127.015  1.00  0.00            
ATOM  17768  C   SER C  76     100.893 136.409 130.253  1.00  0.00            
ATOM  17769  O   SER C  76     100.991 136.021 131.423  1.00  0.00            
ATOM  17770  N   GLY C  77      99.760 136.943 129.787  1.00  0.00            
ATOM  17771  H   GLY C  77      99.732 137.284 128.836  1.00  0.00            
ATOM  17772  CA  GLY C  77      98.524 136.987 130.578  1.00  0.00            
ATOM  17773  HA1 GLY C  77      98.236 135.968 130.838  1.00  0.00            
ATOM  17774  HA2 GLY C  77      97.727 137.412 129.976  1.00  0.00            
ATOM  17775  C   GLY C  77      98.639 137.794 131.876  1.00  0.00            
ATOM  17776  O   GLY C  77      98.129 137.348 132.904  1.00  0.00            
ATOM  17777  N   THR C  78      99.361 138.920 131.870  1.00  0.00            
ATOM  17778  H   THR C  78      99.749 139.246 130.993  1.00  0.00            
ATOM  17779  CA  THR C  78      99.775 139.623 133.100  1.00  0.00            
ATOM  17780  HA  THR C  78     100.306 138.902 133.718  1.00  0.00            
ATOM  17781  CB  THR C  78     100.749 140.779 132.821  1.00  0.00            
ATOM  17782  HB  THR C  78     100.203 141.643 132.441  1.00  0.00            
ATOM  17783  CG2 THR C  78     101.519 141.169 134.083  1.00  0.00            
ATOM  17784 1HG2 THR C  78     102.339 141.834 133.821  1.00  0.00            
ATOM  17785 2HG2 THR C  78     100.860 141.680 134.784  1.00  0.00            
ATOM  17786 3HG2 THR C  78     101.939 140.282 134.559  1.00  0.00            
ATOM  17787  OG1 THR C  78     101.715 140.408 131.871  1.00  0.00            
ATOM  17788  HG1 THR C  78     101.307 140.512 130.994  1.00  0.00            
ATOM  17789  C   THR C  78      98.587 140.146 133.910  1.00  0.00            
ATOM  17790  O   THR C  78      97.658 140.743 133.364  1.00  0.00            
ATOM  17791  N   GLN C  79      98.623 139.934 135.225  1.00  0.00            
ATOM  17792  H   GLN C  79      99.446 139.481 135.620  1.00  0.00            
ATOM  17793  CA  GLN C  79      97.581 140.343 136.171  1.00  0.00            
ATOM  17794  HA  GLN C  79      96.686 140.656 135.632  1.00  0.00            
ATOM  17795  CB  GLN C  79      97.224 139.148 137.076  1.00  0.00            
ATOM  17796  HB1 GLN C  79      96.419 139.445 137.749  1.00  0.00            
ATOM  17797  HB2 GLN C  79      98.093 138.892 137.685  1.00  0.00            
ATOM  17798  CG  GLN C  79      96.787 137.890 136.307  1.00  0.00            
ATOM  17799  HG1 GLN C  79      96.537 137.107 137.023  1.00  0.00            
ATOM  17800  HG2 GLN C  79      97.613 137.523 135.697  1.00  0.00            
ATOM  17801  CD  GLN C  79      95.565 138.141 135.430  1.00  0.00            
ATOM  17802  OE1 GLN C  79      94.533 138.600 135.884  1.00  0.00            
ATOM  17803  NE2 GLN C  79      95.632 137.870 134.148  1.00  0.00            
ATOM  17804 1HE2 GLN C  79      96.508 137.566 133.733  1.00  0.00            
ATOM  17805 2HE2 GLN C  79      94.808 138.058 133.608  1.00  0.00            
ATOM  17806  C   GLN C  79      98.066 141.521 137.022  1.00  0.00            
ATOM  17807  O   GLN C  79      99.256 141.616 137.305  1.00  0.00            
ATOM  17808  N   SER C  80      97.173 142.367 137.544  1.00  0.00            
ATOM  17809  H   SER C  80      96.188 142.284 137.330  1.00  0.00            
ATOM  17810  CA  SER C  80      97.556 143.318 138.607  1.00  0.00            
ATOM  17811  HA  SER C  80      98.445 143.855 138.278  1.00  0.00            
ATOM  17812  CB  SER C  80      96.474 144.378 138.832  1.00  0.00            
ATOM  17813  HB1 SER C  80      96.594 145.151 138.073  1.00  0.00            
ATOM  17814  HB2 SER C  80      96.600 144.840 139.813  1.00  0.00            
ATOM  17815  OG  SER C  80      95.172 143.838 138.706  1.00  0.00            
ATOM  17816  HG  SER C  80      94.575 144.601 138.574  1.00  0.00            
ATOM  17817  C   SER C  80      97.966 142.607 139.906  1.00  0.00            
ATOM  17818  O   SER C  80      98.779 143.126 140.662  1.00  0.00            
ATOM  17819  N   THR C  81      97.560 141.347 140.094  1.00  0.00            
ATOM  17820  H   THR C  81      96.803 141.002 139.522  1.00  0.00            
ATOM  17821  CA  THR C  81      98.119 140.408 141.087  1.00  0.00            
ATOM  17822  HA  THR C  81      97.997 140.853 142.074  1.00  0.00            
ATOM  17823  CB  THR C  81      97.354 139.069 141.044  1.00  0.00            
ATOM  17824  HB  THR C  81      97.813 138.417 140.298  1.00  0.00            
ATOM  17825  CG2 THR C  81      97.332 138.349 142.392  1.00  0.00            
ATOM  17826 1HG2 THR C  81      96.751 137.431 142.314  1.00  0.00            
ATOM  17827 2HG2 THR C  81      98.345 138.090 142.696  1.00  0.00            
ATOM  17828 3HG2 THR C  81      96.887 138.996 143.150  1.00  0.00            
ATOM  17829  OG1 THR C  81      96.006 139.263 140.676  1.00  0.00            
ATOM  17830  HG1 THR C  81      95.539 138.430 140.786  1.00  0.00            
ATOM  17831  C   THR C  81      99.621 140.118 140.892  1.00  0.00            
ATOM  17832  O   THR C  81     100.257 139.534 141.772  1.00  0.00            
ATOM  17833  N   ASP C  82     100.209 140.499 139.754  1.00  0.00            
ATOM  17834  H   ASP C  82      99.645 140.960 139.048  1.00  0.00            
ATOM  17835  CA  ASP C  82     101.648 140.442 139.477  1.00  0.00            
ATOM  17836  HA  ASP C  82     102.083 139.692 140.131  1.00  0.00            
ATOM  17837  CB  ASP C  82     101.925 139.953 138.035  1.00  0.00            
ATOM  17838  HB1 ASP C  82     102.997 139.805 137.921  1.00  0.00            
ATOM  17839  HB2 ASP C  82     101.632 140.729 137.329  1.00  0.00            
ATOM  17840  CG  ASP C  82     101.238 138.634 137.657  1.00  0.00            
ATOM  17841  OD1 ASP C  82     101.195 137.710 138.504  1.00  0.00            
ATOM  17842  OD2 ASP C  82     100.817 138.455 136.486  1.00  0.00            
ATOM  17843  C   ASP C  82     102.405 141.745 139.808  1.00  0.00            
ATOM  17844  O   ASP C  82     103.630 141.731 139.712  1.00  0.00            
ATOM  17845  N   GLU C  83     101.739 142.834 140.238  1.00  0.00            
ATOM  17846  H   GLU C  83     100.731 142.773 140.345  1.00  0.00            
ATOM  17847  CA  GLU C  83     102.362 144.137 140.558  1.00  0.00            
ATOM  17848  HA  GLU C  83     102.847 144.515 139.657  1.00  0.00            
ATOM  17849  CB  GLU C  83     101.315 145.185 140.999  1.00  0.00            
ATOM  17850  HB1 GLU C  83     101.863 145.949 141.533  1.00  0.00            
ATOM  17851  HB2 GLU C  83     100.606 144.743 141.699  1.00  0.00            
ATOM  17852  CG  GLU C  83     100.572 145.939 139.888  1.00  0.00            
ATOM  17853  HG1 GLU C  83      99.799 145.298 139.465  1.00  0.00            
ATOM  17854  HG2 GLU C  83     101.284 146.169 139.092  1.00  0.00            
ATOM  17855  CD  GLU C  83      99.948 147.266 140.380  1.00  0.00            
ATOM  17856  OE1 GLU C  83     100.002 147.588 141.596  1.00  0.00            
ATOM  17857  OE2 GLU C  83      99.436 148.008 139.513  1.00  0.00            
ATOM  17858  C   GLU C  83     103.456 144.032 141.646  1.00  0.00            
ATOM  17859  O   GLU C  83     103.226 144.223 142.846  1.00  0.00            
ATOM  17860  N   ALA C  84     104.691 143.810 141.215  1.00  0.00            
ATOM  17861  H   ALA C  84     104.806 143.663 140.221  1.00  0.00            
ATOM  17862  CA  ALA C  84     105.838 143.455 142.041  1.00  0.00            
ATOM  17863  HA  ALA C  84     105.689 143.781 143.071  1.00  0.00            
ATOM  17864  CB  ALA C  84     105.941 141.926 142.008  1.00  0.00            
ATOM  17865  HB1 ALA C  84     106.833 141.595 142.532  1.00  0.00            
ATOM  17866  HB2 ALA C  84     105.059 141.484 142.468  1.00  0.00            
ATOM  17867  HB3 ALA C  84     106.010 141.596 140.973  1.00  0.00            
ATOM  17868  C   ALA C  84     107.123 144.107 141.513  1.00  0.00            
ATOM  17869  O   ALA C  84     107.149 144.618 140.393  1.00  0.00            
ATOM  17870  N   ASP C  85     108.191 144.047 142.303  1.00  0.00            
ATOM  17871  H   ASP C  85     108.108 143.578 143.199  1.00  0.00            
ATOM  17872  CA  ASP C  85     109.535 144.442 141.877  1.00  0.00            
ATOM  17873  HA  ASP C  85     109.446 145.048 140.974  1.00  0.00            
ATOM  17874  CB  ASP C  85     110.195 145.352 142.927  1.00  0.00            
ATOM  17875  HB1 ASP C  85     111.192 145.621 142.576  1.00  0.00            
ATOM  17876  HB2 ASP C  85     110.298 144.800 143.863  1.00  0.00            
ATOM  17877  CG  ASP C  85     109.402 146.644 143.187  1.00  0.00            
ATOM  17878  OD1 ASP C  85     108.542 147.032 142.362  1.00  0.00            
ATOM  17879  OD2 ASP C  85     109.705 147.392 144.144  1.00  0.00            
ATOM  17880  C   ASP C  85     110.355 143.204 141.493  1.00  0.00            
ATOM  17881  O   ASP C  85     110.408 142.223 142.234  1.00  0.00            
ATOM  17882  N   TYR C  86     110.939 143.225 140.296  1.00  0.00            
ATOM  17883  H   TYR C  86     110.830 144.060 139.731  1.00  0.00            
ATOM  17884  CA  TYR C  86     111.567 142.074 139.650  1.00  0.00            
ATOM  17885  HA  TYR C  86     111.360 141.183 140.235  1.00  0.00            
ATOM  17886  CB  TYR C  86     110.977 141.871 138.249  1.00  0.00            
ATOM  17887  HB1 TYR C  86     111.611 141.168 137.708  1.00  0.00            
ATOM  17888  HB2 TYR C  86     111.015 142.814 137.703  1.00  0.00            
ATOM  17889  CG  TYR C  86     109.556 141.346 138.222  1.00  0.00            
ATOM  17890  CD1 TYR C  86     108.473 142.202 138.502  1.00  0.00            
ATOM  17891  HD1 TYR C  86     108.652 143.236 138.765  1.00  0.00            
ATOM  17892  CE1 TYR C  86     107.156 141.720 138.408  1.00  0.00            
ATOM  17893  HE1 TYR C  86     106.318 142.363 138.618  1.00  0.00            
ATOM  17894  CZ  TYR C  86     106.920 140.397 137.995  1.00  0.00            
ATOM  17895  OH  TYR C  86     105.647 139.963 137.835  1.00  0.00            
ATOM  17896  HH  TYR C  86     105.611 139.091 137.444  1.00  0.00            
ATOM  17897  CE2 TYR C  86     108.002 139.530 137.745  1.00  0.00            
ATOM  17898  HE2 TYR C  86     107.821 138.515 137.433  1.00  0.00            
ATOM  17899  CD2 TYR C  86     109.320 140.005 137.868  1.00  0.00            
ATOM  17900  HD2 TYR C  86     110.155 139.351 137.657  1.00  0.00            
ATOM  17901  C   TYR C  86     113.079 142.250 139.552  1.00  0.00            
ATOM  17902  O   TYR C  86     113.548 143.281 139.069  1.00  0.00            
ATOM  17903  N   TYR C  87     113.842 141.230 139.940  1.00  0.00            
ATOM  17904  H   TYR C  87     113.382 140.379 140.243  1.00  0.00            
ATOM  17905  CA  TYR C  87     115.307 141.274 139.958  1.00  0.00            
ATOM  17906  HA  TYR C  87     115.649 142.236 139.576  1.00  0.00            
ATOM  17907  CB  TYR C  87     115.832 141.160 141.395  1.00  0.00            
ATOM  17908  HB1 TYR C  87     116.918 141.251 141.373  1.00  0.00            
ATOM  17909  HB2 TYR C  87     115.596 140.170 141.786  1.00  0.00            
ATOM  17910  CG  TYR C  87     115.283 142.209 142.344  1.00  0.00            
ATOM  17911  CD1 TYR C  87     115.866 143.491 142.394  1.00  0.00            
ATOM  17912  HD1 TYR C  87     116.715 143.727 141.762  1.00  0.00            
ATOM  17913  CE1 TYR C  87     115.339 144.470 143.260  1.00  0.00            
ATOM  17914  HE1 TYR C  87     115.765 145.461 143.287  1.00  0.00            
ATOM  17915  CZ  TYR C  87     114.239 144.160 144.090  1.00  0.00            
ATOM  17916  OH  TYR C  87     113.745 145.086 144.951  1.00  0.00            
ATOM  17917  HH  TYR C  87     113.008 144.729 145.456  1.00  0.00            
ATOM  17918  CE2 TYR C  87     113.654 142.879 144.033  1.00  0.00            
ATOM  17919  HE2 TYR C  87     112.804 142.650 144.656  1.00  0.00            
ATOM  17920  CD2 TYR C  87     114.172 141.908 143.157  1.00  0.00            
ATOM  17921  HD2 TYR C  87     113.711 140.933 143.104  1.00  0.00            
ATOM  17922  C   TYR C  87     115.902 140.185 139.066  1.00  0.00            
ATOM  17923  O   TYR C  87     115.539 139.014 139.180  1.00  0.00            
ATOM  17924  N   CYS C  88     116.838 140.581 138.208  1.00  0.00            
ATOM  17925  H   CYS C  88     117.060 141.571 138.181  1.00  0.00            
ATOM  17926  CA  CYS C  88     117.748 139.691 137.495  1.00  0.00            
ATOM  17927  HA  CYS C  88     117.231 138.771 137.215  1.00  0.00            
ATOM  17928  CB  CYS C  88     118.188 140.424 136.226  1.00  0.00            
ATOM  17929  HB1 CYS C  88     118.721 141.328 136.522  1.00  0.00            
ATOM  17930  HB2 CYS C  88     117.297 140.727 135.676  1.00  0.00            
ATOM  17931  SG  CYS C  88     119.247 139.501 135.089  1.00  0.00            
ATOM  17932  C   CYS C  88     118.948 139.345 138.396  1.00  0.00            
ATOM  17933  O   CYS C  88     119.314 140.137 139.267  1.00  0.00            
ATOM  17934  N   GLN C  89     119.577 138.186 138.199  1.00  0.00            
ATOM  17935  H   GLN C  89     119.185 137.530 137.529  1.00  0.00            
ATOM  17936  CA  GLN C  89     120.751 137.749 138.960  1.00  0.00            
ATOM  17937  HA  GLN C  89     121.340 138.623 139.226  1.00  0.00            
ATOM  17938  CB  GLN C  89     120.251 137.065 140.244  1.00  0.00            
ATOM  17939  HB1 GLN C  89     119.623 136.228 139.953  1.00  0.00            
ATOM  17940  HB2 GLN C  89     119.615 137.776 140.770  1.00  0.00            
ATOM  17941  CG  GLN C  89     121.321 136.579 141.241  1.00  0.00            
ATOM  17942  HG1 GLN C  89     120.933 136.710 142.249  1.00  0.00            
ATOM  17943  HG2 GLN C  89     122.215 137.194 141.164  1.00  0.00            
ATOM  17944  CD  GLN C  89     121.680 135.102 141.099  1.00  0.00            
ATOM  17945  OE1 GLN C  89     120.851 134.213 141.234  1.00  0.00            
ATOM  17946  NE2 GLN C  89     122.928 134.765 140.869  1.00  0.00            
ATOM  17947 1HE2 GLN C  89     123.644 135.470 140.721  1.00  0.00            
ATOM  17948 2HE2 GLN C  89     123.126 133.788 140.783  1.00  0.00            
ATOM  17949  C   GLN C  89     121.624 136.806 138.127  1.00  0.00            
ATOM  17950  O   GLN C  89     121.095 135.982 137.388  1.00  0.00            
ATOM  17951  N   THR C  90     122.948 136.871 138.274  1.00  0.00            
ATOM  17952  H   THR C  90     123.330 137.581 138.895  1.00  0.00            
ATOM  17953  CA  THR C  90     123.868 135.840 137.758  1.00  0.00            
ATOM  17954  HA  THR C  90     123.342 134.885 137.776  1.00  0.00            
ATOM  17955  CB  THR C  90     124.233 136.097 136.279  1.00  0.00            
ATOM  17956  HB  THR C  90     123.324 136.330 135.725  1.00  0.00            
ATOM  17957  CG2 THR C  90     125.257 137.203 136.017  1.00  0.00            
ATOM  17958 1HG2 THR C  90     125.424 137.284 134.944  1.00  0.00            
ATOM  17959 2HG2 THR C  90     124.881 138.152 136.382  1.00  0.00            
ATOM  17960 3HG2 THR C  90     126.208 136.976 136.499  1.00  0.00            
ATOM  17961  OG1 THR C  90     124.781 134.923 135.741  1.00  0.00            
ATOM  17962  HG1 THR C  90     124.064 134.271 135.616  1.00  0.00            
ATOM  17963  C   THR C  90     125.091 135.665 138.673  1.00  0.00            
ATOM  17964  O   THR C  90     125.142 136.240 139.768  1.00  0.00            
ATOM  17965  N   TRP C  91     126.041 134.829 138.259  1.00  0.00            
ATOM  17966  H   TRP C  91     125.934 134.459 137.318  1.00  0.00            
ATOM  17967  CA  TRP C  91     127.361 134.674 138.864  1.00  0.00            
ATOM  17968  HA  TRP C  91     127.424 135.260 139.783  1.00  0.00            
ATOM  17969  CB  TRP C  91     127.621 133.206 139.222  1.00  0.00            
ATOM  17970  HB1 TRP C  91     128.699 133.068 139.320  1.00  0.00            
ATOM  17971  HB2 TRP C  91     127.291 132.568 138.401  1.00  0.00            
ATOM  17972  CG  TRP C  91     126.999 132.737 140.501  1.00  0.00            
ATOM  17973  CD1 TRP C  91     125.736 132.279 140.649  1.00  0.00            
ATOM  17974  HD1 TRP C  91     125.018 132.197 139.840  1.00  0.00            
ATOM  17975  NE1 TRP C  91     125.521 131.934 141.971  1.00  0.00            
ATOM  17976  HE1 TRP C  91     124.640 131.583 142.316  1.00  0.00            
ATOM  17977  CE2 TRP C  91     126.653 132.128 142.737  1.00  0.00            
ATOM  17978  CZ2 TRP C  91     126.941 131.922 144.096  1.00  0.00            
ATOM  17979  HZ2 TRP C  91     126.184 131.546 144.765  1.00  0.00            
ATOM  17980  CH2 TRP C  91     128.225 132.235 144.578  1.00  0.00            
ATOM  17981  HH2 TRP C  91     128.467 132.092 145.623  1.00  0.00            
ATOM  17982  CZ3 TRP C  91     129.191 132.766 143.704  1.00  0.00            
ATOM  17983  HZ3 TRP C  91     130.172 133.026 144.081  1.00  0.00            
ATOM  17984  CE3 TRP C  91     128.887 132.980 142.345  1.00  0.00            
ATOM  17985  HE3 TRP C  91     129.635 133.402 141.686  1.00  0.00            
ATOM  17986  CD2 TRP C  91     127.613 132.659 141.825  1.00  0.00            
ATOM  17987  C   TRP C  91     128.437 135.193 137.908  1.00  0.00            
ATOM  17988  O   TRP C  91     128.508 134.784 136.752  1.00  0.00            
ATOM  17989  N   ASP C  92     129.285 136.068 138.429  1.00  0.00            
ATOM  17990  H   ASP C  92     129.135 136.341 139.394  1.00  0.00            
ATOM  17991  CA  ASP C  92     130.533 136.533 137.825  1.00  0.00            
ATOM  17992  HA  ASP C  92     130.642 136.143 136.812  1.00  0.00            
ATOM  17993  CB  ASP C  92     130.424 138.071 137.747  1.00  0.00            
ATOM  17994  HB1 ASP C  92     130.320 138.475 138.756  1.00  0.00            
ATOM  17995  HB2 ASP C  92     129.522 138.334 137.191  1.00  0.00            
ATOM  17996  CG  ASP C  92     131.620 138.729 137.058  1.00  0.00            
ATOM  17997  OD1 ASP C  92     131.730 138.595 135.825  1.00  0.00            
ATOM  17998  OD2 ASP C  92     132.441 139.331 137.796  1.00  0.00            
ATOM  17999  C   ASP C  92     131.700 135.979 138.684  1.00  0.00            
ATOM  18000  O   ASP C  92     131.631 134.860 139.195  1.00  0.00            
ATOM  18001  N   SER C  93     132.733 136.782 138.937  1.00  0.00            
ATOM  18002  H   SER C  93     132.769 137.664 138.440  1.00  0.00            
ATOM  18003  CA  SER C  93     133.665 136.651 140.065  1.00  0.00            
ATOM  18004  HA  SER C  93     134.253 135.742 139.940  1.00  0.00            
ATOM  18005  CB  SER C  93     134.604 137.865 140.034  1.00  0.00            
ATOM  18006  HB1 SER C  93     135.218 137.819 139.133  1.00  0.00            
ATOM  18007  HB2 SER C  93     135.263 137.830 140.903  1.00  0.00            
ATOM  18008  OG  SER C  93     133.882 139.092 140.039  1.00  0.00            
ATOM  18009  HG  SER C  93     133.428 139.219 139.174  1.00  0.00            
ATOM  18010  C   SER C  93     132.980 136.579 141.444  1.00  0.00            
ATOM  18011  O   SER C  93     133.583 136.115 142.409  1.00  0.00            
ATOM  18012  N   THR C  94     131.724 137.025 141.544  1.00  0.00            
ATOM  18013  H   THR C  94     131.296 137.373 140.700  1.00  0.00            
ATOM  18014  CA  THR C  94     130.869 136.981 142.740  1.00  0.00            
ATOM  18015  HA  THR C  94     131.086 136.071 143.298  1.00  0.00            
ATOM  18016  CB  THR C  94     131.197 138.179 143.651  1.00  0.00            
ATOM  18017  HB  THR C  94     132.266 138.164 143.867  1.00  0.00            
ATOM  18018  CG2 THR C  94     130.850 139.544 143.054  1.00  0.00            
ATOM  18019 1HG2 THR C  94     131.155 140.333 143.740  1.00  0.00            
ATOM  18020 2HG2 THR C  94     131.381 139.680 142.112  1.00  0.00            
ATOM  18021 3HG2 THR C  94     129.777 139.621 142.876  1.00  0.00            
ATOM  18022  OG1 THR C  94     130.510 138.072 144.875  1.00  0.00            
ATOM  18023  HG1 THR C  94     130.692 138.872 145.373  1.00  0.00            
ATOM  18024  C   THR C  94     129.385 136.940 142.331  1.00  0.00            
ATOM  18025  O   THR C  94     129.060 136.977 141.141  1.00  0.00            
ATOM  18026  N   VAL C  96     128.462 136.865 143.293  1.00  0.00            
ATOM  18027  H   VAL C  96     128.790 136.927 144.250  1.00  0.00            
ATOM  18028  CA  VAL C  96     127.018 137.011 143.035  1.00  0.00            
ATOM  18029  HA  VAL C  96     126.743 136.362 142.203  1.00  0.00            
ATOM  18030  CB  VAL C  96     126.174 136.617 144.257  1.00  0.00            
ATOM  18031  HB  VAL C  96     126.473 137.227 145.106  1.00  0.00            
ATOM  18032  CG1 VAL C  96     124.665 136.806 144.028  1.00  0.00            
ATOM  18033 1HG1 VAL C  96     124.117 136.467 144.905  1.00  0.00            
ATOM  18034 2HG1 VAL C  96     124.432 137.861 143.882  1.00  0.00            
ATOM  18035 3HG1 VAL C  96     124.343 136.239 143.154  1.00  0.00            
ATOM  18036  CG2 VAL C  96     126.400 135.145 144.593  1.00  0.00            
ATOM  18037 1HG2 VAL C  96     125.829 134.870 145.472  1.00  0.00            
ATOM  18038 2HG2 VAL C  96     126.090 134.534 143.749  1.00  0.00            
ATOM  18039 3HG2 VAL C  96     127.453 134.966 144.809  1.00  0.00            
ATOM  18040  C   VAL C  96     126.702 138.452 142.654  1.00  0.00            
ATOM  18041  O   VAL C  96     127.053 139.384 143.374  1.00  0.00            
ATOM  18042  N   VAL C  97     125.967 138.628 141.558  1.00  0.00            
ATOM  18043  H   VAL C  97     125.721 137.815 141.002  1.00  0.00            
ATOM  18044  CA  VAL C  97     125.541 139.938 141.057  1.00  0.00            
ATOM  18045  HA  VAL C  97     125.751 140.692 141.816  1.00  0.00            
ATOM  18046  CB  VAL C  97     126.374 140.324 139.817  1.00  0.00            
ATOM  18047  HB  VAL C  97     127.414 140.409 140.134  1.00  0.00            
ATOM  18048  CG1 VAL C  97     126.324 139.271 138.703  1.00  0.00            
ATOM  18049 1HG1 VAL C  97     126.923 139.592 137.859  1.00  0.00            
ATOM  18050 2HG1 VAL C  97     126.737 138.327 139.058  1.00  0.00            
ATOM  18051 3HG1 VAL C  97     125.300 139.125 138.371  1.00  0.00            
ATOM  18052  CG2 VAL C  97     125.961 141.686 139.253  1.00  0.00            
ATOM  18053 1HG2 VAL C  97     126.611 141.937 138.416  1.00  0.00            
ATOM  18054 2HG2 VAL C  97     124.928 141.668 138.909  1.00  0.00            
ATOM  18055 3HG2 VAL C  97     126.070 142.453 140.020  1.00  0.00            
ATOM  18056  C   VAL C  97     124.030 139.946 140.818  1.00  0.00            
ATOM  18057  O   VAL C  97     123.498 139.074 140.132  1.00  0.00            
ATOM  18058  N   PHE C  98     123.340 140.936 141.385  1.00  0.00            
ATOM  18059  H   PHE C  98     123.856 141.635 141.898  1.00  0.00            
ATOM  18060  CA  PHE C  98     121.935 141.250 141.103  1.00  0.00            
ATOM  18061  HA  PHE C  98     121.465 140.414 140.588  1.00  0.00            
ATOM  18062  CB  PHE C  98     121.158 141.498 142.408  1.00  0.00            
ATOM  18063  HB1 PHE C  98     120.252 142.059 142.170  1.00  0.00            
ATOM  18064  HB2 PHE C  98     121.751 142.132 143.069  1.00  0.00            
ATOM  18065  CG  PHE C  98     120.730 140.246 143.150  1.00  0.00            
ATOM  18066  CD1 PHE C  98     119.503 139.630 142.835  1.00  0.00            
ATOM  18067  HD1 PHE C  98     118.888 140.034 142.044  1.00  0.00            
ATOM  18068  CE1 PHE C  98     119.079 138.488 143.539  1.00  0.00            
ATOM  18069  HE1 PHE C  98     118.138 138.018 143.291  1.00  0.00            
ATOM  18070  CZ  PHE C  98     119.887 137.952 144.557  1.00  0.00            
ATOM  18071  HZ  PHE C  98     119.568 137.067 145.089  1.00  0.00            
ATOM  18072  CE2 PHE C  98     121.115 138.562 144.871  1.00  0.00            
ATOM  18073  HE2 PHE C  98     121.739 138.151 145.649  1.00  0.00            
ATOM  18074  CD2 PHE C  98     121.533 139.711 144.174  1.00  0.00            
ATOM  18075  HD2 PHE C  98     122.469 140.188 144.427  1.00  0.00            
ATOM  18076  C   PHE C  98     121.842 142.472 140.182  1.00  0.00            
ATOM  18077  O   PHE C  98     122.722 143.332 140.188  1.00  0.00            
ATOM  18078  N   GLY C  99     120.760 142.562 139.409  1.00  0.00            
ATOM  18079  H   GLY C  99     120.084 141.807 139.448  1.00  0.00            
ATOM  18080  CA  GLY C  99     120.386 143.780 138.698  1.00  0.00            
ATOM  18081  HA1 GLY C  99     119.762 143.536 137.840  1.00  0.00            
ATOM  18082  HA2 GLY C  99     121.286 144.271 138.337  1.00  0.00            
ATOM  18083  C   GLY C  99     119.652 144.778 139.592  1.00  0.00            
ATOM  18084  O   GLY C  99     119.079 144.415 140.621  1.00  0.00            
ATOM  18085  N   GLY C 100     119.648 146.049 139.178  1.00  0.00            
ATOM  18086  H   GLY C 100     120.179 146.268 138.346  1.00  0.00            
ATOM  18087  CA  GLY C 100     119.076 147.162 139.954  1.00  0.00            
ATOM  18088  HA1 GLY C 100     119.261 148.092 139.417  1.00  0.00            
ATOM  18089  HA2 GLY C 100     119.588 147.216 140.915  1.00  0.00            
ATOM  18090  C   GLY C 100     117.565 147.082 140.235  1.00  0.00            
ATOM  18091  O   GLY C 100     117.060 147.857 141.046  1.00  0.00            
ATOM  18092  N   GLY C 101     116.859 146.135 139.613  1.00  0.00            
ATOM  18093  H   GLY C 101     117.364 145.486 139.028  1.00  0.00            
ATOM  18094  CA  GLY C 101     115.428 145.903 139.789  1.00  0.00            
ATOM  18095  HA1 GLY C 101     115.122 146.207 140.790  1.00  0.00            
ATOM  18096  HA2 GLY C 101     115.258 144.834 139.707  1.00  0.00            
ATOM  18097  C   GLY C 101     114.540 146.634 138.776  1.00  0.00            
ATOM  18098  O   GLY C 101     114.883 147.692 138.253  1.00  0.00            
ATOM  18099  N   THR C 102     113.365 146.058 138.520  1.00  0.00            
ATOM  18100  H   THR C 102     113.202 145.142 138.926  1.00  0.00            
ATOM  18101  CA  THR C 102     112.330 146.592 137.625  1.00  0.00            
ATOM  18102  HA  THR C 102     112.557 147.629 137.377  1.00  0.00            
ATOM  18103  CB  THR C 102     112.252 145.784 136.320  1.00  0.00            
ATOM  18104  HB  THR C 102     111.986 144.752 136.553  1.00  0.00            
ATOM  18105  CG2 THR C 102     111.224 146.357 135.346  1.00  0.00            
ATOM  18106 1HG2 THR C 102     111.319 145.852 134.387  1.00  0.00            
ATOM  18107 2HG2 THR C 102     110.214 146.199 135.723  1.00  0.00            
ATOM  18108 3HG2 THR C 102     111.388 147.424 135.202  1.00  0.00            
ATOM  18109  OG1 THR C 102     113.487 145.775 135.645  1.00  0.00            
ATOM  18110  HG1 THR C 102     113.702 146.719 135.493  1.00  0.00            
ATOM  18111  C   THR C 102     110.971 146.536 138.312  1.00  0.00            
ATOM  18112  O   THR C 102     110.480 145.453 138.626  1.00  0.00            
ATOM  18113  N   LYS C 103     110.330 147.687 138.521  1.00  0.00            
ATOM  18114  H   LYS C 103     110.791 148.551 138.246  1.00  0.00            
ATOM  18115  CA  LYS C 103     108.960 147.765 139.048  1.00  0.00            
ATOM  18116  HA  LYS C 103     108.848 147.050 139.867  1.00  0.00            
ATOM  18117  CB  LYS C 103     108.744 149.183 139.592  1.00  0.00            
ATOM  18118  HB1 LYS C 103     108.850 149.904 138.778  1.00  0.00            
ATOM  18119  HB2 LYS C 103     109.537 149.384 140.309  1.00  0.00            
ATOM  18120  CG  LYS C 103     107.367 149.386 140.250  1.00  0.00            
ATOM  18121  HG1 LYS C 103     107.071 148.497 140.807  1.00  0.00            
ATOM  18122  HG2 LYS C 103     106.633 149.537 139.457  1.00  0.00            
ATOM  18123  CD  LYS C 103     107.342 150.611 141.187  1.00  0.00            
ATOM  18124  HD1 LYS C 103     106.328 151.015 141.178  1.00  0.00            
ATOM  18125  HD2 LYS C 103     108.005 151.385 140.798  1.00  0.00            
ATOM  18126  CE  LYS C 103     107.699 150.296 142.654  1.00  0.00            
ATOM  18127  HE1 LYS C 103     106.929 149.630 143.052  1.00  0.00            
ATOM  18128  HE2 LYS C 103     107.681 151.223 143.233  1.00  0.00            
ATOM  18129  NZ  LYS C 103     109.012 149.628 142.802  1.00  0.00            
ATOM  18130  HZ1 LYS C 103     109.187 149.258 143.739  1.00  0.00            
ATOM  18131  HZ2 LYS C 103     108.981 148.734 142.303  1.00  0.00            
ATOM  18132  HZ3 LYS C 103     109.799 150.164 142.478  1.00  0.00            
ATOM  18133  C   LYS C 103     107.938 147.399 137.970  1.00  0.00            
ATOM  18134  O   LYS C 103     107.988 147.976 136.888  1.00  0.00            
ATOM  18135  N   LEU C 104     106.998 146.501 138.263  1.00  0.00            
ATOM  18136  H   LEU C 104     107.058 146.008 139.149  1.00  0.00            
ATOM  18137  CA  LEU C 104     105.832 146.243 137.413  1.00  0.00            
ATOM  18138  HA  LEU C 104     106.057 146.606 136.411  1.00  0.00            
ATOM  18139  CB  LEU C 104     105.572 144.732 137.295  1.00  0.00            
ATOM  18140  HB1 LEU C 104     105.336 144.355 138.289  1.00  0.00            
ATOM  18141  HB2 LEU C 104     106.486 144.248 136.951  1.00  0.00            
ATOM  18142  CG  LEU C 104     104.413 144.354 136.347  1.00  0.00            
ATOM  18143  HG  LEU C 104     103.496 144.835 136.689  1.00  0.00            
ATOM  18144  CD1 LEU C 104     104.665 144.759 134.892  1.00  0.00            
ATOM  18145 1HD1 LEU C 104     103.872 144.367 134.255  1.00  0.00            
ATOM  18146 2HD1 LEU C 104     104.667 145.842 134.799  1.00  0.00            
ATOM  18147 3HD1 LEU C 104     105.623 144.365 134.553  1.00  0.00            
ATOM  18148  CD2 LEU C 104     104.179 142.846 136.366  1.00  0.00            
ATOM  18149 1HD2 LEU C 104     103.279 142.609 135.803  1.00  0.00            
ATOM  18150 2HD2 LEU C 104     105.025 142.315 135.934  1.00  0.00            
ATOM  18151 3HD2 LEU C 104     104.036 142.507 137.388  1.00  0.00            
ATOM  18152  C   LEU C 104     104.601 147.001 137.928  1.00  0.00            
ATOM  18153  O   LEU C 104     104.176 146.816 139.075  1.00  0.00            
ATOM  18154  N   THR C 105     103.999 147.787 137.036  1.00  0.00            
ATOM  18155  H   THR C 105     104.452 147.901 136.135  1.00  0.00            
ATOM  18156  CA  THR C 105     102.717 148.479 137.241  1.00  0.00            
ATOM  18157  HA  THR C 105     102.274 148.175 138.189  1.00  0.00            
ATOM  18158  CB  THR C 105     102.919 150.001 137.278  1.00  0.00            
ATOM  18159  HB  THR C 105     103.328 150.330 136.321  1.00  0.00            
ATOM  18160  CG2 THR C 105     101.624 150.765 137.555  1.00  0.00            
ATOM  18161 1HG2 THR C 105     101.831 151.831 137.634  1.00  0.00            
ATOM  18162 2HG2 THR C 105     100.915 150.612 136.742  1.00  0.00            
ATOM  18163 3HG2 THR C 105     101.176 150.412 138.485  1.00  0.00            
ATOM  18164  OG1 THR C 105     103.823 150.361 138.300  1.00  0.00            
ATOM  18165  HG1 THR C 105     104.054 151.280 138.159  1.00  0.00            
ATOM  18166  C   THR C 105     101.764 148.107 136.109  1.00  0.00            
ATOM  18167  O   THR C 105     102.117 148.247 134.935  1.00  0.00            
ATOM  18168  N   VAL C 106     100.552 147.648 136.430  1.00  0.00            
ATOM  18169  H   VAL C 106     100.254 147.662 137.403  1.00  0.00            
ATOM  18170  CA  VAL C 106      99.561 147.275 135.407  1.00  0.00            
ATOM  18171  HA  VAL C 106     100.084 147.026 134.483  1.00  0.00            
ATOM  18172  CB  VAL C 106      98.776 146.013 135.804  1.00  0.00            
ATOM  18173  HB  VAL C 106      98.286 146.172 136.765  1.00  0.00            
ATOM  18174  CG1 VAL C 106      97.714 145.633 134.763  1.00  0.00            
ATOM  18175 1HG1 VAL C 106      97.208 144.717 135.067  1.00  0.00            
ATOM  18176 2HG1 VAL C 106      96.969 146.424 134.683  1.00  0.00            
ATOM  18177 3HG1 VAL C 106      98.180 145.481 133.788  1.00  0.00            
ATOM  18178  CG2 VAL C 106      99.745 144.827 135.923  1.00  0.00            
ATOM  18179 1HG2 VAL C 106      99.190 143.907 136.078  1.00  0.00            
ATOM  18180 2HG2 VAL C 106     100.331 144.725 135.010  1.00  0.00            
ATOM  18181 3HG2 VAL C 106     100.420 144.972 136.766  1.00  0.00            
ATOM  18182  C   VAL C 106      98.669 148.473 135.106  1.00  0.00            
ATOM  18183  O   VAL C 106      98.087 149.076 136.001  1.00  0.00            
ATOM  18184  N   VAL C 106      98.568 148.840 133.832  1.00  0.00            
ATOM  18185  H   VAL C 106      99.006 148.250 133.133  1.00  0.00            
ATOM  18186  CA  VAL C 106      97.780 149.982 133.371  1.00  0.00            
ATOM  18187  HA  VAL C 106      97.649 150.676 134.202  1.00  0.00            
ATOM  18188  CB  VAL C 106      98.559 150.720 132.264  1.00  0.00            
ATOM  18189  HB1 VAL C 106      97.966 151.565 131.915  1.00  0.00            
ATOM  18190  HB2 VAL C 106      98.704 150.037 131.425  1.00  0.00            
ATOM  18191  CG  VAL C 106      99.938 151.247 132.719  1.00  0.00            
ATOM  18192  HG  VAL C 106     100.568 150.408 133.010  1.00  0.00            
ATOM  18193  CD1 VAL C 106     100.620 151.977 131.562  1.00  0.00            
ATOM  18194 1HD1 VAL C 106     101.596 152.342 131.879  1.00  0.00            
ATOM  18195 2HD1 VAL C 106     100.758 151.292 130.726  1.00  0.00            
ATOM  18196 3HD1 VAL C 106     100.013 152.823 131.240  1.00  0.00            
ATOM  18197  CD2 VAL C 106      99.855 152.220 133.900  1.00  0.00            
ATOM  18198 1HD2 VAL C 106     100.846 152.615 134.124  1.00  0.00            
ATOM  18199 2HD2 VAL C 106      99.185 153.046 133.664  1.00  0.00            
ATOM  18200 3HD2 VAL C 106      99.498 151.701 134.790  1.00  0.00            
ATOM  18201  C   VAL C 106      96.361 149.546 132.976  1.00  0.00            
ATOM  18202  O   VAL C 106      96.015 148.367 133.024  1.00  0.00            
ATOM  18203  N   GLY C 107      95.492 150.508 132.653  1.00  0.00            
ATOM  18204  H   GLY C 107      95.816 151.462 132.624  1.00  0.00            
ATOM  18205  CA  GLY C 107      94.075 150.237 132.364  1.00  0.00            
ATOM  18206  HA1 GLY C 107      94.009 149.484 131.578  1.00  0.00            
ATOM  18207  HA2 GLY C 107      93.607 151.152 132.003  1.00  0.00            
ATOM  18208  C   GLY C 107      93.262 149.736 133.570  1.00  0.00            
ATOM  18209  O   GLY C 107      92.153 149.242 133.392  1.00  0.00            
ATOM  18210  N   GLN C 108      93.801 149.836 134.789  1.00  0.00            
ATOM  18211  H   GLN C 108      94.716 150.247 134.873  1.00  0.00            
ATOM  18212  CA  GLN C 108      93.088 149.511 136.026  1.00  0.00            
ATOM  18213  HA  GLN C 108      92.560 148.571 135.872  1.00  0.00            
ATOM  18214  CB  GLN C 108      94.092 149.334 137.178  1.00  0.00            
ATOM  18215  HB1 GLN C 108      93.547 149.189 138.112  1.00  0.00            
ATOM  18216  HB2 GLN C 108      94.667 150.254 137.263  1.00  0.00            
ATOM  18217  CG  GLN C 108      95.076 148.167 137.005  1.00  0.00            
ATOM  18218  HG1 GLN C 108      95.758 148.146 137.855  1.00  0.00            
ATOM  18219  HG2 GLN C 108      95.668 148.328 136.106  1.00  0.00            
ATOM  18220  CD  GLN C 108      94.382 146.815 136.904  1.00  0.00            
ATOM  18221  OE1 GLN C 108      94.019 146.178 137.880  1.00  0.00            
ATOM  18222  NE2 GLN C 108      94.145 146.324 135.710  1.00  0.00            
ATOM  18223 1HE2 GLN C 108      94.451 146.829 134.892  1.00  0.00            
ATOM  18224 2HE2 GLN C 108      93.673 145.440 135.668  1.00  0.00            
ATOM  18225  C   GLN C 108      92.050 150.600 136.375  1.00  0.00            
ATOM  18226  O   GLN C 108      92.283 151.780 136.098  1.00  0.00            
ATOM  18227  N   PRO C 109      90.910 150.242 136.995  1.00  0.00            
ATOM  18228  CD  PRO C 109      90.513 148.891 137.370  1.00  0.00            
ATOM  18229  HD1 PRO C 109      91.297 148.384 137.934  1.00  0.00            
ATOM  18230  HD2 PRO C 109      90.270 148.324 136.470  1.00  0.00            
ATOM  18231  CG  PRO C 109      89.263 149.049 138.234  1.00  0.00            
ATOM  18232  HG1 PRO C 109      89.554 149.179 139.277  1.00  0.00            
ATOM  18233  HG2 PRO C 109      88.588 148.200 138.125  1.00  0.00            
ATOM  18234  CB  PRO C 109      88.643 150.343 137.704  1.00  0.00            
ATOM  18235  HB1 PRO C 109      88.002 150.819 138.447  1.00  0.00            
ATOM  18236  HB2 PRO C 109      88.078 150.129 136.795  1.00  0.00            
ATOM  18237  CA  PRO C 109      89.865 151.199 137.355  1.00  0.00            
ATOM  18238  HA  PRO C 109      89.630 151.821 136.490  1.00  0.00            
ATOM  18239  C   PRO C 109      90.280 152.109 138.521  1.00  0.00            
ATOM  18240  O   PRO C 109      90.931 151.673 139.473  1.00  0.00            
ATOM  18241  N   LYS C 110      89.835 153.373 138.489  1.00  0.00            
ATOM  18242  H   LYS C 110      89.293 153.666 137.692  1.00  0.00            
ATOM  18243  CA  LYS C 110      90.027 154.321 139.599  1.00  0.00            
ATOM  18244  HA  LYS C 110      91.087 154.318 139.853  1.00  0.00            
ATOM  18245  CB  LYS C 110      89.621 155.745 139.174  1.00  0.00            
ATOM  18246  HB1 LYS C 110      88.533 155.784 139.080  1.00  0.00            
ATOM  18247  HB2 LYS C 110      90.052 155.956 138.194  1.00  0.00            
ATOM  18248  CG  LYS C 110      90.089 156.850 140.149  1.00  0.00            
ATOM  18249  HG1 LYS C 110      91.172 156.952 140.060  1.00  0.00            
ATOM  18250  HG2 LYS C 110      89.847 156.585 141.178  1.00  0.00            
ATOM  18251  CD  LYS C 110      89.407 158.190 139.810  1.00  0.00            
ATOM  18252  HD1 LYS C 110      88.417 158.226 140.265  1.00  0.00            
ATOM  18253  HD2 LYS C 110      89.272 158.237 138.727  1.00  0.00            
ATOM  18254  CE  LYS C 110      90.219 159.438 140.194  1.00  0.00            
ATOM  18255  HE1 LYS C 110      89.809 160.290 139.643  1.00  0.00            
ATOM  18256  HE2 LYS C 110      91.244 159.293 139.842  1.00  0.00            
ATOM  18257  NZ  LYS C 110      90.229 159.773 141.641  1.00  0.00            
ATOM  18258  HZ1 LYS C 110      90.743 160.640 141.812  1.00  0.00            
ATOM  18259  HZ2 LYS C 110      89.302 159.901 142.012  1.00  0.00            
ATOM  18260  HZ3 LYS C 110      90.724 159.076 142.194  1.00  0.00            
ATOM  18261  C   LYS C 110      89.227 153.874 140.824  1.00  0.00            
ATOM  18262  O   LYS C 110      88.023 153.647 140.729  1.00  0.00            
ATOM  18263  N   ALA C 111      89.865 153.861 141.989  1.00  0.00            
ATOM  18264  H   ALA C 111      90.860 154.060 141.977  1.00  0.00            
ATOM  18265  CA  ALA C 111      89.197 153.808 143.284  1.00  0.00            
ATOM  18266  HA  ALA C 111      88.115 153.838 143.141  1.00  0.00            
ATOM  18267  CB  ALA C 111      89.536 152.488 143.982  1.00  0.00            
ATOM  18268  HB1 ALA C 111      89.027 152.456 144.945  1.00  0.00            
ATOM  18269  HB2 ALA C 111      89.203 151.654 143.363  1.00  0.00            
ATOM  18270  HB3 ALA C 111      90.612 152.415 144.141  1.00  0.00            
ATOM  18271  C   ALA C 111      89.596 155.038 144.108  1.00  0.00            
ATOM  18272  O   ALA C 111      90.784 155.320 144.252  1.00  0.00            
ATOM  18273  N   ALA C 112      88.610 155.770 144.629  1.00  0.00            
ATOM  18274  H   ALA C 112      87.662 155.447 144.520  1.00  0.00            
ATOM  18275  CA  ALA C 112      88.831 156.895 145.536  1.00  0.00            
ATOM  18276  HA  ALA C 112      89.678 157.475 145.166  1.00  0.00            
ATOM  18277  CB  ALA C 112      87.579 157.783 145.511  1.00  0.00            
ATOM  18278  HB1 ALA C 112      87.723 158.652 146.154  1.00  0.00            
ATOM  18279  HB2 ALA C 112      87.383 158.124 144.495  1.00  0.00            
ATOM  18280  HB3 ALA C 112      86.719 157.220 145.877  1.00  0.00            
ATOM  18281  C   ALA C 112      89.166 156.399 146.961  1.00  0.00            
ATOM  18282  O   ALA C 112      88.755 155.292 147.318  1.00  0.00            
ATOM  18283  N   PRO C 113      89.886 157.187 147.780  1.00  0.00            
ATOM  18284  CD  PRO C 113      90.482 158.476 147.458  1.00  0.00            
ATOM  18285  HD1 PRO C 113      89.759 159.164 147.021  1.00  0.00            
ATOM  18286  HD2 PRO C 113      91.317 158.317 146.776  1.00  0.00            
ATOM  18287  CG  PRO C 113      91.003 159.037 148.780  1.00  0.00            
ATOM  18288  HG1 PRO C 113      90.204 159.571 149.295  1.00  0.00            
ATOM  18289  HG2 PRO C 113      91.868 159.686 148.634  1.00  0.00            
ATOM  18290  CB  PRO C 113      91.366 157.773 149.556  1.00  0.00            
ATOM  18291  HB1 PRO C 113      91.344 157.940 150.632  1.00  0.00            
ATOM  18292  HB2 PRO C 113      92.356 157.438 149.249  1.00  0.00            
ATOM  18293  CA  PRO C 113      90.307 156.757 149.108  1.00  0.00            
ATOM  18294  HA  PRO C 113      90.775 155.777 149.033  1.00  0.00            
ATOM  18295  C   PRO C 113      89.153 156.664 150.115  1.00  0.00            
ATOM  18296  O   PRO C 113      88.407 157.623 150.331  1.00  0.00            
ATOM  18297  N   SER C 114      89.106 155.543 150.833  1.00  0.00            
ATOM  18298  H   SER C 114      89.741 154.796 150.570  1.00  0.00            
ATOM  18299  CA  SER C 114      88.612 155.498 152.210  1.00  0.00            
ATOM  18300  HA  SER C 114      87.553 155.749 152.240  1.00  0.00            
ATOM  18301  CB  SER C 114      88.833 154.097 152.797  1.00  0.00            
ATOM  18302  HB1 SER C 114      88.493 154.075 153.833  1.00  0.00            
ATOM  18303  HB2 SER C 114      89.900 153.888 152.778  1.00  0.00            
ATOM  18304  OG  SER C 114      88.163 153.091 152.066  1.00  0.00            
ATOM  18305  HG  SER C 114      88.699 152.271 152.139  1.00  0.00            
ATOM  18306  C   SER C 114      89.431 156.488 153.045  1.00  0.00            
ATOM  18307  O   SER C 114      90.658 156.461 152.985  1.00  0.00            
ATOM  18308  N   VAL C 115      88.783 157.355 153.830  1.00  0.00            
ATOM  18309  H   VAL C 115      87.777 157.323 153.841  1.00  0.00            
ATOM  18310  CA  VAL C 115      89.469 158.293 154.743  1.00  0.00            
ATOM  18311  HA  VAL C 115      90.482 157.932 154.918  1.00  0.00            
ATOM  18312  CB  VAL C 115      89.589 159.723 154.166  1.00  0.00            
ATOM  18313  HB  VAL C 115      88.590 160.138 154.017  1.00  0.00            
ATOM  18314  CG1 VAL C 115      90.365 160.650 155.115  1.00  0.00            
ATOM  18315 1HG1 VAL C 115      90.467 161.641 154.672  1.00  0.00            
ATOM  18316 2HG1 VAL C 115      89.847 160.759 156.067  1.00  0.00            
ATOM  18317 3HG1 VAL C 115      91.361 160.243 155.301  1.00  0.00            
ATOM  18318  CG2 VAL C 115      90.321 159.740 152.824  1.00  0.00            
ATOM  18319 1HG2 VAL C 115      90.483 160.764 152.494  1.00  0.00            
ATOM  18320 2HG2 VAL C 115      91.283 159.246 152.936  1.00  0.00            
ATOM  18321 3HG2 VAL C 115      89.733 159.221 152.069  1.00  0.00            
ATOM  18322  C   VAL C 115      88.751 158.341 156.084  1.00  0.00            
ATOM  18323  O   VAL C 115      87.579 158.730 156.133  1.00  0.00            
ATOM  18324  N   THR C 116      89.474 158.033 157.158  1.00  0.00            
ATOM  18325  H   THR C 116      90.441 157.749 157.008  1.00  0.00            
ATOM  18326  CA  THR C 116      89.012 158.111 158.552  1.00  0.00            
ATOM  18327  HA  THR C 116      87.999 158.509 158.579  1.00  0.00            
ATOM  18328  CB  THR C 116      88.976 156.716 159.195  1.00  0.00            
ATOM  18329  HB  THR C 116      89.969 156.267 159.156  1.00  0.00            
ATOM  18330  CG2 THR C 116      88.479 156.720 160.641  1.00  0.00            
ATOM  18331 1HG2 THR C 116      88.396 155.696 161.007  1.00  0.00            
ATOM  18332 2HG2 THR C 116      89.183 157.250 161.283  1.00  0.00            
ATOM  18333 3HG2 THR C 116      87.501 157.199 160.704  1.00  0.00            
ATOM  18334  OG1 THR C 116      88.071 155.912 158.475  1.00  0.00            
ATOM  18335  HG1 THR C 116      88.112 155.024 158.842  1.00  0.00            
ATOM  18336  C   THR C 116      89.922 159.054 159.334  1.00  0.00            
ATOM  18337  O   THR C 116      91.140 159.001 159.183  1.00  0.00            
ATOM  18338  N   LEU C 117      89.337 159.915 160.169  1.00  0.00            
ATOM  18339  H   LEU C 117      88.341 159.851 160.312  1.00  0.00            
ATOM  18340  CA  LEU C 117      90.053 160.863 161.023  1.00  0.00            
ATOM  18341  HA  LEU C 117      91.124 160.676 160.963  1.00  0.00            
ATOM  18342  CB  LEU C 117      89.778 162.295 160.530  1.00  0.00            
ATOM  18343  HB1 LEU C 117      88.698 162.436 160.499  1.00  0.00            
ATOM  18344  HB2 LEU C 117      90.171 162.394 159.517  1.00  0.00            
ATOM  18345  CG  LEU C 117      90.365 163.416 161.411  1.00  0.00            
ATOM  18346  HG  LEU C 117      89.954 163.354 162.417  1.00  0.00            
ATOM  18347  CD1 LEU C 117      91.886 163.354 161.496  1.00  0.00            
ATOM  18348 1HD1 LEU C 117      92.245 164.204 162.070  1.00  0.00            
ATOM  18349 2HD1 LEU C 117      92.194 162.448 162.014  1.00  0.00            
ATOM  18350 3HD1 LEU C 117      92.317 163.375 160.498  1.00  0.00            
ATOM  18351  CD2 LEU C 117      89.984 164.772 160.819  1.00  0.00            
ATOM  18352 1HD2 LEU C 117      90.421 165.577 161.410  1.00  0.00            
ATOM  18353 2HD2 LEU C 117      90.343 164.846 159.794  1.00  0.00            
ATOM  18354 3HD2 LEU C 117      88.902 164.881 160.835  1.00  0.00            
ATOM  18355  C   LEU C 117      89.606 160.668 162.471  1.00  0.00            
ATOM  18356  O   LEU C 117      88.416 160.781 162.758  1.00  0.00            
ATOM  18357  N   PHE C 118      90.556 160.415 163.367  1.00  0.00            
ATOM  18358  H   PHE C 118      91.513 160.319 163.043  1.00  0.00            
ATOM  18359  CA  PHE C 118      90.309 160.308 164.803  1.00  0.00            
ATOM  18360  HA  PHE C 118      89.238 160.184 164.955  1.00  0.00            
ATOM  18361  CB  PHE C 118      90.997 159.058 165.365  1.00  0.00            
ATOM  18362  HB1 PHE C 118      90.708 158.943 166.410  1.00  0.00            
ATOM  18363  HB2 PHE C 118      92.072 159.229 165.352  1.00  0.00            
ATOM  18364  CG  PHE C 118      90.699 157.757 164.637  1.00  0.00            
ATOM  18365  CD1 PHE C 118      89.501 157.056 164.880  1.00  0.00            
ATOM  18366  HD1 PHE C 118      88.758 157.456 165.555  1.00  0.00            
ATOM  18367  CE1 PHE C 118      89.267 155.821 164.247  1.00  0.00            
ATOM  18368  HE1 PHE C 118      88.349 155.279 164.434  1.00  0.00            
ATOM  18369  CZ  PHE C 118      90.221 155.284 163.367  1.00  0.00            
ATOM  18370  HZ  PHE C 118      90.034 154.332 162.890  1.00  0.00            
ATOM  18371  CE2 PHE C 118      91.402 155.995 163.101  1.00  0.00            
ATOM  18372  HE2 PHE C 118      92.130 155.594 162.415  1.00  0.00            
ATOM  18373  CD2 PHE C 118      91.639 157.229 163.731  1.00  0.00            
ATOM  18374  HD2 PHE C 118      92.549 157.769 163.521  1.00  0.00            
ATOM  18375  C   PHE C 118      90.785 161.575 165.543  1.00  0.00            
ATOM  18376  O   PHE C 118      91.833 162.126 165.179  1.00  0.00            
ATOM  18377  N   PRO C 119      90.060 162.026 166.586  1.00  0.00            
ATOM  18378  CD  PRO C 119      88.779 161.498 167.049  1.00  0.00            
ATOM  18379  HD1 PRO C 119      88.812 160.414 167.164  1.00  0.00            
ATOM  18380  HD2 PRO C 119      87.994 161.779 166.346  1.00  0.00            
ATOM  18381  CG  PRO C 119      88.511 162.147 168.407  1.00  0.00            
ATOM  18382  HG1 PRO C 119      88.916 161.519 169.202  1.00  0.00            
ATOM  18383  HG2 PRO C 119      87.448 162.331 168.565  1.00  0.00            
ATOM  18384  CB  PRO C 119      89.305 163.449 168.325  1.00  0.00            
ATOM  18385  HB1 PRO C 119      89.553 163.827 169.317  1.00  0.00            
ATOM  18386  HB2 PRO C 119      88.734 164.191 167.766  1.00  0.00            
ATOM  18387  CA  PRO C 119      90.544 163.040 167.520  1.00  0.00            
ATOM  18388  HA  PRO C 119      90.918 163.901 166.972  1.00  0.00            
ATOM  18389  C   PRO C 119      91.658 162.477 168.429  1.00  0.00            
ATOM  18390  O   PRO C 119      91.832 161.255 168.500  1.00  0.00            
ATOM  18391  N   PRO C 120      92.383 163.329 169.178  1.00  0.00            
ATOM  18392  CD  PRO C 120      92.325 164.778 169.189  1.00  0.00            
ATOM  18393  HD1 PRO C 120      91.552 165.084 169.891  1.00  0.00            
ATOM  18394  HD2 PRO C 120      92.137 165.209 168.209  1.00  0.00            
ATOM  18395  CG  PRO C 120      93.686 165.215 169.712  1.00  0.00            
ATOM  18396  HG1 PRO C 120      93.645 166.210 170.152  1.00  0.00            
ATOM  18397  HG2 PRO C 120      94.423 165.170 168.910  1.00  0.00            
ATOM  18398  CB  PRO C 120      93.989 164.143 170.757  1.00  0.00            
ATOM  18399  HB1 PRO C 120      93.530 164.430 171.704  1.00  0.00            
ATOM  18400  HB2 PRO C 120      95.056 163.991 170.888  1.00  0.00            
ATOM  18401  CA  PRO C 120      93.325 162.880 170.198  1.00  0.00            
ATOM  18402  HA  PRO C 120      94.078 162.245 169.731  1.00  0.00            
ATOM  18403  C   PRO C 120      92.605 162.110 171.307  1.00  0.00            
ATOM  18404  O   PRO C 120      91.540 162.522 171.770  1.00  0.00            
ATOM  18405  N   SER C 121      93.197 161.009 171.769  1.00  0.00            
ATOM  18406  H   SER C 121      94.069 160.721 171.356  1.00  0.00            
ATOM  18407  CA  SER C 121      92.599 160.221 172.851  1.00  0.00            
ATOM  18408  HA  SER C 121      91.552 160.058 172.593  1.00  0.00            
ATOM  18409  CB  SER C 121      93.256 158.842 172.966  1.00  0.00            
ATOM  18410  HB1 SER C 121      93.408 158.416 171.973  1.00  0.00            
ATOM  18411  HB2 SER C 121      92.595 158.182 173.528  1.00  0.00            
ATOM  18412  OG  SER C 121      94.488 158.934 173.651  1.00  0.00            
ATOM  18413  HG  SER C 121      95.124 159.386 173.084  1.00  0.00            
ATOM  18414  C   SER C 121      92.642 160.968 174.193  1.00  0.00            
ATOM  18415  O   SER C 121      93.595 161.693 174.487  1.00  0.00            
ATOM  18416  N   SER C 122      91.654 160.719 175.058  1.00  0.00            
ATOM  18417  H   SER C 122      90.870 160.170 174.741  1.00  0.00            
ATOM  18418  CA  SER C 122      91.638 161.247 176.433  1.00  0.00            
ATOM  18419  HA  SER C 122      91.617 162.335 176.392  1.00  0.00            
ATOM  18420  CB  SER C 122      90.358 160.775 177.133  1.00  0.00            
ATOM  18421  HB1 SER C 122      90.337 159.685 177.167  1.00  0.00            
ATOM  18422  HB2 SER C 122      89.494 161.130 176.568  1.00  0.00            
ATOM  18423  OG  SER C 122      90.290 161.283 178.447  1.00  0.00            
ATOM  18424  HG  SER C 122      89.372 161.285 178.738  1.00  0.00            
ATOM  18425  C   SER C 122      92.885 160.843 177.240  1.00  0.00            
ATOM  18426  O   SER C 122      93.352 161.601 178.088  1.00  0.00            
ATOM  18427  N   GLU C 123      93.472 159.678 176.951  1.00  0.00            
ATOM  18428  H   GLU C 123      93.086 159.117 176.210  1.00  0.00            
ATOM  18429  CA  GLU C 123      94.720 159.219 177.571  1.00  0.00            
ATOM  18430  HA  GLU C 123      94.652 159.317 178.656  1.00  0.00            
ATOM  18431  CB  GLU C 123      94.954 157.747 177.220  1.00  0.00            
ATOM  18432  HB1 GLU C 123      95.919 157.448 177.632  1.00  0.00            
ATOM  18433  HB2 GLU C 123      94.993 157.656 176.134  1.00  0.00            
ATOM  18434  CG  GLU C 123      93.880 156.789 177.751  1.00  0.00            
ATOM  18435  HG1 GLU C 123      92.911 157.054 177.321  1.00  0.00            
ATOM  18436  HG2 GLU C 123      93.818 156.893 178.836  1.00  0.00            
ATOM  18437  CD  GLU C 123      94.201 155.333 177.393  1.00  0.00            
ATOM  18438  OE1 GLU C 123      95.195 155.058 176.678  1.00  0.00            
ATOM  18439  OE2 GLU C 123      93.470 154.413 177.827  1.00  0.00            
ATOM  18440  C   GLU C 123      95.942 160.027 177.109  1.00  0.00            
ATOM  18441  O   GLU C 123      96.814 160.336 177.918  1.00  0.00            
ATOM  18442  N   GLU C 124      96.008 160.403 175.828  1.00  0.00            
ATOM  18443  H   GLU C 124      95.249 160.151 175.208  1.00  0.00            
ATOM  18444  CA  GLU C 124      97.098 161.237 175.308  1.00  0.00            
ATOM  18445  HA  GLU C 124      98.037 160.832 175.686  1.00  0.00            
ATOM  18446  CB  GLU C 124      97.151 161.176 173.769  1.00  0.00            
ATOM  18447  HB1 GLU C 124      96.273 161.667 173.345  1.00  0.00            
ATOM  18448  HB2 GLU C 124      97.172 160.135 173.444  1.00  0.00            
ATOM  18449  CG  GLU C 124      98.431 161.880 173.301  1.00  0.00            
ATOM  18450  HG1 GLU C 124      99.282 161.429 173.817  1.00  0.00            
ATOM  18451  HG2 GLU C 124      98.365 162.921 173.597  1.00  0.00            
ATOM  18452  CD  GLU C 124      98.707 161.866 171.798  1.00  0.00            
ATOM  18453  OE1 GLU C 124      97.763 161.918 170.981  1.00  0.00            
ATOM  18454  OE2 GLU C 124      99.905 161.903 171.428  1.00  0.00            
ATOM  18455  C   GLU C 124      96.992 162.679 175.832  1.00  0.00            
ATOM  18456  O   GLU C 124      98.000 163.273 176.220  1.00  0.00            
ATOM  18457  N   LEU C 125      95.767 163.206 175.939  1.00  0.00            
ATOM  18458  H   LEU C 125      94.988 162.667 175.575  1.00  0.00            
ATOM  18459  CA  LEU C 125      95.496 164.518 176.534  1.00  0.00            
ATOM  18460  HA  LEU C 125      96.116 165.262 176.036  1.00  0.00            
ATOM  18461  CB  LEU C 125      94.012 164.871 176.310  1.00  0.00            
ATOM  18462  HB1 LEU C 125      93.774 165.775 176.872  1.00  0.00            
ATOM  18463  HB2 LEU C 125      93.403 164.061 176.710  1.00  0.00            
ATOM  18464  CG  LEU C 125      93.643 165.096 174.827  1.00  0.00            
ATOM  18465  HG  LEU C 125      94.044 164.290 174.215  1.00  0.00            
ATOM  18466  CD1 LEU C 125      92.124 165.119 174.648  1.00  0.00            
ATOM  18467 1HD1 LEU C 125      91.882 165.258 173.595  1.00  0.00            
ATOM  18468 2HD1 LEU C 125      91.709 164.162 174.961  1.00  0.00            
ATOM  18469 3HD1 LEU C 125      91.682 165.918 175.242  1.00  0.00            
ATOM  18470  CD2 LEU C 125      94.180 166.425 174.291  1.00  0.00            
ATOM  18471 1HD2 LEU C 125      93.944 166.508 173.232  1.00  0.00            
ATOM  18472 2HD2 LEU C 125      93.743 167.259 174.838  1.00  0.00            
ATOM  18473 3HD2 LEU C 125      95.262 166.455 174.396  1.00  0.00            
ATOM  18474  C   LEU C 125      95.897 164.553 178.020  1.00  0.00            
ATOM  18475  O   LEU C 125      96.520 165.517 178.461  1.00  0.00            
ATOM  18476  N   GLN C 126      95.639 163.477 178.774  1.00  0.00            
ATOM  18477  H   GLN C 126      95.098 162.724 178.363  1.00  0.00            
ATOM  18478  CA  GLN C 126      96.138 163.305 180.148  1.00  0.00            
ATOM  18479  HA  GLN C 126      95.914 164.208 180.718  1.00  0.00            
ATOM  18480  CB  GLN C 126      95.412 162.123 180.811  1.00  0.00            
ATOM  18481  HB1 GLN C 126      95.951 161.827 181.713  1.00  0.00            
ATOM  18482  HB2 GLN C 126      95.401 161.274 180.126  1.00  0.00            
ATOM  18483  CG  GLN C 126      93.976 162.491 181.213  1.00  0.00            
ATOM  18484  HG1 GLN C 126      93.471 162.985 180.384  1.00  0.00            
ATOM  18485  HG2 GLN C 126      94.002 163.184 182.055  1.00  0.00            
ATOM  18486  CD  GLN C 126      93.174 161.259 181.611  1.00  0.00            
ATOM  18487  OE1 GLN C 126      93.181 160.811 182.744  1.00  0.00            
ATOM  18488  NE2 GLN C 126      92.462 160.652 180.690  1.00  0.00            
ATOM  18489 1HE2 GLN C 126      92.439 161.030 179.749  1.00  0.00            
ATOM  18490 2HE2 GLN C 126      91.928 159.858 180.981  1.00  0.00            
ATOM  18491  C   GLN C 126      97.668 163.122 180.214  1.00  0.00            
ATOM  18492  O   GLN C 126      98.291 163.540 181.187  1.00  0.00            
ATOM  18493  N   ALA C 127      98.295 162.579 179.166  1.00  0.00            
ATOM  18494  H   ALA C 127      97.728 162.196 178.419  1.00  0.00            
ATOM  18495  CA  ALA C 127      99.752 162.541 178.992  1.00  0.00            
ATOM  18496  HA  ALA C 127     100.199 162.395 179.976  1.00  0.00            
ATOM  18497  CB  ALA C 127     100.109 161.314 178.140  1.00  0.00            
ATOM  18498  HB1 ALA C 127     101.191 161.188 178.116  1.00  0.00            
ATOM  18499  HB2 ALA C 127      99.654 160.420 178.570  1.00  0.00            
ATOM  18500  HB3 ALA C 127      99.743 161.451 177.123  1.00  0.00            
ATOM  18501  C   ALA C 127     100.351 163.860 178.438  1.00  0.00            
ATOM  18502  O   ALA C 127     101.513 163.887 178.022  1.00  0.00            
ATOM  18503  N   ASN C 128      99.570 164.949 178.435  1.00  0.00            
ATOM  18504  H   ASN C 128      98.620 164.830 178.762  1.00  0.00            
ATOM  18505  CA  ASN C 128      99.917 166.284 177.939  1.00  0.00            
ATOM  18506  HA  ASN C 128      98.968 166.818 177.884  1.00  0.00            
ATOM  18507  CB  ASN C 128     100.780 167.035 178.970  1.00  0.00            
ATOM  18508  HB1 ASN C 128     101.794 166.638 178.952  1.00  0.00            
ATOM  18509  HB2 ASN C 128     100.363 166.889 179.966  1.00  0.00            
ATOM  18510  CG  ASN C 128     100.823 168.533 178.700  1.00  0.00            
ATOM  18511  OD1 ASN C 128     100.131 169.070 177.856  1.00  0.00            
ATOM  18512  ND2 ASN C 128     101.617 169.274 179.434  1.00  0.00            
ATOM  18513 1HD2 ASN C 128     102.175 168.871 180.159  1.00  0.00            
ATOM  18514 2HD2 ASN C 128     101.582 170.261 179.235  1.00  0.00            
ATOM  18515  C   ASN C 128     100.466 166.300 176.496  1.00  0.00            
ATOM  18516  O   ASN C 128     101.522 166.872 176.204  1.00  0.00            
ATOM  18517  N   LYS C 129      99.745 165.642 175.582  1.00  0.00            
ATOM  18518  H   LYS C 129      98.942 165.107 175.909  1.00  0.00            
ATOM  18519  CA  LYS C 129      99.940 165.704 174.125  1.00  0.00            
ATOM  18520  HA  LYS C 129     100.398 166.656 173.860  1.00  0.00            
ATOM  18521  CB  LYS C 129     100.829 164.529 173.664  1.00  0.00            
ATOM  18522  HB1 LYS C 129     100.840 164.481 172.574  1.00  0.00            
ATOM  18523  HB2 LYS C 129     100.395 163.603 174.035  1.00  0.00            
ATOM  18524  CG  LYS C 129     102.278 164.558 174.156  1.00  0.00            
ATOM  18525  HG1 LYS C 129     102.759 163.636 173.827  1.00  0.00            
ATOM  18526  HG2 LYS C 129     102.289 164.559 175.246  1.00  0.00            
ATOM  18527  CD  LYS C 129     103.081 165.756 173.621  1.00  0.00            
ATOM  18528  HD1 LYS C 129     102.527 166.681 173.775  1.00  0.00            
ATOM  18529  HD2 LYS C 129     103.253 165.637 172.550  1.00  0.00            
ATOM  18530  CE  LYS C 129     104.409 165.891 174.368  1.00  0.00            
ATOM  18531  HE1 LYS C 129     104.178 166.072 175.425  1.00  0.00            
ATOM  18532  HE2 LYS C 129     104.935 166.770 173.986  1.00  0.00            
ATOM  18533  NZ  LYS C 129     105.245 164.674 174.221  1.00  0.00            
ATOM  18534  HZ1 LYS C 129     106.117 164.781 174.720  1.00  0.00            
ATOM  18535  HZ2 LYS C 129     104.746 163.879 174.600  1.00  0.00            
ATOM  18536  HZ3 LYS C 129     105.437 164.489 173.244  1.00  0.00            
ATOM  18537  C   LYS C 129      98.591 165.664 173.406  1.00  0.00            
ATOM  18538  O   LYS C 129      97.565 165.356 174.004  1.00  0.00            
ATOM  18539  N   ALA C 130      98.596 165.943 172.109  1.00  0.00            
ATOM  18540  H   ALA C 130      99.430 166.319 171.678  1.00  0.00            
ATOM  18541  CA  ALA C 130      97.467 165.672 171.235  1.00  0.00            
ATOM  18542  HA  ALA C 130      96.873 164.864 171.661  1.00  0.00            
ATOM  18543  CB  ALA C 130      96.606 166.941 171.165  1.00  0.00            
ATOM  18544  HB1 ALA C 130      95.869 166.854 170.370  1.00  0.00            
ATOM  18545  HB2 ALA C 130      96.098 167.095 172.117  1.00  0.00            
ATOM  18546  HB3 ALA C 130      97.236 167.807 170.969  1.00  0.00            
ATOM  18547  C   ALA C 130      97.957 165.218 169.852  1.00  0.00            
ATOM  18548  O   ALA C 130      98.883 165.811 169.303  1.00  0.00            
ATOM  18549  N   THR C 131      97.325 164.196 169.275  1.00  0.00            
ATOM  18550  H   THR C 131      96.739 163.605 169.852  1.00  0.00            
ATOM  18551  CA  THR C 131      97.562 163.752 167.894  1.00  0.00            
ATOM  18552  HA  THR C 131      98.147 164.503 167.367  1.00  0.00            
ATOM  18553  CB  THR C 131      98.335 162.424 167.835  1.00  0.00            
ATOM  18554  HB  THR C 131      97.682 161.600 168.123  1.00  0.00            
ATOM  18555  CG2 THR C 131      98.905 162.150 166.442  1.00  0.00            
ATOM  18556 1HG2 THR C 131      99.495 161.235 166.463  1.00  0.00            
ATOM  18557 2HG2 THR C 131      98.093 162.023 165.729  1.00  0.00            
ATOM  18558 3HG2 THR C 131      99.537 162.981 166.127  1.00  0.00            
ATOM  18559  OG1 THR C 131      99.425 162.439 168.716  1.00  0.00            
ATOM  18560  HG1 THR C 131      99.035 162.277 169.603  1.00  0.00            
ATOM  18561  C   THR C 131      96.237 163.565 167.172  1.00  0.00            
ATOM  18562  O   THR C 131      95.417 162.743 167.577  1.00  0.00            
ATOM  18563  N   LEU C 132      96.038 164.281 166.067  1.00  0.00            
ATOM  18564  H   LEU C 132      96.750 164.953 165.794  1.00  0.00            
ATOM  18565  CA  LEU C 132      95.013 163.933 165.087  1.00  0.00            
ATOM  18566  HA  LEU C 132      94.126 163.552 165.596  1.00  0.00            
ATOM  18567  CB  LEU C 132      94.630 165.152 164.234  1.00  0.00            
ATOM  18568  HB1 LEU C 132      94.056 164.770 163.396  1.00  0.00            
ATOM  18569  HB2 LEU C 132      95.541 165.586 163.833  1.00  0.00            
ATOM  18570  CG  LEU C 132      93.788 166.276 164.854  1.00  0.00            
ATOM  18571  HG  LEU C 132      93.591 167.008 164.070  1.00  0.00            
ATOM  18572  CD1 LEU C 132      92.448 165.732 165.328  1.00  0.00            
ATOM  18573 1HD1 LEU C 132      91.829 166.549 165.693  1.00  0.00            
ATOM  18574 2HD1 LEU C 132      91.942 165.232 164.503  1.00  0.00            
ATOM  18575 3HD1 LEU C 132      92.609 165.017 166.129  1.00  0.00            
ATOM  18576  CD2 LEU C 132      94.468 167.008 166.005  1.00  0.00            
ATOM  18577 1HD2 LEU C 132      93.869 167.875 166.283  1.00  0.00            
ATOM  18578 2HD2 LEU C 132      94.565 166.356 166.869  1.00  0.00            
ATOM  18579 3HD2 LEU C 132      95.457 167.342 165.690  1.00  0.00            
ATOM  18580  C   LEU C 132      95.561 162.819 164.193  1.00  0.00            
ATOM  18581  O   LEU C 132      96.673 162.936 163.674  1.00  0.00            
ATOM  18582  N   VAL C 133      94.782 161.755 163.991  1.00  0.00            
ATOM  18583  H   VAL C 133      93.871 161.742 164.440  1.00  0.00            
ATOM  18584  CA  VAL C 133      95.214 160.559 163.246  1.00  0.00            
ATOM  18585  HA  VAL C 133      96.240 160.690 162.900  1.00  0.00            
ATOM  18586  CB  VAL C 133      95.194 159.311 164.155  1.00  0.00            
ATOM  18587  HB  VAL C 133      94.176 159.134 164.497  1.00  0.00            
ATOM  18588  CG1 VAL C 133      95.680 158.059 163.413  1.00  0.00            
ATOM  18589 1HG1 VAL C 133      95.685 157.211 164.098  1.00  0.00            
ATOM  18590 2HG1 VAL C 133      95.004 157.831 162.591  1.00  0.00            
ATOM  18591 3HG1 VAL C 133      96.681 158.227 163.018  1.00  0.00            
ATOM  18592  CG2 VAL C 133      96.077 159.485 165.396  1.00  0.00            
ATOM  18593 1HG2 VAL C 133      96.039 158.580 166.001  1.00  0.00            
ATOM  18594 2HG2 VAL C 133      97.105 159.690 165.103  1.00  0.00            
ATOM  18595 3HG2 VAL C 133      95.709 160.309 166.009  1.00  0.00            
ATOM  18596  C   VAL C 133      94.328 160.376 162.016  1.00  0.00            
ATOM  18597  O   VAL C 133      93.162 160.007 162.146  1.00  0.00            
ATOM  18598  N   CYS C 134      94.875 160.633 160.827  1.00  0.00            
ATOM  18599  H   CYS C 134      95.855 160.900 160.788  1.00  0.00            
ATOM  18600  CA  CYS C 134      94.189 160.501 159.542  1.00  0.00            
ATOM  18601  HA  CYS C 134      93.121 160.381 159.714  1.00  0.00            
ATOM  18602  CB  CYS C 134      94.383 161.795 158.745  1.00  0.00            
ATOM  18603  HB1 CYS C 134      95.427 161.875 158.444  1.00  0.00            
ATOM  18604  HB2 CYS C 134      94.162 162.635 159.399  1.00  0.00            
ATOM  18605  SG  CYS C 134      93.337 161.961 157.276  1.00  0.00            
ATOM  18606  C   CYS C 134      94.706 159.267 158.786  1.00  0.00            
ATOM  18607  O   CYS C 134      95.881 159.200 158.421  1.00  0.00            
ATOM  18608  N   LEU C 135      93.839 158.280 158.559  1.00  0.00            
ATOM  18609  H   LEU C 135      92.870 158.431 158.823  1.00  0.00            
ATOM  18610  CA  LEU C 135      94.169 157.024 157.878  1.00  0.00            
ATOM  18611  HA  LEU C 135      95.233 157.010 157.638  1.00  0.00            
ATOM  18612  CB  LEU C 135      93.879 155.822 158.793  1.00  0.00            
ATOM  18613  HB1 LEU C 135      94.143 154.915 158.253  1.00  0.00            
ATOM  18614  HB2 LEU C 135      92.807 155.790 158.994  1.00  0.00            
ATOM  18615  CG  LEU C 135      94.631 155.829 160.137  1.00  0.00            
ATOM  18616  HG  LEU C 135      94.270 156.663 160.737  1.00  0.00            
ATOM  18617  CD1 LEU C 135      94.339 154.536 160.900  1.00  0.00            
ATOM  18618 1HD1 LEU C 135      94.693 154.623 161.926  1.00  0.00            
ATOM  18619 2HD1 LEU C 135      93.267 154.349 160.908  1.00  0.00            
ATOM  18620 3HD1 LEU C 135      94.832 153.695 160.415  1.00  0.00            
ATOM  18621  CD2 LEU C 135      96.150 155.944 159.988  1.00  0.00            
ATOM  18622 1HD2 LEU C 135      96.625 155.893 160.963  1.00  0.00            
ATOM  18623 2HD2 LEU C 135      96.524 155.138 159.355  1.00  0.00            
ATOM  18624 3HD2 LEU C 135      96.412 156.902 159.545  1.00  0.00            
ATOM  18625  C   LEU C 135      93.425 156.927 156.544  1.00  0.00            
ATOM  18626  O   LEU C 135      92.242 157.267 156.458  1.00  0.00            
ATOM  18627  N   ILE C 136      94.141 156.480 155.512  1.00  0.00            
ATOM  18628  H   ILE C 136      95.108 156.217 155.679  1.00  0.00            
ATOM  18629  CA  ILE C 136      93.750 156.585 154.104  1.00  0.00            
ATOM  18630  HA  ILE C 136      92.706 156.875 154.041  1.00  0.00            
ATOM  18631  CB  ILE C 136      94.611 157.663 153.393  1.00  0.00            
ATOM  18632  HB  ILE C 136      95.619 157.265 153.275  1.00  0.00            
ATOM  18633  CG2 ILE C 136      94.051 157.939 151.987  1.00  0.00            
ATOM  18634 1HG2 ILE C 136      94.793 158.459 151.382  1.00  0.00            
ATOM  18635 2HG2 ILE C 136      93.790 157.013 151.481  1.00  0.00            
ATOM  18636 3HG2 ILE C 136      93.156 158.551 152.058  1.00  0.00            
ATOM  18637  CG1 ILE C 136      94.724 158.985 154.196  1.00  0.00            
ATOM  18638 1HG1 ILE C 136      95.098 158.781 155.198  1.00  0.00            
ATOM  18639 2HG1 ILE C 136      93.737 159.438 154.291  1.00  0.00            
ATOM  18640  CD  ILE C 136      95.696 160.002 153.590  1.00  0.00            
ATOM  18641  HD1 ILE C 136      95.751 160.871 154.247  1.00  0.00            
ATOM  18642  HD2 ILE C 136      96.689 159.560 153.504  1.00  0.00            
ATOM  18643  HD3 ILE C 136      95.356 160.327 152.609  1.00  0.00            
ATOM  18644  C   ILE C 136      93.948 155.212 153.448  1.00  0.00            
ATOM  18645  O   ILE C 136      95.058 154.687 153.474  1.00  0.00            
ATOM  18646  N   SER C 137      92.924 154.610 152.849  1.00  0.00            
ATOM  18647  H   SER C 137      92.023 155.078 152.823  1.00  0.00            
ATOM  18648  CA  SER C 137      93.030 153.263 152.258  1.00  0.00            
ATOM  18649  HA  SER C 137      94.057 153.097 151.938  1.00  0.00            
ATOM  18650  CB  SER C 137      92.719 152.185 153.314  1.00  0.00            
ATOM  18651  HB1 SER C 137      93.405 152.317 154.151  1.00  0.00            
ATOM  18652  HB2 SER C 137      92.895 151.195 152.895  1.00  0.00            
ATOM  18653  OG  SER C 137      91.396 152.239 153.807  1.00  0.00            
ATOM  18654  HG  SER C 137      90.812 151.718 153.204  1.00  0.00            
ATOM  18655  C   SER C 137      92.188 153.087 150.997  1.00  0.00            
ATOM  18656  O   SER C 137      91.429 153.967 150.601  1.00  0.00            
ATOM  18657  N   ASP C 138      92.331 151.933 150.351  1.00  0.00            
ATOM  18658  H   ASP C 138      93.038 151.287 150.695  1.00  0.00            
ATOM  18659  CA  ASP C 138      91.492 151.450 149.256  1.00  0.00            
ATOM  18660  HA  ASP C 138      91.936 150.491 149.011  1.00  0.00            
ATOM  18661  CB  ASP C 138      90.076 151.105 149.741  1.00  0.00            
ATOM  18662  HB1 ASP C 138      89.570 150.500 148.986  1.00  0.00            
ATOM  18663  HB2 ASP C 138      89.507 152.026 149.877  1.00  0.00            
ATOM  18664  CG  ASP C 138      90.127 150.328 151.052  1.00  0.00            
ATOM  18665  OD1 ASP C 138      90.510 149.135 150.984  1.00  0.00            
ATOM  18666  OD2 ASP C 138      89.852 150.942 152.111  1.00  0.00            
ATOM  18667  C   ASP C 138      91.525 152.257 147.946  1.00  0.00            
ATOM  18668  O   ASP C 138      90.712 151.997 147.052  1.00  0.00            
ATOM  18669  N   PHE C 139      92.493 153.162 147.776  1.00  0.00            
ATOM  18670  H   PHE C 139      93.175 153.278 148.517  1.00  0.00            
ATOM  18671  CA  PHE C 139      92.647 153.961 146.558  1.00  0.00            
ATOM  18672  HA  PHE C 139      91.648 154.096 146.147  1.00  0.00            
ATOM  18673  CB  PHE C 139      93.154 155.374 146.887  1.00  0.00            
ATOM  18674  HB1 PHE C 139      92.374 155.882 147.446  1.00  0.00            
ATOM  18675  HB2 PHE C 139      93.261 155.924 145.955  1.00  0.00            
ATOM  18676  CG  PHE C 139      94.447 155.498 147.678  1.00  0.00            
ATOM  18677  CD1 PHE C 139      95.667 155.740 147.017  1.00  0.00            
ATOM  18678  HD1 PHE C 139      95.692 155.801 145.941  1.00  0.00            
ATOM  18679  CE1 PHE C 139      96.851 155.930 147.755  1.00  0.00            
ATOM  18680  HE1 PHE C 139      97.782 156.128 147.245  1.00  0.00            
ATOM  18681  CZ  PHE C 139      96.820 155.883 149.158  1.00  0.00            
ATOM  18682  HZ  PHE C 139      97.725 156.035 149.728  1.00  0.00            
ATOM  18683  CE2 PHE C 139      95.605 155.652 149.822  1.00  0.00            
ATOM  18684  HE2 PHE C 139      95.580 155.622 150.900  1.00  0.00            
ATOM  18685  CD2 PHE C 139      94.422 155.462 149.085  1.00  0.00            
ATOM  18686  HD2 PHE C 139      93.491 155.294 149.605  1.00  0.00            
ATOM  18687  C   PHE C 139      93.471 153.262 145.462  1.00  0.00            
ATOM  18688  O   PHE C 139      94.338 152.435 145.738  1.00  0.00            
ATOM  18689  N   TYR C 140      93.192 153.588 144.198  1.00  0.00            
ATOM  18690  H   TYR C 140      92.446 154.261 144.048  1.00  0.00            
ATOM  18691  CA  TYR C 140      94.015 153.234 143.031  1.00  0.00            
ATOM  18692  HA  TYR C 140      95.057 153.236 143.342  1.00  0.00            
ATOM  18693  CB  TYR C 140      93.680 151.814 142.520  1.00  0.00            
ATOM  18694  HB1 TYR C 140      92.703 151.823 142.035  1.00  0.00            
ATOM  18695  HB2 TYR C 140      93.612 151.141 143.376  1.00  0.00            
ATOM  18696  CG  TYR C 140      94.714 151.248 141.553  1.00  0.00            
ATOM  18697  CD1 TYR C 140      94.803 151.754 140.240  1.00  0.00            
ATOM  18698  HD1 TYR C 140      94.084 152.479 139.882  1.00  0.00            
ATOM  18699  CE1 TYR C 140      95.853 151.346 139.397  1.00  0.00            
ATOM  18700  HE1 TYR C 140      95.964 151.770 138.410  1.00  0.00            
ATOM  18701  CZ  TYR C 140      96.767 150.357 139.814  1.00  0.00            
ATOM  18702  OH  TYR C 140      97.768 149.991 138.972  1.00  0.00            
ATOM  18703  HH  TYR C 140      98.337 149.247 139.275  1.00  0.00            
ATOM  18704  CE2 TYR C 140      96.626 149.780 141.093  1.00  0.00            
ATOM  18705  HE2 TYR C 140      97.311 149.001 141.397  1.00  0.00            
ATOM  18706  CD2 TYR C 140      95.617 150.244 141.968  1.00  0.00            
ATOM  18707  HD2 TYR C 140      95.540 149.818 142.960  1.00  0.00            
ATOM  18708  C   TYR C 140      93.784 154.293 141.931  1.00  0.00            
ATOM  18709  O   TYR C 140      92.620 154.624 141.686  1.00  0.00            
ATOM  18710  N   PRO C 141      94.816 154.844 141.260  1.00  0.00            
ATOM  18711  CD  PRO C 141      94.637 155.888 140.257  1.00  0.00            
ATOM  18712  HD1 PRO C 141      93.984 156.683 140.620  1.00  0.00            
ATOM  18713  HD2 PRO C 141      94.223 155.449 139.348  1.00  0.00            
ATOM  18714  CG  PRO C 141      96.030 156.445 139.974  1.00  0.00            
ATOM  18715  HG1 PRO C 141      96.265 157.232 140.692  1.00  0.00            
ATOM  18716  HG2 PRO C 141      96.120 156.810 138.951  1.00  0.00            
ATOM  18717  CB  PRO C 141      96.926 155.238 140.227  1.00  0.00            
ATOM  18718  HB1 PRO C 141      97.954 155.537 140.436  1.00  0.00            
ATOM  18719  HB2 PRO C 141      96.893 154.572 139.364  1.00  0.00            
ATOM  18720  CA  PRO C 141      96.246 154.561 141.423  1.00  0.00            
ATOM  18721  HA  PRO C 141      96.433 153.490 141.365  1.00  0.00            
ATOM  18722  C   PRO C 141      96.802 155.066 142.761  1.00  0.00            
ATOM  18723  O   PRO C 141      96.123 155.774 143.505  1.00  0.00            
ATOM  18724  N   GLY C 142      98.027 154.650 143.082  1.00  0.00            
ATOM  18725  H   GLY C 142      98.520 154.085 142.406  1.00  0.00            
ATOM  18726  CA  GLY C 142      98.647 154.775 144.404  1.00  0.00            
ATOM  18727  HA1 GLY C 142      99.455 154.048 144.475  1.00  0.00            
ATOM  18728  HA2 GLY C 142      97.899 154.527 145.153  1.00  0.00            
ATOM  18729  C   GLY C 142      99.224 156.139 144.787  1.00  0.00            
ATOM  18730  O   GLY C 142     100.231 156.171 145.486  1.00  0.00            
ATOM  18731  N   ALA C 143      98.629 157.250 144.350  1.00  0.00            
ATOM  18732  H   ALA C 143      97.762 157.167 143.834  1.00  0.00            
ATOM  18733  CA  ALA C 143      99.096 158.602 144.666  1.00  0.00            
ATOM  18734  HA  ALA C 143      99.974 158.547 145.311  1.00  0.00            
ATOM  18735  CB  ALA C 143      99.526 159.290 143.366  1.00  0.00            
ATOM  18736  HB1 ALA C 143      99.908 160.288 143.587  1.00  0.00            
ATOM  18737  HB2 ALA C 143     100.311 158.709 142.880  1.00  0.00            
ATOM  18738  HB3 ALA C 143      98.672 159.382 142.691  1.00  0.00            
ATOM  18739  C   ALA C 143      98.020 159.403 145.415  1.00  0.00            
ATOM  18740  O   ALA C 143      96.884 159.487 144.961  1.00  0.00            
ATOM  18741  N   VAL C 144      98.380 160.010 146.549  1.00  0.00            
ATOM  18742  H   VAL C 144      99.335 159.924 146.865  1.00  0.00            
ATOM  18743  CA  VAL C 144      97.532 160.955 147.296  1.00  0.00            
ATOM  18744  HA  VAL C 144      96.821 161.402 146.602  1.00  0.00            
ATOM  18745  CB  VAL C 144      96.729 160.294 148.445  1.00  0.00            
ATOM  18746  HB  VAL C 144      96.265 161.091 149.025  1.00  0.00            
ATOM  18747  CG1 VAL C 144      95.595 159.399 147.933  1.00  0.00            
ATOM  18748 1HG1 VAL C 144      95.015 159.015 148.771  1.00  0.00            
ATOM  18749 2HG1 VAL C 144      94.939 159.979 147.287  1.00  0.00            
ATOM  18750 3HG1 VAL C 144      96.004 158.565 147.367  1.00  0.00            
ATOM  18751  CG2 VAL C 144      97.585 159.461 149.410  1.00  0.00            
ATOM  18752 1HG2 VAL C 144      96.963 159.081 150.219  1.00  0.00            
ATOM  18753 2HG2 VAL C 144      98.032 158.620 148.881  1.00  0.00            
ATOM  18754 3HG2 VAL C 144      98.374 160.076 149.842  1.00  0.00            
ATOM  18755  C   VAL C 144      98.381 162.090 147.863  1.00  0.00            
ATOM  18756  O   VAL C 144      99.514 161.858 148.284  1.00  0.00            
ATOM  18757  N   THR C 145      97.820 163.299 147.933  1.00  0.00            
ATOM  18758  H   THR C 145      96.888 163.419 147.553  1.00  0.00            
ATOM  18759  CA  THR C 145      98.412 164.429 148.671  1.00  0.00            
ATOM  18760  HA  THR C 145      99.394 164.140 149.045  1.00  0.00            
ATOM  18761  CB  THR C 145      98.618 165.661 147.777  1.00  0.00            
ATOM  18762  HB  THR C 145      97.662 165.986 147.373  1.00  0.00            
ATOM  18763  CG2 THR C 145      99.264 166.842 148.504  1.00  0.00            
ATOM  18764 1HG2 THR C 145      99.466 167.646 147.796  1.00  0.00            
ATOM  18765 2HG2 THR C 145      98.590 167.226 149.270  1.00  0.00            
ATOM  18766 3HG2 THR C 145     100.199 166.529 148.968  1.00  0.00            
ATOM  18767  OG1 THR C 145      99.482 165.338 146.715  1.00  0.00            
ATOM  18768  HG1 THR C 145      99.568 166.104 146.147  1.00  0.00            
ATOM  18769  C   THR C 145      97.530 164.760 149.869  1.00  0.00            
ATOM  18770  O   THR C 145      96.306 164.797 149.743  1.00  0.00            
ATOM  18771  N   VAL C 146      98.140 165.013 151.029  1.00  0.00            
ATOM  18772  H   VAL C 146      99.149 165.010 151.059  1.00  0.00            
ATOM  18773  CA  VAL C 146      97.430 165.318 152.281  1.00  0.00            
ATOM  18774  HA  VAL C 146      96.363 165.223 152.099  1.00  0.00            
ATOM  18775  CB  VAL C 146      97.779 164.319 153.405  1.00  0.00            
ATOM  18776  HB  VAL C 146      98.808 164.481 153.728  1.00  0.00            
ATOM  18777  CG1 VAL C 146      96.846 164.501 154.610  1.00  0.00            
ATOM  18778 1HG1 VAL C 146      97.041 163.735 155.354  1.00  0.00            
ATOM  18779 2HG1 VAL C 146      97.007 165.471 155.080  1.00  0.00            
ATOM  18780 3HG1 VAL C 146      95.805 164.417 154.300  1.00  0.00            
ATOM  18781  CG2 VAL C 146      97.644 162.864 152.934  1.00  0.00            
ATOM  18782 1HG2 VAL C 146      97.837 162.186 153.766  1.00  0.00            
ATOM  18783 2HG2 VAL C 146      96.641 162.690 152.546  1.00  0.00            
ATOM  18784 3HG2 VAL C 146      98.374 162.647 152.154  1.00  0.00            
ATOM  18785  C   VAL C 146      97.698 166.760 152.712  1.00  0.00            
ATOM  18786  O   VAL C 146      98.826 167.242 152.622  1.00  0.00            
ATOM  18787  N   ALA C 147      96.666 167.441 153.205  1.00  0.00            
ATOM  18788  H   ALA C 147      95.769 166.966 153.254  1.00  0.00            
ATOM  18789  CA  ALA C 147      96.753 168.765 153.815  1.00  0.00            
ATOM  18790  HA  ALA C 147      97.790 168.961 154.091  1.00  0.00            
ATOM  18791  CB  ALA C 147      96.324 169.822 152.788  1.00  0.00            
ATOM  18792  HB1 ALA C 147      96.405 170.819 153.222  1.00  0.00            
ATOM  18793  HB2 ALA C 147      96.971 169.763 151.911  1.00  0.00            
ATOM  18794  HB3 ALA C 147      95.292 169.651 152.481  1.00  0.00            
ATOM  18795  C   ALA C 147      95.916 168.825 155.103  1.00  0.00            
ATOM  18796  O   ALA C 147      94.985 168.044 155.291  1.00  0.00            
ATOM  18797  N   TRP C 148      96.235 169.766 155.992  1.00  0.00            
ATOM  18798  H   TRP C 148      96.974 170.413 155.770  1.00  0.00            
ATOM  18799  CA  TRP C 148      95.583 169.905 157.297  1.00  0.00            
ATOM  18800  HA  TRP C 148      94.714 169.248 157.344  1.00  0.00            
ATOM  18801  CB  TRP C 148      96.545 169.465 158.403  1.00  0.00            
ATOM  18802  HB1 TRP C 148      96.151 169.816 159.357  1.00  0.00            
ATOM  18803  HB2 TRP C 148      97.513 169.943 158.254  1.00  0.00            
ATOM  18804  CG  TRP C 148      96.742 167.987 158.519  1.00  0.00            
ATOM  18805  CD1 TRP C 148      97.662 167.248 157.858  1.00  0.00            
ATOM  18806  HD1 TRP C 148      98.375 167.635 157.143  1.00  0.00            
ATOM  18807  NE1 TRP C 148      97.573 165.929 158.258  1.00  0.00            
ATOM  18808  HE1 TRP C 148      98.171 165.181 157.905  1.00  0.00            
ATOM  18809  CE2 TRP C 148      96.582 165.751 159.195  1.00  0.00            
ATOM  18810  CZ2 TRP C 148      96.134 164.635 159.911  1.00  0.00            
ATOM  18811  HZ2 TRP C 148      96.622 163.682 159.785  1.00  0.00            
ATOM  18812  CH2 TRP C 148      95.053 164.781 160.793  1.00  0.00            
ATOM  18813  HH2 TRP C 148      94.708 163.925 161.355  1.00  0.00            
ATOM  18814  CZ3 TRP C 148      94.428 166.034 160.937  1.00  0.00            
ATOM  18815  HZ3 TRP C 148      93.583 166.147 161.601  1.00  0.00            
ATOM  18816  CE3 TRP C 148      94.907 167.155 160.235  1.00  0.00            
ATOM  18817  HE3 TRP C 148      94.435 168.116 160.370  1.00  0.00            
ATOM  18818  CD2 TRP C 148      96.003 167.044 159.353  1.00  0.00            
ATOM  18819  C   TRP C 148      95.086 171.329 157.538  1.00  0.00            
ATOM  18820  O   TRP C 148      95.723 172.295 157.111  1.00  0.00            
ATOM  18821  N   LYS C 149      93.968 171.462 158.257  1.00  0.00            
ATOM  18822  H   LYS C 149      93.512 170.608 158.574  1.00  0.00            
ATOM  18823  CA  LYS C 149      93.342 172.743 158.619  1.00  0.00            
ATOM  18824  HA  LYS C 149      94.003 173.563 158.346  1.00  0.00            
ATOM  18825  CB  LYS C 149      92.012 172.920 157.875  1.00  0.00            
ATOM  18826  HB1 LYS C 149      91.515 173.805 158.271  1.00  0.00            
ATOM  18827  HB2 LYS C 149      91.386 172.059 158.101  1.00  0.00            
ATOM  18828  CG  LYS C 149      92.126 173.090 156.351  1.00  0.00            
ATOM  18829  HG1 LYS C 149      92.917 172.451 155.960  1.00  0.00            
ATOM  18830  HG2 LYS C 149      92.383 174.127 156.129  1.00  0.00            
ATOM  18831  CD  LYS C 149      90.820 172.713 155.631  1.00  0.00            
ATOM  18832  HD1 LYS C 149      90.679 171.634 155.715  1.00  0.00            
ATOM  18833  HD2 LYS C 149      90.933 172.963 154.576  1.00  0.00            
ATOM  18834  CE  LYS C 149      89.576 173.422 156.183  1.00  0.00            
ATOM  18835  HE1 LYS C 149      89.673 174.498 156.017  1.00  0.00            
ATOM  18836  HE2 LYS C 149      89.522 173.258 157.264  1.00  0.00            
ATOM  18837  NZ  LYS C 149      88.334 172.907 155.558  1.00  0.00            
ATOM  18838  HZ1 LYS C 149      87.516 173.400 155.879  1.00  0.00            
ATOM  18839  HZ2 LYS C 149      88.379 172.891 154.549  1.00  0.00            
ATOM  18840  HZ3 LYS C 149      88.180 171.924 155.800  1.00  0.00            
ATOM  18841  C   LYS C 149      93.069 172.833 160.119  1.00  0.00            
ATOM  18842  O   LYS C 149      92.583 171.867 160.706  1.00  0.00            
ATOM  18843  N   ALA C 150      93.294 174.015 160.686  1.00  0.00            
ATOM  18844  H   ALA C 150      93.708 174.735 160.106  1.00  0.00            
ATOM  18845  CA  ALA C 150      92.686 174.467 161.936  1.00  0.00            
ATOM  18846  HA  ALA C 150      92.264 173.623 162.487  1.00  0.00            
ATOM  18847  CB  ALA C 150      93.773 175.115 162.799  1.00  0.00            
ATOM  18848  HB1 ALA C 150      93.342 175.417 163.752  1.00  0.00            
ATOM  18849  HB2 ALA C 150      94.574 174.401 162.987  1.00  0.00            
ATOM  18850  HB3 ALA C 150      94.182 175.993 162.298  1.00  0.00            
ATOM  18851  C   ALA C 150      91.552 175.438 161.566  1.00  0.00            
ATOM  18852  O   ALA C 150      91.813 176.507 161.006  1.00  0.00            
ATOM  18853  N   ASP C 151      90.296 175.035 161.765  1.00  0.00            
ATOM  18854  H   ASP C 151      90.137 174.198 162.321  1.00  0.00            
ATOM  18855  CA  ASP C 151      89.123 175.647 161.130  1.00  0.00            
ATOM  18856  HA  ASP C 151      88.326 174.906 161.196  1.00  0.00            
ATOM  18857  CB  ASP C 151      88.632 176.869 161.935  1.00  0.00            
ATOM  18858  HB1 ASP C 151      87.809 177.343 161.397  1.00  0.00            
ATOM  18859  HB2 ASP C 151      89.439 177.596 162.039  1.00  0.00            
ATOM  18860  CG  ASP C 151      88.118 176.450 163.313  1.00  0.00            
ATOM  18861  OD1 ASP C 151      87.226 175.574 163.313  1.00  0.00            
ATOM  18862  OD2 ASP C 151      88.495 177.034 164.351  1.00  0.00            
ATOM  18863  C   ASP C 151      89.289 175.861 159.611  1.00  0.00            
ATOM  18864  O   ASP C 151      89.288 174.896 158.845  1.00  0.00            
ATOM  18865  N   SER C 152      89.452 177.105 159.155  1.00  0.00            
ATOM  18866  H   SER C 152      89.432 177.855 159.829  1.00  0.00            
ATOM  18867  CA  SER C 152      89.679 177.437 157.737  1.00  0.00            
ATOM  18868  HA  SER C 152      89.277 176.637 157.117  1.00  0.00            
ATOM  18869  CB  SER C 152      88.923 178.716 157.362  1.00  0.00            
ATOM  18870  HB1 SER C 152      89.094 178.941 156.308  1.00  0.00            
ATOM  18871  HB2 SER C 152      89.290 179.547 157.966  1.00  0.00            
ATOM  18872  OG  SER C 152      87.534 178.547 157.578  1.00  0.00            
ATOM  18873  HG  SER C 152      87.079 179.359 157.338  1.00  0.00            
ATOM  18874  C   SER C 152      91.162 177.583 157.364  1.00  0.00            
ATOM  18875  O   SER C 152      91.474 177.764 156.189  1.00  0.00            
ATOM  18876  N   SER C 153      92.076 177.529 158.335  1.00  0.00            
ATOM  18877  H   SER C 153      91.763 177.300 159.274  1.00  0.00            
ATOM  18878  CA  SER C 153      93.479 177.938 158.189  1.00  0.00            
ATOM  18879  HA  SER C 153      93.551 178.684 157.399  1.00  0.00            
ATOM  18880  CB  SER C 153      93.944 178.624 159.477  1.00  0.00            
ATOM  18881  HB1 SER C 153      94.991 178.916 159.377  1.00  0.00            
ATOM  18882  HB2 SER C 153      93.850 177.934 160.316  1.00  0.00            
ATOM  18883  OG  SER C 153      93.161 179.777 159.721  1.00  0.00            
ATOM  18884  HG  SER C 153      93.007 179.838 160.669  1.00  0.00            
ATOM  18885  C   SER C 153      94.403 176.749 157.879  1.00  0.00            
ATOM  18886  O   SER C 153      94.536 175.866 158.730  1.00  0.00            
ATOM  18887  N   PRO C 154      95.085 176.706 156.713  1.00  0.00            
ATOM  18888  CD  PRO C 154      94.869 177.544 155.542  1.00  0.00            
ATOM  18889  HD1 PRO C 154      95.537 178.405 155.581  1.00  0.00            
ATOM  18890  HD2 PRO C 154      93.835 177.874 155.452  1.00  0.00            
ATOM  18891  CG  PRO C 154      95.218 176.659 154.349  1.00  0.00            
ATOM  18892  HG1 PRO C 154      95.516 177.247 153.481  1.00  0.00            
ATOM  18893  HG2 PRO C 154      94.372 176.013 154.109  1.00  0.00            
ATOM  18894  CB  PRO C 154      96.371 175.819 154.895  1.00  0.00            
ATOM  18895  HB1 PRO C 154      97.295 176.390 154.810  1.00  0.00            
ATOM  18896  HB2 PRO C 154      96.462 174.868 154.368  1.00  0.00            
ATOM  18897  CA  PRO C 154      95.998 175.614 156.369  1.00  0.00            
ATOM  18898  HA  PRO C 154      95.446 174.678 156.455  1.00  0.00            
ATOM  18899  C   PRO C 154      97.237 175.563 157.278  1.00  0.00            
ATOM  18900  O   PRO C 154      98.020 176.516 157.328  1.00  0.00            
ATOM  18901  N   VAL C 155      97.430 174.434 157.959  1.00  0.00            
ATOM  18902  H   VAL C 155      96.773 173.679 157.788  1.00  0.00            
ATOM  18903  CA  VAL C 155      98.497 174.185 158.947  1.00  0.00            
ATOM  18904  HA  VAL C 155      98.521 175.033 159.632  1.00  0.00            
ATOM  18905  CB  VAL C 155      98.153 172.923 159.772  1.00  0.00            
ATOM  18906  HB  VAL C 155      98.066 172.074 159.095  1.00  0.00            
ATOM  18907  CG1 VAL C 155      99.203 172.585 160.835  1.00  0.00            
ATOM  18908 1HG1 VAL C 155      98.853 171.752 161.446  1.00  0.00            
ATOM  18909 2HG1 VAL C 155     100.130 172.263 160.363  1.00  0.00            
ATOM  18910 3HG1 VAL C 155      99.385 173.440 161.486  1.00  0.00            
ATOM  18911  CG2 VAL C 155      96.816 173.097 160.510  1.00  0.00            
ATOM  18912 1HG2 VAL C 155      96.578 172.193 161.071  1.00  0.00            
ATOM  18913 2HG2 VAL C 155      96.871 173.941 161.200  1.00  0.00            
ATOM  18914 3HG2 VAL C 155      96.010 173.273 159.802  1.00  0.00            
ATOM  18915  C   VAL C 155      99.878 174.098 158.272  1.00  0.00            
ATOM  18916  O   VAL C 155      99.977 173.769 157.089  1.00  0.00            
ATOM  18917  N   LYS C 156     100.950 174.441 159.009  1.00  0.00            
ATOM  18918  H   LYS C 156     100.778 174.710 159.966  1.00  0.00            
ATOM  18919  CA  LYS C 156     102.330 174.588 158.486  1.00  0.00            
ATOM  18920  HA  LYS C 156     102.367 174.213 157.463  1.00  0.00            
ATOM  18921  CB  LYS C 156     102.731 176.080 158.484  1.00  0.00            
ATOM  18922  HB1 LYS C 156     103.719 176.177 158.031  1.00  0.00            
ATOM  18923  HB2 LYS C 156     102.813 176.419 159.518  1.00  0.00            
ATOM  18924  CG  LYS C 156     101.773 177.031 157.747  1.00  0.00            
ATOM  18925  HG1 LYS C 156     102.157 178.048 157.839  1.00  0.00            
ATOM  18926  HG2 LYS C 156     100.793 176.999 158.224  1.00  0.00            
ATOM  18927  CD  LYS C 156     101.630 176.693 156.258  1.00  0.00            
ATOM  18928  HD1 LYS C 156     101.327 175.654 156.147  1.00  0.00            
ATOM  18929  HD2 LYS C 156     102.587 176.835 155.754  1.00  0.00            
ATOM  18930  CE  LYS C 156     100.561 177.587 155.630  1.00  0.00            
ATOM  18931  HE1 LYS C 156     100.951 178.606 155.547  1.00  0.00            
ATOM  18932  HE2 LYS C 156      99.695 177.610 156.300  1.00  0.00            
ATOM  18933  NZ  LYS C 156     100.152 177.059 154.309  1.00  0.00            
ATOM  18934  HZ1 LYS C 156      99.435 177.644 153.902  1.00  0.00            
ATOM  18935  HZ2 LYS C 156     100.947 177.016 153.684  1.00  0.00            
ATOM  18936  HZ3 LYS C 156      99.784 176.123 154.427  1.00  0.00            
ATOM  18937  C   LYS C 156     103.414 173.782 159.218  1.00  0.00            
ATOM  18938  O   LYS C 156     104.540 173.741 158.739  1.00  0.00            
ATOM  18939  N   ALA C 157     103.105 173.181 160.365  1.00  0.00            
ATOM  18940  H   ALA C 157     102.145 173.174 160.669  1.00  0.00            
ATOM  18941  CA  ALA C 157     104.048 172.436 161.203  1.00  0.00            
ATOM  18942  HA  ALA C 157     104.785 171.938 160.569  1.00  0.00            
ATOM  18943  CB  ALA C 157     104.775 173.425 162.125  1.00  0.00            
ATOM  18944  HB1 ALA C 157     105.501 172.895 162.742  1.00  0.00            
ATOM  18945  HB2 ALA C 157     105.307 174.167 161.527  1.00  0.00            
ATOM  18946  HB3 ALA C 157     104.058 173.931 162.773  1.00  0.00            
ATOM  18947  C   ALA C 157     103.304 171.359 162.011  1.00  0.00            
ATOM  18948  O   ALA C 157     102.075 171.387 162.076  1.00  0.00            
ATOM  18949  N   GLY C 158     104.034 170.406 162.599  1.00  0.00            
ATOM  18950  H   GLY C 158     105.039 170.434 162.504  1.00  0.00            
ATOM  18951  CA  GLY C 158     103.460 169.284 163.362  1.00  0.00            
ATOM  18952  HA1 GLY C 158     102.719 169.669 164.065  1.00  0.00            
ATOM  18953  HA2 GLY C 158     104.252 168.801 163.932  1.00  0.00            
ATOM  18954  C   GLY C 158     102.776 168.205 162.510  1.00  0.00            
ATOM  18955  O   GLY C 158     102.288 167.225 163.066  1.00  0.00            
ATOM  18956  N   VAL C 159     102.748 168.378 161.183  1.00  0.00            
ATOM  18957  H   VAL C 159     103.214 169.188 160.815  1.00  0.00            
ATOM  18958  CA  VAL C 159     102.214 167.420 160.206  1.00  0.00            
ATOM  18959  HA  VAL C 159     101.402 166.867 160.670  1.00  0.00            
ATOM  18960  CB  VAL C 159     101.643 168.138 158.966  1.00  0.00            
ATOM  18961  HB  VAL C 159     102.419 168.766 158.527  1.00  0.00            
ATOM  18962  CG1 VAL C 159     101.160 167.149 157.895  1.00  0.00            
ATOM  18963 1HG1 VAL C 159     100.706 167.689 157.066  1.00  0.00            
ATOM  18964 2HG1 VAL C 159     102.004 166.586 157.498  1.00  0.00            
ATOM  18965 3HG1 VAL C 159     100.439 166.454 158.328  1.00  0.00            
ATOM  18966  CG2 VAL C 159     100.458 169.041 159.338  1.00  0.00            
ATOM  18967 1HG2 VAL C 159     100.081 169.543 158.448  1.00  0.00            
ATOM  18968 2HG2 VAL C 159      99.661 168.440 159.778  1.00  0.00            
ATOM  18969 3HG2 VAL C 159     100.775 169.797 160.053  1.00  0.00            
ATOM  18970  C   VAL C 159     103.308 166.435 159.794  1.00  0.00            
ATOM  18971  O   VAL C 159     104.345 166.848 159.285  1.00  0.00            
ATOM  18972  N   GLU C 160     103.043 165.143 159.956  1.00  0.00            
ATOM  18973  H   GLU C 160     102.154 164.901 160.387  1.00  0.00            
ATOM  18974  CA  GLU C 160     103.952 164.027 159.661  1.00  0.00            
ATOM  18975  HA  GLU C 160     104.827 164.379 159.110  1.00  0.00            
ATOM  18976  CB  GLU C 160     104.426 163.402 160.990  1.00  0.00            
ATOM  18977  HB1 GLU C 160     105.081 162.557 160.780  1.00  0.00            
ATOM  18978  HB2 GLU C 160     103.551 163.005 161.506  1.00  0.00            
ATOM  18979  CG  GLU C 160     105.139 164.362 161.968  1.00  0.00            
ATOM  18980  HG1 GLU C 160     105.152 163.878 162.946  1.00  0.00            
ATOM  18981  HG2 GLU C 160     104.564 165.281 162.087  1.00  0.00            
ATOM  18982  CD  GLU C 160     106.588 164.704 161.594  1.00  0.00            
ATOM  18983  OE1 GLU C 160     107.287 165.325 162.430  1.00  0.00            
ATOM  18984  OE2 GLU C 160     107.076 164.272 160.531  1.00  0.00            
ATOM  18985  C   GLU C 160     103.176 163.004 158.805  1.00  0.00            
ATOM  18986  O   GLU C 160     102.061 162.630 159.166  1.00  0.00            
ATOM  18987  N   THR C 161     103.682 162.576 157.640  1.00  0.00            
ATOM  18988  H   THR C 161     104.629 162.831 157.389  1.00  0.00            
ATOM  18989  CA  THR C 161     102.903 161.761 156.669  1.00  0.00            
ATOM  18990  HA  THR C 161     102.095 161.256 157.194  1.00  0.00            
ATOM  18991  CB  THR C 161     102.265 162.673 155.603  1.00  0.00            
ATOM  18992  HB  THR C 161     103.054 163.177 155.044  1.00  0.00            
ATOM  18993  CG2 THR C 161     101.337 161.966 154.616  1.00  0.00            
ATOM  18994 1HG2 THR C 161     100.822 162.705 154.003  1.00  0.00            
ATOM  18995 2HG2 THR C 161     101.918 161.324 153.956  1.00  0.00            
ATOM  18996 3HG2 THR C 161     100.604 161.363 155.149  1.00  0.00            
ATOM  18997  OG1 THR C 161     101.470 163.650 156.242  1.00  0.00            
ATOM  18998  HG1 THR C 161     102.055 164.102 156.861  1.00  0.00            
ATOM  18999  C   THR C 161     103.741 160.663 156.004  1.00  0.00            
ATOM  19000  O   THR C 161     104.909 160.883 155.691  1.00  0.00            
ATOM  19001  N   THR C 162     103.153 159.484 155.772  1.00  0.00            
ATOM  19002  H   THR C 162     102.177 159.367 156.028  1.00  0.00            
ATOM  19003  CA  THR C 162     103.794 158.356 155.069  1.00  0.00            
ATOM  19004  HA  THR C 162     104.863 158.396 155.274  1.00  0.00            
ATOM  19005  CB  THR C 162     103.289 156.988 155.562  1.00  0.00            
ATOM  19006  HB  THR C 162     103.726 156.203 154.944  1.00  0.00            
ATOM  19007  CG2 THR C 162     103.681 156.725 157.006  1.00  0.00            
ATOM  19008 1HG2 THR C 162     103.401 155.709 157.280  1.00  0.00            
ATOM  19009 2HG2 THR C 162     104.759 156.828 157.107  1.00  0.00            
ATOM  19010 3HG2 THR C 162     103.176 157.429 157.665  1.00  0.00            
ATOM  19011  OG1 THR C 162     101.891 156.883 155.506  1.00  0.00            
ATOM  19012  HG1 THR C 162     101.583 156.749 156.420  1.00  0.00            
ATOM  19013  C   THR C 162     103.632 158.422 153.549  1.00  0.00            
ATOM  19014  O   THR C 162     102.681 158.999 153.023  1.00  0.00            
ATOM  19015  N   THR C 163     104.558 157.782 152.829  1.00  0.00            
ATOM  19016  H   THR C 163     105.290 157.295 153.320  1.00  0.00            
ATOM  19017  CA  THR C 163     104.393 157.498 151.395  1.00  0.00            
ATOM  19018  HA  THR C 163     103.992 158.394 150.930  1.00  0.00            
ATOM  19019  CB  THR C 163     105.750 157.224 150.728  1.00  0.00            
ATOM  19020  HB  THR C 163     106.428 158.038 150.985  1.00  0.00            
ATOM  19021  CG2 THR C 163     106.414 155.903 151.126  1.00  0.00            
ATOM  19022 1HG2 THR C 163     107.415 155.852 150.700  1.00  0.00            
ATOM  19023 2HG2 THR C 163     106.491 155.837 152.211  1.00  0.00            
ATOM  19024 3HG2 THR C 163     105.826 155.059 150.761  1.00  0.00            
ATOM  19025  OG1 THR C 163     105.595 157.211 149.333  1.00  0.00            
ATOM  19026  HG1 THR C 163     106.410 156.885 148.947  1.00  0.00            
ATOM  19027  C   THR C 163     103.407 156.333 151.190  1.00  0.00            
ATOM  19028  O   THR C 163     103.426 155.400 152.002  1.00  0.00            
ATOM  19029  N   PRO C 164     102.556 156.335 150.144  1.00  0.00            
ATOM  19030  CD  PRO C 164     102.288 157.433 149.225  1.00  0.00            
ATOM  19031  HD1 PRO C 164     103.000 157.398 148.399  1.00  0.00            
ATOM  19032  HD2 PRO C 164     102.325 158.404 149.719  1.00  0.00            
ATOM  19033  CG  PRO C 164     100.874 157.190 148.704  1.00  0.00            
ATOM  19034  HG1 PRO C 164     100.724 157.630 147.718  1.00  0.00            
ATOM  19035  HG2 PRO C 164     100.149 157.582 149.418  1.00  0.00            
ATOM  19036  CB  PRO C 164     100.796 155.665 148.673  1.00  0.00            
ATOM  19037  HB1 PRO C 164     101.287 155.298 147.771  1.00  0.00            
ATOM  19038  HB2 PRO C 164      99.769 155.306 148.720  1.00  0.00            
ATOM  19039  CA  PRO C 164     101.598 155.256 149.911  1.00  0.00            
ATOM  19040  HA  PRO C 164     100.929 155.230 150.768  1.00  0.00            
ATOM  19041  C   PRO C 164     102.245 153.876 149.730  1.00  0.00            
ATOM  19042  O   PRO C 164     103.168 153.700 148.933  1.00  0.00            
ATOM  19043  N   SER C 165     101.710 152.868 150.419  1.00  0.00            
ATOM  19044  H   SER C 165     100.939 153.075 151.049  1.00  0.00            
ATOM  19045  CA  SER C 165     102.085 151.458 150.261  1.00  0.00            
ATOM  19046  HA  SER C 165     102.980 151.401 149.643  1.00  0.00            
ATOM  19047  CB  SER C 165     102.437 150.842 151.619  1.00  0.00            
ATOM  19048  HB1 SER C 165     103.184 151.466 152.111  1.00  0.00            
ATOM  19049  HB2 SER C 165     102.861 149.849 151.460  1.00  0.00            
ATOM  19050  OG  SER C 165     101.298 150.724 152.449  1.00  0.00            
ATOM  19051  HG  SER C 165     101.553 150.308 153.275  1.00  0.00            
ATOM  19052  C   SER C 165     100.986 150.664 149.550  1.00  0.00            
ATOM  19053  O   SER C 165      99.811 151.026 149.607  1.00  0.00            
ATOM  19054  N   LYS C 166     101.352 149.560 148.885  1.00  0.00            
ATOM  19055  H   LYS C 166     102.326 149.308 148.884  1.00  0.00            
ATOM  19056  CA  LYS C 166     100.381 148.592 148.346  1.00  0.00            
ATOM  19057  HA  LYS C 166      99.613 149.131 147.785  1.00  0.00            
ATOM  19058  CB  LYS C 166     101.062 147.591 147.400  1.00  0.00            
ATOM  19059  HB1 LYS C 166     100.373 146.764 147.214  1.00  0.00            
ATOM  19060  HB2 LYS C 166     101.946 147.202 147.897  1.00  0.00            
ATOM  19061  CG  LYS C 166     101.457 148.193 146.043  1.00  0.00            
ATOM  19062  HG1 LYS C 166     102.074 149.077 146.207  1.00  0.00            
ATOM  19063  HG2 LYS C 166     100.547 148.482 145.518  1.00  0.00            
ATOM  19064  CD  LYS C 166     102.245 147.197 145.175  1.00  0.00            
ATOM  19065  HD1 LYS C 166     101.656 146.287 145.037  1.00  0.00            
ATOM  19066  HD2 LYS C 166     103.181 146.950 145.677  1.00  0.00            
ATOM  19067  CE  LYS C 166     102.540 147.804 143.798  1.00  0.00            
ATOM  19068  HE1 LYS C 166     102.901 148.829 143.920  1.00  0.00            
ATOM  19069  HE2 LYS C 166     101.595 147.856 143.245  1.00  0.00            
ATOM  19070  NZ  LYS C 166     103.519 147.003 143.026  1.00  0.00            
ATOM  19071  HZ1 LYS C 166     103.556 147.323 142.064  1.00  0.00            
ATOM  19072  HZ2 LYS C 166     104.443 147.025 143.426  1.00  0.00            
ATOM  19073  HZ3 LYS C 166     103.212 146.030 142.997  1.00  0.00            
ATOM  19074  C   LYS C 166      99.689 147.860 149.503  1.00  0.00            
ATOM  19075  O   LYS C 166     100.351 147.302 150.376  1.00  0.00            
ATOM  19076  N   GLN C 167      98.362 147.859 149.487  1.00  0.00            
ATOM  19077  H   GLN C 167      97.919 148.301 148.691  1.00  0.00            
ATOM  19078  CA  GLN C 167      97.480 147.232 150.470  1.00  0.00            
ATOM  19079  HA  GLN C 167      97.969 147.260 151.446  1.00  0.00            
ATOM  19080  CB  GLN C 167      96.207 148.097 150.538  1.00  0.00            
ATOM  19081  HB1 GLN C 167      95.693 148.030 149.579  1.00  0.00            
ATOM  19082  HB2 GLN C 167      96.514 149.136 150.675  1.00  0.00            
ATOM  19083  CG  GLN C 167      95.207 147.754 151.657  1.00  0.00            
ATOM  19084  HG1 GLN C 167      95.691 147.855 152.629  1.00  0.00            
ATOM  19085  HG2 GLN C 167      94.867 146.726 151.542  1.00  0.00            
ATOM  19086  CD  GLN C 167      93.976 148.659 151.624  1.00  0.00            
ATOM  19087  OE1 GLN C 167      93.994 149.767 151.114  1.00  0.00            
ATOM  19088  NE2 GLN C 167      92.864 148.225 152.173  1.00  0.00            
ATOM  19089 1HE2 GLN C 167      92.816 147.321 152.599  1.00  0.00            
ATOM  19090 2HE2 GLN C 167      92.009 148.755 151.979  1.00  0.00            
ATOM  19091  C   GLN C 167      97.215 145.756 150.106  1.00  0.00            
ATOM  19092  O   GLN C 167      97.390 145.339 148.962  1.00  0.00            
ATOM  19093  N   SER C 168      96.743 144.956 151.067  1.00  0.00            
ATOM  19094  H   SER C 168      96.559 145.355 151.976  1.00  0.00            
ATOM  19095  CA  SER C 168      96.443 143.517 150.921  1.00  0.00            
ATOM  19096  HA  SER C 168      97.361 143.003 150.636  1.00  0.00            
ATOM  19097  CB  SER C 168      95.995 142.971 152.282  1.00  0.00            
ATOM  19098  HB1 SER C 168      96.851 142.961 152.959  1.00  0.00            
ATOM  19099  HB2 SER C 168      95.627 141.949 152.170  1.00  0.00            
ATOM  19100  OG  SER C 168      94.982 143.797 152.834  1.00  0.00            
ATOM  19101  HG  SER C 168      94.699 143.421 153.676  1.00  0.00            
ATOM  19102  C   SER C 168      95.390 143.154 149.858  1.00  0.00            
ATOM  19103  O   SER C 168      95.255 141.985 149.508  1.00  0.00            
ATOM  19104  N   ASN C 169      94.666 144.137 149.321  1.00  0.00            
ATOM  19105  H   ASN C 169      94.830 145.071 149.670  1.00  0.00            
ATOM  19106  CA  ASN C 169      93.700 144.023 148.222  1.00  0.00            
ATOM  19107  HA  ASN C 169      93.534 142.964 148.014  1.00  0.00            
ATOM  19108  CB  ASN C 169      92.354 144.621 148.701  1.00  0.00            
ATOM  19109  HB1 ASN C 169      91.987 144.024 149.535  1.00  0.00            
ATOM  19110  HB2 ASN C 169      91.623 144.556 147.896  1.00  0.00            
ATOM  19111  CG  ASN C 169      92.438 146.072 149.162  1.00  0.00            
ATOM  19112  OD1 ASN C 169      93.477 146.708 149.091  1.00  0.00            
ATOM  19113  ND2 ASN C 169      91.353 146.620 149.670  1.00  0.00            
ATOM  19114 1HD2 ASN C 169      90.518 146.082 149.789  1.00  0.00            
ATOM  19115 2HD2 ASN C 169      91.404 147.558 150.072  1.00  0.00            
ATOM  19116  C   ASN C 169      94.219 144.629 146.890  1.00  0.00            
ATOM  19117  O   ASN C 169      93.422 144.926 146.004  1.00  0.00            
ATOM  19118  N   ASN C 170      95.533 144.879 146.782  1.00  0.00            
ATOM  19119  H   ASN C 170      96.110 144.627 147.577  1.00  0.00            
ATOM  19120  CA  ASN C 170      96.229 145.632 145.719  1.00  0.00            
ATOM  19121  HA  ASN C 170      97.174 145.924 146.181  1.00  0.00            
ATOM  19122  CB  ASN C 170      96.620 144.732 144.528  1.00  0.00            
ATOM  19123  HB1 ASN C 170      95.834 144.752 143.773  1.00  0.00            
ATOM  19124  HB2 ASN C 170      96.741 143.704 144.868  1.00  0.00            
ATOM  19125  CG  ASN C 170      97.946 145.163 143.902  1.00  0.00            
ATOM  19126  OD1 ASN C 170      98.983 144.569 144.149  1.00  0.00            
ATOM  19127  ND2 ASN C 170      97.959 146.241 143.153  1.00  0.00            
ATOM  19128 1HD2 ASN C 170      97.116 146.794 143.083  1.00  0.00            
ATOM  19129 2HD2 ASN C 170      98.826 146.545 142.712  1.00  0.00            
ATOM  19130  C   ASN C 170      95.580 146.986 145.352  1.00  0.00            
ATOM  19131  O   ASN C 170      95.732 147.508 144.245  1.00  0.00            
ATOM  19132  N   LYS C 171      94.895 147.594 146.323  1.00  0.00            
ATOM  19133  H   LYS C 171      94.742 147.068 147.173  1.00  0.00            
ATOM  19134  CA  LYS C 171      94.762 149.048 146.422  1.00  0.00            
ATOM  19135  HA  LYS C 171      94.657 149.491 145.431  1.00  0.00            
ATOM  19136  CB  LYS C 171      93.526 149.376 147.267  1.00  0.00            
ATOM  19137  HB1 LYS C 171      93.409 150.456 147.291  1.00  0.00            
ATOM  19138  HB2 LYS C 171      93.703 149.054 148.293  1.00  0.00            
ATOM  19139  CG  LYS C 171      92.210 148.759 146.770  1.00  0.00            
ATOM  19140  HG1 LYS C 171      91.450 148.968 147.520  1.00  0.00            
ATOM  19141  HG2 LYS C 171      92.295 147.675 146.693  1.00  0.00            
ATOM  19142  CD  LYS C 171      91.783 149.333 145.410  1.00  0.00            
ATOM  19143  HD1 LYS C 171      92.381 148.863 144.626  1.00  0.00            
ATOM  19144  HD2 LYS C 171      91.977 150.406 145.381  1.00  0.00            
ATOM  19145  CE  LYS C 171      90.296 149.085 145.127  1.00  0.00            
ATOM  19146  HE1 LYS C 171      90.111 148.006 145.128  1.00  0.00            
ATOM  19147  HE2 LYS C 171      90.076 149.467 144.126  1.00  0.00            
ATOM  19148  NZ  LYS C 171      89.433 149.764 146.129  1.00  0.00            
ATOM  19149  HZ1 LYS C 171      88.459 149.750 145.868  1.00  0.00            
ATOM  19150  HZ2 LYS C 171      89.546 149.341 147.041  1.00  0.00            
ATOM  19151  HZ3 LYS C 171      89.735 150.734 146.249  1.00  0.00            
ATOM  19152  C   LYS C 171      96.034 149.625 147.053  1.00  0.00            
ATOM  19153  O   LYS C 171      97.007 148.905 147.277  1.00  0.00            
ATOM  19154  N   TYR C 172      96.014 150.907 147.386  1.00  0.00            
ATOM  19155  H   TYR C 172      95.206 151.459 147.125  1.00  0.00            
ATOM  19156  CA  TYR C 172      97.064 151.587 148.132  1.00  0.00            
ATOM  19157  HA  TYR C 172      97.807 150.853 148.429  1.00  0.00            
ATOM  19158  CB  TYR C 172      97.760 152.607 147.222  1.00  0.00            
ATOM  19159  HB1 TYR C 172      98.416 153.229 147.831  1.00  0.00            
ATOM  19160  HB2 TYR C 172      97.000 153.256 146.788  1.00  0.00            
ATOM  19161  CG  TYR C 172      98.579 151.985 146.099  1.00  0.00            
ATOM  19162  CD1 TYR C 172      99.987 151.979 146.170  1.00  0.00            
ATOM  19163  HD1 TYR C 172     100.487 152.427 147.019  1.00  0.00            
ATOM  19164  CE1 TYR C 172     100.745 151.400 145.132  1.00  0.00            
ATOM  19165  HE1 TYR C 172     101.823 151.403 145.179  1.00  0.00            
ATOM  19166  CZ  TYR C 172     100.100 150.786 144.035  1.00  0.00            
ATOM  19167  OH  TYR C 172     100.833 150.155 143.077  1.00  0.00            
ATOM  19168  HH  TYR C 172     100.290 149.641 142.456  1.00  0.00            
ATOM  19169  CE2 TYR C 172      98.694 150.807 143.959  1.00  0.00            
ATOM  19170  HE2 TYR C 172      98.203 150.340 143.123  1.00  0.00            
ATOM  19171  CD2 TYR C 172      97.939 151.428 144.972  1.00  0.00            
ATOM  19172  HD2 TYR C 172      96.861 151.457 144.894  1.00  0.00            
ATOM  19173  C   TYR C 172      96.511 152.205 149.423  1.00  0.00            
ATOM  19174  O   TYR C 172      95.314 152.487 149.529  1.00  0.00            
ATOM  19175  N   ALA C 173      97.391 152.390 150.409  1.00  0.00            
ATOM  19176  H   ALA C 173      98.353 152.104 150.248  1.00  0.00            
ATOM  19177  CA  ALA C 173      97.083 152.972 151.711  1.00  0.00            
ATOM  19178  HA  ALA C 173      96.168 153.552 151.617  1.00  0.00            
ATOM  19179  CB  ALA C 173      96.833 151.840 152.715  1.00  0.00            
ATOM  19180  HB1 ALA C 173      96.569 152.267 153.682  1.00  0.00            
ATOM  19181  HB2 ALA C 173      96.012 151.215 152.362  1.00  0.00            
ATOM  19182  HB3 ALA C 173      97.735 151.235 152.818  1.00  0.00            
ATOM  19183  C   ALA C 173      98.190 153.930 152.188  1.00  0.00            
ATOM  19184  O   ALA C 173      99.357 153.756 151.846  1.00  0.00            
ATOM  19185  N   ALA C 174      97.823 154.933 152.987  1.00  0.00            
ATOM  19186  H   ALA C 174      96.847 154.980 153.264  1.00  0.00            
ATOM  19187  CA  ALA C 174      98.712 155.945 153.561  1.00  0.00            
ATOM  19188  HA  ALA C 174      99.700 155.508 153.721  1.00  0.00            
ATOM  19189  CB  ALA C 174      98.853 157.103 152.561  1.00  0.00            
ATOM  19190  HB1 ALA C 174      99.541 157.853 152.956  1.00  0.00            
ATOM  19191  HB2 ALA C 174      99.257 156.730 151.620  1.00  0.00            
ATOM  19192  HB3 ALA C 174      97.883 157.565 152.377  1.00  0.00            
ATOM  19193  C   ALA C 174      98.189 156.440 154.926  1.00  0.00            
ATOM  19194  O   ALA C 174      97.025 156.244 155.280  1.00  0.00            
ATOM  19195  N   SER C 175      99.046 157.097 155.699  1.00  0.00            
ATOM  19196  H   SER C 175      99.993 157.234 155.359  1.00  0.00            
ATOM  19197  CA  SER C 175      98.745 157.626 157.034  1.00  0.00            
ATOM  19198  HA  SER C 175      97.664 157.722 157.143  1.00  0.00            
ATOM  19199  CB  SER C 175      99.233 156.663 158.129  1.00  0.00            
ATOM  19200  HB1 SER C 175      98.632 155.754 158.087  1.00  0.00            
ATOM  19201  HB2 SER C 175      99.089 157.126 159.106  1.00  0.00            
ATOM  19202  OG  SER C 175     100.599 156.315 157.959  1.00  0.00            
ATOM  19203  HG  SER C 175     100.872 155.731 158.681  1.00  0.00            
ATOM  19204  C   SER C 175      99.344 159.020 157.220  1.00  0.00            
ATOM  19205  O   SER C 175     100.470 159.292 156.805  1.00  0.00            
ATOM  19206  N   SER C 176      98.586 159.916 157.848  1.00  0.00            
ATOM  19207  H   SER C 176      97.663 159.635 158.168  1.00  0.00            
ATOM  19208  CA  SER C 176      99.007 161.279 158.167  1.00  0.00            
ATOM  19209  HA  SER C 176     100.091 161.346 158.095  1.00  0.00            
ATOM  19210  CB  SER C 176      98.404 162.270 157.171  1.00  0.00            
ATOM  19211  HB1 SER C 176      97.328 162.336 157.334  1.00  0.00            
ATOM  19212  HB2 SER C 176      98.582 161.917 156.155  1.00  0.00            
ATOM  19213  OG  SER C 176      98.981 163.553 157.319  1.00  0.00            
ATOM  19214  HG  SER C 176      99.870 163.536 156.904  1.00  0.00            
ATOM  19215  C   SER C 176      98.611 161.630 159.595  1.00  0.00            
ATOM  19216  O   SER C 176      97.537 161.260 160.074  1.00  0.00            
ATOM  19217  N   TYR C 177      99.488 162.352 160.274  1.00  0.00            
ATOM  19218  H   TYR C 177     100.342 162.635 159.801  1.00  0.00            
ATOM  19219  CA  TYR C 177      99.394 162.689 161.684  1.00  0.00            
ATOM  19220  HA  TYR C 177      98.413 162.416 162.065  1.00  0.00            
ATOM  19221  CB  TYR C 177     100.463 161.902 162.462  1.00  0.00            
ATOM  19222  HB1 TYR C 177     100.375 162.148 163.521  1.00  0.00            
ATOM  19223  HB2 TYR C 177     101.450 162.231 162.135  1.00  0.00            
ATOM  19224  CG  TYR C 177     100.382 160.392 162.296  1.00  0.00            
ATOM  19225  CD1 TYR C 177     101.025 159.757 161.213  1.00  0.00            
ATOM  19226  HD1 TYR C 177     101.597 160.346 160.507  1.00  0.00            
ATOM  19227  CE1 TYR C 177     100.909 158.364 161.035  1.00  0.00            
ATOM  19228  HE1 TYR C 177     101.392 157.878 160.200  1.00  0.00            
ATOM  19229  CZ  TYR C 177     100.149 157.600 161.945  1.00  0.00            
ATOM  19230  OH  TYR C 177      99.981 156.264 161.757  1.00  0.00            
ATOM  19231  HH  TYR C 177      99.398 155.892 162.435  1.00  0.00            
ATOM  19232  CE2 TYR C 177      99.533 158.234 163.045  1.00  0.00            
ATOM  19233  HE2 TYR C 177      98.973 157.648 163.752  1.00  0.00            
ATOM  19234  CD2 TYR C 177      99.645 159.626 163.217  1.00  0.00            
ATOM  19235  HD2 TYR C 177      99.163 160.113 164.052  1.00  0.00            
ATOM  19236  C   TYR C 177      99.590 164.195 161.840  1.00  0.00            
ATOM  19237  O   TYR C 177     100.466 164.768 161.195  1.00  0.00            
ATOM  19238  N   LEU C 178      98.810 164.829 162.714  1.00  0.00            
ATOM  19239  H   LEU C 178      98.079 164.297 163.176  1.00  0.00            
ATOM  19240  CA  LEU C 178      99.046 166.206 163.151  1.00  0.00            
ATOM  19241  HA  LEU C 178      99.987 166.556 162.731  1.00  0.00            
ATOM  19242  CB  LEU C 178      97.952 167.134 162.587  1.00  0.00            
ATOM  19243  HB1 LEU C 178      96.984 166.659 162.714  1.00  0.00            
ATOM  19244  HB2 LEU C 178      98.119 167.240 161.515  1.00  0.00            
ATOM  19245  CG  LEU C 178      97.885 168.535 163.226  1.00  0.00            
ATOM  19246  HG  LEU C 178      97.641 168.440 164.282  1.00  0.00            
ATOM  19247  CD1 LEU C 178      99.194 169.314 163.091  1.00  0.00            
ATOM  19248 1HD1 LEU C 178      99.080 170.311 163.514  1.00  0.00            
ATOM  19249 2HD1 LEU C 178      99.989 168.814 163.643  1.00  0.00            
ATOM  19250 3HD1 LEU C 178      99.481 169.392 162.045  1.00  0.00            
ATOM  19251  CD2 LEU C 178      96.774 169.351 162.564  1.00  0.00            
ATOM  19252 1HD2 LEU C 178      96.697 170.323 163.048  1.00  0.00            
ATOM  19253 2HD2 LEU C 178      96.995 169.481 161.507  1.00  0.00            
ATOM  19254 3HD2 LEU C 178      95.825 168.827 162.677  1.00  0.00            
ATOM  19255  C   LEU C 178      99.200 166.223 164.674  1.00  0.00            
ATOM  19256  O   LEU C 178      98.225 166.048 165.405  1.00  0.00            
ATOM  19257  N   SER C 179     100.436 166.417 165.136  1.00  0.00            
ATOM  19258  H   SER C 179     101.172 166.580 164.455  1.00  0.00            
ATOM  19259  CA  SER C 179     100.761 166.596 166.554  1.00  0.00            
ATOM  19260  HA  SER C 179     100.123 165.939 167.143  1.00  0.00            
ATOM  19261  CB  SER C 179     102.213 166.210 166.852  1.00  0.00            
ATOM  19262  HB1 SER C 179     102.479 166.583 167.842  1.00  0.00            
ATOM  19263  HB2 SER C 179     102.880 166.667 166.118  1.00  0.00            
ATOM  19264  OG  SER C 179     102.374 164.801 166.855  1.00  0.00            
ATOM  19265  HG  SER C 179     102.732 164.535 165.998  1.00  0.00            
ATOM  19266  C   SER C 179     100.506 168.038 167.000  1.00  0.00            
ATOM  19267  O   SER C 179     100.909 168.988 166.330  1.00  0.00            
ATOM  19268  N   LEU C 180      99.868 168.183 168.160  1.00  0.00            
ATOM  19269  H   LEU C 180      99.607 167.332 168.648  1.00  0.00            
ATOM  19270  CA  LEU C 180      99.457 169.431 168.803  1.00  0.00            
ATOM  19271  HA  LEU C 180     100.015 170.273 168.391  1.00  0.00            
ATOM  19272  CB  LEU C 180      97.946 169.643 168.569  1.00  0.00            
ATOM  19273  HB1 LEU C 180      97.625 170.524 169.122  1.00  0.00            
ATOM  19274  HB2 LEU C 180      97.424 168.786 168.991  1.00  0.00            
ATOM  19275  CG  LEU C 180      97.467 169.804 167.120  1.00  0.00            
ATOM  19276  HG  LEU C 180      97.741 168.922 166.543  1.00  0.00            
ATOM  19277  CD1 LEU C 180      95.943 169.918 167.141  1.00  0.00            
ATOM  19278 1HD1 LEU C 180      95.562 169.945 166.122  1.00  0.00            
ATOM  19279 2HD1 LEU C 180      95.517 169.057 167.653  1.00  0.00            
ATOM  19280 3HD1 LEU C 180      95.641 170.822 167.669  1.00  0.00            
ATOM  19281  CD2 LEU C 180      98.026 171.054 166.439  1.00  0.00            
ATOM  19282 1HD2 LEU C 180      97.598 171.149 165.443  1.00  0.00            
ATOM  19283 2HD2 LEU C 180      97.788 171.937 167.031  1.00  0.00            
ATOM  19284 3HD2 LEU C 180      99.108 170.966 166.348  1.00  0.00            
ATOM  19285  C   LEU C 180      99.720 169.368 170.320  1.00  0.00            
ATOM  19286  O   LEU C 180     100.013 168.308 170.885  1.00  0.00            
ATOM  19287  N   THR C 181      99.538 170.498 171.001  1.00  0.00            
ATOM  19288  H   THR C 181      99.350 171.346 170.476  1.00  0.00            
ATOM  19289  CA  THR C 181      99.320 170.530 172.456  1.00  0.00            
ATOM  19290  HA  THR C 181      99.856 169.690 172.891  1.00  0.00            
ATOM  19291  CB  THR C 181      99.908 171.794 173.106  1.00  0.00            
ATOM  19292  HB  THR C 181     100.036 171.581 174.166  1.00  0.00            
ATOM  19293  CG2 THR C 181     101.271 172.222 172.563  1.00  0.00            
ATOM  19294 1HG2 THR C 181     101.646 173.050 173.165  1.00  0.00            
ATOM  19295 2HG2 THR C 181     101.970 171.389 172.628  1.00  0.00            
ATOM  19296 3HG2 THR C 181     101.183 172.550 171.527  1.00  0.00            
ATOM  19297  OG1 THR C 181      99.033 172.885 172.983  1.00  0.00            
ATOM  19298  HG1 THR C 181      98.852 173.109 173.932  1.00  0.00            
ATOM  19299  C   THR C 181      97.823 170.369 172.802  1.00  0.00            
ATOM  19300  O   THR C 181      96.965 170.617 171.943  1.00  0.00            
ATOM  19301  N   PRO C 182      97.457 169.972 174.038  1.00  0.00            
ATOM  19302  CD  PRO C 182      98.317 169.436 175.085  1.00  0.00            
ATOM  19303  HD1 PRO C 182      98.736 170.255 175.672  1.00  0.00            
ATOM  19304  HD2 PRO C 182      99.115 168.810 174.686  1.00  0.00            
ATOM  19305  CG  PRO C 182      97.393 168.591 175.960  1.00  0.00            
ATOM  19306  HG1 PRO C 182      97.756 168.510 176.983  1.00  0.00            
ATOM  19307  HG2 PRO C 182      97.258 167.605 175.516  1.00  0.00            
ATOM  19308  CB  PRO C 182      96.086 169.372 175.900  1.00  0.00            
ATOM  19309  HB1 PRO C 182      96.136 170.204 176.605  1.00  0.00            
ATOM  19310  HB2 PRO C 182      95.227 168.739 176.121  1.00  0.00            
ATOM  19311  CA  PRO C 182      96.053 169.898 174.460  1.00  0.00            
ATOM  19312  HA  PRO C 182      95.540 169.174 173.827  1.00  0.00            
ATOM  19313  C   PRO C 182      95.305 171.238 174.384  1.00  0.00            
ATOM  19314  O   PRO C 182      94.114 171.255 174.067  1.00  0.00            
ATOM  19315  N   GLU C 183      95.986 172.362 174.632  1.00  0.00            
ATOM  19316  H   GLU C 183      96.962 172.296 174.925  1.00  0.00            
ATOM  19317  CA  GLU C 183      95.414 173.707 174.502  1.00  0.00            
ATOM  19318  HA  GLU C 183      94.464 173.730 175.037  1.00  0.00            
ATOM  19319  CB  GLU C 183      96.315 174.814 175.089  1.00  0.00            
ATOM  19320  HB1 GLU C 183      95.696 175.707 175.188  1.00  0.00            
ATOM  19321  HB2 GLU C 183      97.106 175.060 174.378  1.00  0.00            
ATOM  19322  CG  GLU C 183      96.954 174.529 176.459  1.00  0.00            
ATOM  19323  HG1 GLU C 183      96.320 173.849 177.033  1.00  0.00            
ATOM  19324  HG2 GLU C 183      97.013 175.472 177.007  1.00  0.00            
ATOM  19325  CD  GLU C 183      98.367 173.948 176.304  1.00  0.00            
ATOM  19326  OE1 GLU C 183      98.511 172.997 175.499  1.00  0.00            
ATOM  19327  OE2 GLU C 183      99.305 174.476 176.933  1.00  0.00            
ATOM  19328  C   GLU C 183      95.125 174.037 173.037  1.00  0.00            
ATOM  19329  O   GLU C 183      94.046 174.537 172.737  1.00  0.00            
ATOM  19330  N   GLN C 184      96.043 173.720 172.113  1.00  0.00            
ATOM  19331  H   GLN C 184      96.910 173.292 172.423  1.00  0.00            
ATOM  19332  CA  GLN C 184      95.840 173.922 170.673  1.00  0.00            
ATOM  19333  HA  GLN C 184      95.640 174.977 170.479  1.00  0.00            
ATOM  19334  CB  GLN C 184      97.093 173.498 169.900  1.00  0.00            
ATOM  19335  HB1 GLN C 184      96.848 173.425 168.839  1.00  0.00            
ATOM  19336  HB2 GLN C 184      97.402 172.515 170.248  1.00  0.00            
ATOM  19337  CG  GLN C 184      98.259 174.483 170.053  1.00  0.00            
ATOM  19338  HG1 GLN C 184      98.458 174.669 171.107  1.00  0.00            
ATOM  19339  HG2 GLN C 184      97.983 175.429 169.587  1.00  0.00            
ATOM  19340  CD  GLN C 184      99.539 173.960 169.407  1.00  0.00            
ATOM  19341  OE1 GLN C 184      99.712 172.786 169.123  1.00  0.00            
ATOM  19342  NE2 GLN C 184     100.499 174.816 169.136  1.00  0.00            
ATOM  19343 1HE2 GLN C 184     100.408 175.780 169.398  1.00  0.00            
ATOM  19344 2HE2 GLN C 184     101.329 174.426 168.729  1.00  0.00            
ATOM  19345  C   GLN C 184      94.632 173.128 170.166  1.00  0.00            
ATOM  19346  O   GLN C 184      93.738 173.706 169.551  1.00  0.00            
ATOM  19347  N   TRP C 185      94.549 171.836 170.511  1.00  0.00            
ATOM  19348  H   TRP C 185      95.316 171.432 171.042  1.00  0.00            
ATOM  19349  CA  TRP C 185      93.388 170.993 170.199  1.00  0.00            
ATOM  19350  HA  TRP C 185      93.320 170.876 169.118  1.00  0.00            
ATOM  19351  CB  TRP C 185      93.588 169.608 170.833  1.00  0.00            
ATOM  19352  HB1 TRP C 185      93.910 169.743 171.866  1.00  0.00            
ATOM  19353  HB2 TRP C 185      94.397 169.101 170.305  1.00  0.00            
ATOM  19354  CG  TRP C 185      92.387 168.704 170.840  1.00  0.00            
ATOM  19355  CD1 TRP C 185      91.890 168.081 171.933  1.00  0.00            
ATOM  19356  HD1 TRP C 185      92.311 168.163 172.927  1.00  0.00            
ATOM  19357  NE1 TRP C 185      90.788 167.325 171.585  1.00  0.00            
ATOM  19358  HE1 TRP C 185      90.283 166.731 172.230  1.00  0.00            
ATOM  19359  CE2 TRP C 185      90.497 167.448 170.244  1.00  0.00            
ATOM  19360  CZ2 TRP C 185      89.500 166.888 169.432  1.00  0.00            
ATOM  19361  HZ2 TRP C 185      88.753 166.231 169.855  1.00  0.00            
ATOM  19362  CH2 TRP C 185      89.467 167.217 168.069  1.00  0.00            
ATOM  19363  HH2 TRP C 185      88.689 166.811 167.439  1.00  0.00            
ATOM  19364  CZ3 TRP C 185      90.430 168.090 167.537  1.00  0.00            
ATOM  19365  HZ3 TRP C 185      90.391 168.360 166.493  1.00  0.00            
ATOM  19366  CE3 TRP C 185      91.446 168.622 168.355  1.00  0.00            
ATOM  19367  HE3 TRP C 185      92.179 169.291 167.931  1.00  0.00            
ATOM  19368  CD2 TRP C 185      91.506 168.321 169.734  1.00  0.00            
ATOM  19369  C   TRP C 185      92.067 171.627 170.662  1.00  0.00            
ATOM  19370  O   TRP C 185      91.078 171.571 169.937  1.00  0.00            
ATOM  19371  N   LYS C 186      92.064 172.284 171.830  1.00  0.00            
ATOM  19372  H   LYS C 186      92.927 172.291 172.362  1.00  0.00            
ATOM  19373  CA  LYS C 186      90.896 172.964 172.414  1.00  0.00            
ATOM  19374  HA  LYS C 186      90.000 172.527 171.978  1.00  0.00            
ATOM  19375  CB  LYS C 186      90.859 172.676 173.928  1.00  0.00            
ATOM  19376  HB1 LYS C 186      90.096 173.300 174.396  1.00  0.00            
ATOM  19377  HB2 LYS C 186      91.825 172.915 174.376  1.00  0.00            
ATOM  19378  CG  LYS C 186      90.503 171.201 174.183  1.00  0.00            
ATOM  19379  HG1 LYS C 186      91.252 170.550 173.730  1.00  0.00            
ATOM  19380  HG2 LYS C 186      89.547 171.003 173.704  1.00  0.00            
ATOM  19381  CD  LYS C 186      90.390 170.854 175.674  1.00  0.00            
ATOM  19382  HD1 LYS C 186      89.847 171.640 176.202  1.00  0.00            
ATOM  19383  HD2 LYS C 186      91.398 170.795 176.092  1.00  0.00            
ATOM  19384  CE  LYS C 186      89.672 169.508 175.880  1.00  0.00            
ATOM  19385  HE1 LYS C 186      89.808 169.191 176.918  1.00  0.00            
ATOM  19386  HE2 LYS C 186      90.139 168.757 175.236  1.00  0.00            
ATOM  19387  NZ  LYS C 186      88.221 169.608 175.578  1.00  0.00            
ATOM  19388  HZ1 LYS C 186      87.713 168.715 175.648  1.00  0.00            
ATOM  19389  HZ2 LYS C 186      87.729 170.222 176.208  1.00  0.00            
ATOM  19390  HZ3 LYS C 186      88.039 169.911 174.633  1.00  0.00            
ATOM  19391  C   LYS C 186      90.767 174.459 172.062  1.00  0.00            
ATOM  19392  O   LYS C 186      89.840 175.099 172.549  1.00  0.00            
ATOM  19393  N   SER C 187      91.638 175.009 171.209  1.00  0.00            
ATOM  19394  H   SER C 187      92.384 174.422 170.858  1.00  0.00            
ATOM  19395  CA  SER C 187      91.620 176.427 170.791  1.00  0.00            
ATOM  19396  HA  SER C 187      91.120 177.022 171.556  1.00  0.00            
ATOM  19397  CB  SER C 187      93.045 176.967 170.643  1.00  0.00            
ATOM  19398  HB1 SER C 187      93.002 177.981 170.241  1.00  0.00            
ATOM  19399  HB2 SER C 187      93.607 176.341 169.949  1.00  0.00            
ATOM  19400  OG  SER C 187      93.703 177.013 171.891  1.00  0.00            
ATOM  19401  HG  SER C 187      93.744 176.101 172.243  1.00  0.00            
ATOM  19402  C   SER C 187      90.881 176.681 169.475  1.00  0.00            
ATOM  19403  O   SER C 187      90.437 177.802 169.232  1.00  0.00            
ATOM  19404  N   HIS C 188      90.733 175.662 168.623  1.00  0.00            
ATOM  19405  H   HIS C 188      91.122 174.765 168.879  1.00  0.00            
ATOM  19406  CA  HIS C 188      90.020 175.754 167.344  1.00  0.00            
ATOM  19407  HA  HIS C 188      89.723 176.789 167.170  1.00  0.00            
ATOM  19408  CB  HIS C 188      90.947 175.354 166.190  1.00  0.00            
ATOM  19409  HB1 HIS C 188      90.364 175.252 165.274  1.00  0.00            
ATOM  19410  HB2 HIS C 188      91.412 174.394 166.407  1.00  0.00            
ATOM  19411  CG  HIS C 188      92.011 176.394 165.963  1.00  0.00            
ATOM  19412  ND1 HIS C 188      93.334 176.325 166.402  1.00  0.00            
ATOM  19413  CE1 HIS C 188      93.876 177.516 166.124  1.00  0.00            
ATOM  19414  HE1 HIS C 188      94.889 177.797 166.381  1.00  0.00            
ATOM  19415  NE2 HIS C 188      92.977 178.316 165.525  1.00  0.00            
ATOM  19416  HE2 HIS C 188      93.120 179.285 165.290  1.00  0.00            
ATOM  19417  CD2 HIS C 188      91.792 177.623 165.414  1.00  0.00            
ATOM  19418  HD2 HIS C 188      90.841 177.983 165.041  1.00  0.00            
ATOM  19419  C   HIS C 188      88.737 174.934 167.384  1.00  0.00            
ATOM  19420  O   HIS C 188      88.715 173.809 167.878  1.00  0.00            
ATOM  19421  N   ARG C 189      87.646 175.486 166.843  1.00  0.00            
ATOM  19422  H   ARG C 189      87.773 176.332 166.291  1.00  0.00            
ATOM  19423  CA  ARG C 189      86.308 174.862 166.924  1.00  0.00            
ATOM  19424  HA  ARG C 189      86.257 174.342 167.883  1.00  0.00            
ATOM  19425  CB  ARG C 189      85.198 175.931 166.962  1.00  0.00            
ATOM  19426  HB1 ARG C 189      85.278 176.485 167.899  1.00  0.00            
ATOM  19427  HB2 ARG C 189      84.232 175.427 166.976  1.00  0.00            
ATOM  19428  CG  ARG C 189      85.276 176.938 165.800  1.00  0.00            
ATOM  19429  HG1 ARG C 189      85.909 176.536 165.026  1.00  0.00            
ATOM  19430  HG2 ARG C 189      85.754 177.851 166.156  1.00  0.00            
ATOM  19431  CD  ARG C 189      83.929 177.296 165.158  1.00  0.00            
ATOM  19432  HD1 ARG C 189      84.112 177.965 164.315  1.00  0.00            
ATOM  19433  HD2 ARG C 189      83.331 177.839 165.893  1.00  0.00            
ATOM  19434  NE  ARG C 189      83.172 176.110 164.698  1.00  0.00            
ATOM  19435  HE  ARG C 189      82.336 175.898 165.211  1.00  0.00            
ATOM  19436  CZ  ARG C 189      83.492 175.264 163.731  1.00  0.00            
ATOM  19437  NH1 ARG C 189      84.552 175.374 162.993  1.00  0.00            
ATOM  19438 1HH1 ARG C 189      85.332 175.945 163.310  1.00  0.00            
ATOM  19439 2HH1 ARG C 189      84.853 174.603 162.415  1.00  0.00            
ATOM  19440  NH2 ARG C 189      82.723 174.247 163.473  1.00  0.00            
ATOM  19441 1HH2 ARG C 189      81.948 174.038 164.071  1.00  0.00            
ATOM  19442 2HH2 ARG C 189      83.024 173.589 162.779  1.00  0.00            
ATOM  19443  C   ARG C 189      86.095 173.737 165.899  1.00  0.00            
ATOM  19444  O   ARG C 189      85.005 173.173 165.820  1.00  0.00            
ATOM  19445  N   SER C 190      87.129 173.410 165.124  1.00  0.00            
ATOM  19446  H   SER C 190      87.929 174.027 165.162  1.00  0.00            
ATOM  19447  CA  SER C 190      87.299 172.184 164.342  1.00  0.00            
ATOM  19448  HA  SER C 190      87.092 171.336 164.992  1.00  0.00            
ATOM  19449  CB  SER C 190      86.320 172.131 163.163  1.00  0.00            
ATOM  19450  HB1 SER C 190      85.308 172.011 163.552  1.00  0.00            
ATOM  19451  HB2 SER C 190      86.547 171.258 162.554  1.00  0.00            
ATOM  19452  OG  SER C 190      86.357 173.289 162.347  1.00  0.00            
ATOM  19453  HG  SER C 190      86.835 174.009 162.829  1.00  0.00            
ATOM  19454  C   SER C 190      88.738 172.041 163.822  1.00  0.00            
ATOM  19455  O   SER C 190      89.426 173.034 163.584  1.00  0.00            
ATOM  19456  N   TYR C 191      89.168 170.804 163.578  1.00  0.00            
ATOM  19457  H   TYR C 191      88.537 170.039 163.796  1.00  0.00            
ATOM  19458  CA  TYR C 191      90.366 170.454 162.810  1.00  0.00            
ATOM  19459  HA  TYR C 191      90.793 171.352 162.363  1.00  0.00            
ATOM  19460  CB  TYR C 191      91.427 169.807 163.713  1.00  0.00            
ATOM  19461  HB1 TYR C 191      92.072 169.182 163.093  1.00  0.00            
ATOM  19462  HB2 TYR C 191      90.940 169.138 164.422  1.00  0.00            
ATOM  19463  CG  TYR C 191      92.325 170.775 164.458  1.00  0.00            
ATOM  19464  CD1 TYR C 191      91.980 171.234 165.745  1.00  0.00            
ATOM  19465  HD1 TYR C 191      91.044 170.940 166.200  1.00  0.00            
ATOM  19466  CE1 TYR C 191      92.860 172.079 166.449  1.00  0.00            
ATOM  19467  HE1 TYR C 191      92.607 172.440 167.436  1.00  0.00            
ATOM  19468  CZ  TYR C 191      94.080 172.477 165.865  1.00  0.00            
ATOM  19469  OH  TYR C 191      94.946 173.261 166.557  1.00  0.00            
ATOM  19470  HH  TYR C 191      95.709 173.506 166.039  1.00  0.00            
ATOM  19471  CE2 TYR C 191      94.417 172.032 164.568  1.00  0.00            
ATOM  19472  HE2 TYR C 191      95.354 172.326 164.124  1.00  0.00            
ATOM  19473  CD2 TYR C 191      93.539 171.183 163.869  1.00  0.00            
ATOM  19474  HD2 TYR C 191      93.802 170.832 162.880  1.00  0.00            
ATOM  19475  C   TYR C 191      89.985 169.494 161.679  1.00  0.00            
ATOM  19476  O   TYR C 191      89.163 168.597 161.883  1.00  0.00            
ATOM  19477  N   SER C 192      90.615 169.638 160.510  1.00  0.00            
ATOM  19478  H   SER C 192      91.310 170.372 160.426  1.00  0.00            
ATOM  19479  CA  SER C 192      90.361 168.768 159.352  1.00  0.00            
ATOM  19480  HA  SER C 192      89.749 167.931 159.675  1.00  0.00            
ATOM  19481  CB  SER C 192      89.608 169.485 158.231  1.00  0.00            
ATOM  19482  HB1 SER C 192      89.508 168.794 157.394  1.00  0.00            
ATOM  19483  HB2 SER C 192      90.189 170.337 157.888  1.00  0.00            
ATOM  19484  OG  SER C 192      88.316 169.921 158.586  1.00  0.00            
ATOM  19485  HG  SER C 192      87.902 170.188 157.726  1.00  0.00            
ATOM  19486  C   SER C 192      91.623 168.190 158.725  1.00  0.00            
ATOM  19487  O   SER C 192      92.635 168.880 158.596  1.00  0.00            
ATOM  19488  N   CYS C 193      91.488 166.962 158.224  1.00  0.00            
ATOM  19489  H   CYS C 193      90.573 166.534 158.327  1.00  0.00            
ATOM  19490  CA  CYS C 193      92.391 166.317 157.274  1.00  0.00            
ATOM  19491  HA  CYS C 193      93.349 166.840 157.247  1.00  0.00            
ATOM  19492  CB  CYS C 193      92.635 164.874 157.734  1.00  0.00            
ATOM  19493  HB1 CYS C 193      91.670 164.373 157.812  1.00  0.00            
ATOM  19494  HB2 CYS C 193      93.090 164.896 158.724  1.00  0.00            
ATOM  19495  SG  CYS C 193      93.687 163.872 156.649  1.00  0.00            
ATOM  19496  C   CYS C 193      91.749 166.357 155.876  1.00  0.00            
ATOM  19497  O   CYS C 193      90.608 165.922 155.700  1.00  0.00            
ATOM  19498  N   GLN C 194      92.474 166.872 154.886  1.00  0.00            
ATOM  19499  H   GLN C 194      93.418 167.180 155.102  1.00  0.00            
ATOM  19500  CA  GLN C 194      92.103 166.878 153.470  1.00  0.00            
ATOM  19501  HA  GLN C 194      91.069 166.554 153.350  1.00  0.00            
ATOM  19502  CB  GLN C 194      92.245 168.290 152.883  1.00  0.00            
ATOM  19503  HB1 GLN C 194      92.086 168.233 151.804  1.00  0.00            
ATOM  19504  HB2 GLN C 194      93.259 168.651 153.060  1.00  0.00            
ATOM  19505  CG  GLN C 194      91.242 169.294 153.462  1.00  0.00            
ATOM  19506  HG1 GLN C 194      91.423 169.435 154.527  1.00  0.00            
ATOM  19507  HG2 GLN C 194      90.240 168.890 153.328  1.00  0.00            
ATOM  19508  CD  GLN C 194      91.325 170.649 152.764  1.00  0.00            
ATOM  19509  OE1 GLN C 194      92.380 171.158 152.425  1.00  0.00            
ATOM  19510  NE2 GLN C 194      90.212 171.306 152.533  1.00  0.00            
ATOM  19511 1HE2 GLN C 194      89.329 170.925 152.887  1.00  0.00            
ATOM  19512 2HE2 GLN C 194      90.282 172.137 151.981  1.00  0.00            
ATOM  19513  C   GLN C 194      93.002 165.911 152.701  1.00  0.00            
ATOM  19514  O   GLN C 194      94.215 165.916 152.898  1.00  0.00            
ATOM  19515  N   VAL C 195      92.423 165.119 151.801  1.00  0.00            
ATOM  19516  H   VAL C 195      91.416 165.184 151.678  1.00  0.00            
ATOM  19517  CA  VAL C 195      93.139 164.146 150.964  1.00  0.00            
ATOM  19518  HA  VAL C 195      94.212 164.320 151.040  1.00  0.00            
ATOM  19519  CB  VAL C 195      92.858 162.700 151.419  1.00  0.00            
ATOM  19520  HB  VAL C 195      91.805 162.474 151.258  1.00  0.00            
ATOM  19521  CG1 VAL C 195      93.694 161.694 150.618  1.00  0.00            
ATOM  19522 1HG1 VAL C 195      93.479 160.683 150.958  1.00  0.00            
ATOM  19523 2HG1 VAL C 195      93.451 161.750 149.557  1.00  0.00            
ATOM  19524 3HG1 VAL C 195      94.756 161.903 150.751  1.00  0.00            
ATOM  19525  CG2 VAL C 195      93.165 162.490 152.909  1.00  0.00            
ATOM  19526 1HG2 VAL C 195      93.004 161.447 153.178  1.00  0.00            
ATOM  19527 2HG2 VAL C 195      94.198 162.764 153.122  1.00  0.00            
ATOM  19528 3HG2 VAL C 195      92.503 163.101 153.522  1.00  0.00            
ATOM  19529  C   VAL C 195      92.721 164.338 149.510  1.00  0.00            
ATOM  19530  O   VAL C 195      91.526 164.349 149.209  1.00  0.00            
ATOM  19531  N   THR C 196      93.687 164.471 148.602  1.00  0.00            
ATOM  19532  H   THR C 196      94.655 164.471 148.912  1.00  0.00            
ATOM  19533  CA  THR C 196      93.436 164.546 147.156  1.00  0.00            
ATOM  19534  HA  THR C 196      92.375 164.717 147.014  1.00  0.00            
ATOM  19535  CB  THR C 196      94.140 165.733 146.477  1.00  0.00            
ATOM  19536  HB  THR C 196      93.678 165.888 145.501  1.00  0.00            
ATOM  19537  CG2 THR C 196      94.050 167.035 147.273  1.00  0.00            
ATOM  19538 1HG2 THR C 196      94.394 167.867 146.659  1.00  0.00            
ATOM  19539 2HG2 THR C 196      93.017 167.214 147.562  1.00  0.00            
ATOM  19540 3HG2 THR C 196      94.664 166.972 148.173  1.00  0.00            
ATOM  19541  OG1 THR C 196      95.507 165.477 146.284  1.00  0.00            
ATOM  19542  HG1 THR C 196      95.870 166.211 145.786  1.00  0.00            
ATOM  19543  C   THR C 196      93.767 163.224 146.462  1.00  0.00            
ATOM  19544  O   THR C 196      94.672 162.507 146.884  1.00  0.00            
ATOM  19545  N   HIS C 197      93.021 162.887 145.405  1.00  0.00            
ATOM  19546  H   HIS C 197      92.278 163.526 145.139  1.00  0.00            
ATOM  19547  CA  HIS C 197      93.198 161.677 144.595  1.00  0.00            
ATOM  19548  HA  HIS C 197      94.255 161.394 144.595  1.00  0.00            
ATOM  19549  CB  HIS C 197      92.393 160.528 145.223  1.00  0.00            
ATOM  19550  HB1 HIS C 197      91.326 160.746 145.172  1.00  0.00            
ATOM  19551  HB2 HIS C 197      92.671 160.433 146.273  1.00  0.00            
ATOM  19552  CG  HIS C 197      92.670 159.213 144.548  1.00  0.00            
ATOM  19553  ND1 HIS C 197      91.835 158.551 143.643  1.00  0.00            
ATOM  19554  CE1 HIS C 197      92.552 157.497 143.211  1.00  0.00            
ATOM  19555  HE1 HIS C 197      92.201 156.779 142.487  1.00  0.00            
ATOM  19556  NE2 HIS C 197      93.762 157.467 143.790  1.00  0.00            
ATOM  19557  HE2 HIS C 197      94.523 156.818 143.588  1.00  0.00            
ATOM  19558  CD2 HIS C 197      93.841 158.531 144.650  1.00  0.00            
ATOM  19559  HD2 HIS C 197      94.691 158.815 145.249  1.00  0.00            
ATOM  19560  C   HIS C 197      92.771 161.938 143.142  1.00  0.00            
ATOM  19561  O   HIS C 197      91.576 162.025 142.836  1.00  0.00            
ATOM  19562  N   GLU C 198      93.742 162.071 142.240  1.00  0.00            
ATOM  19563  H   GLU C 198      94.680 161.759 142.491  1.00  0.00            
ATOM  19564  CA  GLU C 198      93.582 162.456 140.827  1.00  0.00            
ATOM  19565  HA  GLU C 198      94.578 162.715 140.465  1.00  0.00            
ATOM  19566  CB  GLU C 198      93.119 161.269 139.964  1.00  0.00            
ATOM  19567  HB1 GLU C 198      93.329 161.500 138.919  1.00  0.00            
ATOM  19568  HB2 GLU C 198      92.044 161.181 140.065  1.00  0.00            
ATOM  19569  CG  GLU C 198      93.746 159.908 140.308  1.00  0.00            
ATOM  19570  HG1 GLU C 198      93.374 159.166 139.597  1.00  0.00            
ATOM  19571  HG2 GLU C 198      93.409 159.590 141.297  1.00  0.00            
ATOM  19572  CD  GLU C 198      95.275 159.961 140.263  1.00  0.00            
ATOM  19573  OE1 GLU C 198      95.828 159.498 139.246  1.00  0.00            
ATOM  19574  OE2 GLU C 198      95.860 160.487 141.237  1.00  0.00            
ATOM  19575  C   GLU C 198      92.714 163.716 140.643  1.00  0.00            
ATOM  19576  O   GLU C 198      91.596 163.667 140.125  1.00  0.00            
ATOM  19577  N   GLY C 199      93.192 164.849 141.169  1.00  0.00            
ATOM  19578  H   GLY C 199      94.091 164.803 141.624  1.00  0.00            
ATOM  19579  CA  GLY C 199      92.529 166.163 141.093  1.00  0.00            
ATOM  19580  HA1 GLY C 199      92.258 166.353 140.054  1.00  0.00            
ATOM  19581  HA2 GLY C 199      93.233 166.934 141.404  1.00  0.00            
ATOM  19582  C   GLY C 199      91.253 166.321 141.936  1.00  0.00            
ATOM  19583  O   GLY C 199      90.852 167.442 142.229  1.00  0.00            
ATOM  19584  N   SER C 200      90.634 165.218 142.363  1.00  0.00            
ATOM  19585  H   SER C 200      91.037 164.330 142.093  1.00  0.00            
ATOM  19586  CA  SER C 200      89.486 165.206 143.279  1.00  0.00            
ATOM  19587  HA  SER C 200      88.828 166.044 143.045  1.00  0.00            
ATOM  19588  CB  SER C 200      88.701 163.901 143.112  1.00  0.00            
ATOM  19589  HB1 SER C 200      87.779 163.954 143.693  1.00  0.00            
ATOM  19590  HB2 SER C 200      89.302 163.072 143.487  1.00  0.00            
ATOM  19591  OG  SER C 200      88.388 163.662 141.752  1.00  0.00            
ATOM  19592  HG  SER C 200      89.139 163.949 141.215  1.00  0.00            
ATOM  19593  C   SER C 200      89.950 165.334 144.733  1.00  0.00            
ATOM  19594  O   SER C 200      91.027 164.843 145.065  1.00  0.00            
ATOM  19595  N   THR C 201      89.129 165.907 145.618  1.00  0.00            
ATOM  19596  H   THR C 201      88.247 166.276 145.299  1.00  0.00            
ATOM  19597  CA  THR C 201      89.455 166.080 147.049  1.00  0.00            
ATOM  19598  HA  THR C 201      90.356 165.520 147.285  1.00  0.00            
ATOM  19599  CB  THR C 201      89.734 167.556 147.388  1.00  0.00            
ATOM  19600  HB  THR C 201      88.827 168.140 147.225  1.00  0.00            
ATOM  19601  CG2 THR C 201      90.221 167.779 148.823  1.00  0.00            
ATOM  19602 1HG2 THR C 201      90.531 168.815 148.956  1.00  0.00            
ATOM  19603 2HG2 THR C 201      89.417 167.572 149.529  1.00  0.00            
ATOM  19604 3HG2 THR C 201      91.064 167.122 149.040  1.00  0.00            
ATOM  19605  OG1 THR C 201      90.745 168.055 146.545  1.00  0.00            
ATOM  19606  HG1 THR C 201      90.786 169.006 146.657  1.00  0.00            
ATOM  19607  C   THR C 201      88.336 165.552 147.942  1.00  0.00            
ATOM  19608  O   THR C 201      87.159 165.767 147.659  1.00  0.00            
ATOM  19609  N   VAL C 202      88.705 164.914 149.053  1.00  0.00            
ATOM  19610  H   VAL C 202      89.701 164.764 149.204  1.00  0.00            
ATOM  19611  CA  VAL C 202      87.819 164.565 150.172  1.00  0.00            
ATOM  19612  HA  VAL C 202      86.841 165.009 149.987  1.00  0.00            
ATOM  19613  CB  VAL C 202      87.614 163.036 150.255  1.00  0.00            
ATOM  19614  HB  VAL C 202      87.216 162.705 149.295  1.00  0.00            
ATOM  19615  CG1 VAL C 202      88.908 162.255 150.514  1.00  0.00            
ATOM  19616 1HG1 VAL C 202      88.695 161.186 150.541  1.00  0.00            
ATOM  19617 2HG1 VAL C 202      89.623 162.441 149.713  1.00  0.00            
ATOM  19618 3HG1 VAL C 202      89.348 162.561 151.462  1.00  0.00            
ATOM  19619  CG2 VAL C 202      86.590 162.639 151.328  1.00  0.00            
ATOM  19620 1HG2 VAL C 202      86.380 161.572 151.246  1.00  0.00            
ATOM  19621 2HG2 VAL C 202      86.980 162.848 152.325  1.00  0.00            
ATOM  19622 3HG2 VAL C 202      85.662 163.190 151.173  1.00  0.00            
ATOM  19623  C   VAL C 202      88.357 165.181 151.467  1.00  0.00            
ATOM  19624  O   VAL C 202      89.566 165.315 151.649  1.00  0.00            
ATOM  19625  N   GLU C 203      87.465 165.562 152.380  1.00  0.00            
ATOM  19626  H   GLU C 203      86.486 165.408 152.197  1.00  0.00            
ATOM  19627  CA  GLU C 203      87.813 166.080 153.707  1.00  0.00            
ATOM  19628  HA  GLU C 203      88.892 166.016 153.843  1.00  0.00            
ATOM  19629  CB  GLU C 203      87.430 167.576 153.797  1.00  0.00            
ATOM  19630  HB1 GLU C 203      86.346 167.682 153.735  1.00  0.00            
ATOM  19631  HB2 GLU C 203      87.874 168.087 152.941  1.00  0.00            
ATOM  19632  CG  GLU C 203      87.933 168.251 155.086  1.00  0.00            
ATOM  19633  HG1 GLU C 203      88.984 167.995 155.224  1.00  0.00            
ATOM  19634  HG2 GLU C 203      87.377 167.846 155.933  1.00  0.00            
ATOM  19635  CD  GLU C 203      87.817 169.786 155.096  1.00  0.00            
ATOM  19636  OE1 GLU C 203      88.123 170.463 154.089  1.00  0.00            
ATOM  19637  OE2 GLU C 203      87.564 170.373 156.174  1.00  0.00            
ATOM  19638  C   GLU C 203      87.173 165.211 154.803  1.00  0.00            
ATOM  19639  O   GLU C 203      86.091 164.645 154.621  1.00  0.00            
ATOM  19640  N   LYS C 204      87.842 165.111 155.954  1.00  0.00            
ATOM  19641  H   LYS C 204      88.764 165.545 155.998  1.00  0.00            
ATOM  19642  CA  LYS C 204      87.250 164.701 157.232  1.00  0.00            
ATOM  19643  HA  LYS C 204      86.165 164.692 157.131  1.00  0.00            
ATOM  19644  CB  LYS C 204      87.752 163.313 157.669  1.00  0.00            
ATOM  19645  HB1 LYS C 204      87.504 163.180 158.722  1.00  0.00            
ATOM  19646  HB2 LYS C 204      88.839 163.282 157.578  1.00  0.00            
ATOM  19647  CG  LYS C 204      87.151 162.123 156.906  1.00  0.00            
ATOM  19648  HG1 LYS C 204      87.564 161.211 157.339  1.00  0.00            
ATOM  19649  HG2 LYS C 204      87.451 162.176 155.858  1.00  0.00            
ATOM  19650  CD  LYS C 204      85.615 162.074 157.006  1.00  0.00            
ATOM  19651  HD1 LYS C 204      85.187 162.850 156.369  1.00  0.00            
ATOM  19652  HD2 LYS C 204      85.317 162.282 158.036  1.00  0.00            
ATOM  19653  CE  LYS C 204      85.010 160.723 156.607  1.00  0.00            
ATOM  19654  HE1 LYS C 204      83.921 160.821 156.617  1.00  0.00            
ATOM  19655  HE2 LYS C 204      85.289 159.975 157.357  1.00  0.00            
ATOM  19656  NZ  LYS C 204      85.471 160.276 155.272  1.00  0.00            
ATOM  19657  HZ1 LYS C 204      84.911 159.505 154.939  1.00  0.00            
ATOM  19658  HZ2 LYS C 204      85.457 161.037 154.606  1.00  0.00            
ATOM  19659  HZ3 LYS C 204      86.424 159.922 155.366  1.00  0.00            
ATOM  19660  C   LYS C 204      87.566 165.746 158.295  1.00  0.00            
ATOM  19661  O   LYS C 204      88.642 166.339 158.276  1.00  0.00            
ATOM  19662  N   THR C 205      86.642 165.919 159.235  1.00  0.00            
ATOM  19663  H   THR C 205      85.808 165.357 159.200  1.00  0.00            
ATOM  19664  CA  THR C 205      86.671 166.968 160.261  1.00  0.00            
ATOM  19665  HA  THR C 205      87.668 167.402 160.319  1.00  0.00            
ATOM  19666  CB  THR C 205      85.675 168.086 159.913  1.00  0.00            
ATOM  19667  HB  THR C 205      84.660 167.690 159.967  1.00  0.00            
ATOM  19668  CG2 THR C 205      85.780 169.309 160.821  1.00  0.00            
ATOM  19669 1HG2 THR C 205      85.137 170.103 160.440  1.00  0.00            
ATOM  19670 2HG2 THR C 205      85.457 169.055 161.830  1.00  0.00            
ATOM  19671 3HG2 THR C 205      86.810 169.665 160.851  1.00  0.00            
ATOM  19672  OG1 THR C 205      85.901 168.536 158.602  1.00  0.00            
ATOM  19673  HG1 THR C 205      86.748 169.011 158.615  1.00  0.00            
ATOM  19674  C   THR C 205      86.309 166.382 161.620  1.00  0.00            
ATOM  19675  O   THR C 205      85.411 165.547 161.709  1.00  0.00            
ATOM  19676  N   VAL C 206      86.981 166.847 162.670  1.00  0.00            
ATOM  19677  H   VAL C 206      87.709 167.537 162.496  1.00  0.00            
ATOM  19678  CA  VAL C 206      86.657 166.591 164.083  1.00  0.00            
ATOM  19679  HA  VAL C 206      85.635 166.219 164.154  1.00  0.00            
ATOM  19680  CB  VAL C 206      87.587 165.525 164.701  1.00  0.00            
ATOM  19681  HB  VAL C 206      87.346 165.436 165.761  1.00  0.00            
ATOM  19682  CG1 VAL C 206      87.371 164.145 164.070  1.00  0.00            
ATOM  19683 1HG1 VAL C 206      87.997 163.405 164.568  1.00  0.00            
ATOM  19684 2HG1 VAL C 206      86.327 163.849 164.177  1.00  0.00            
ATOM  19685 3HG1 VAL C 206      87.624 164.162 163.011  1.00  0.00            
ATOM  19686  CG2 VAL C 206      89.071 165.881 164.583  1.00  0.00            
ATOM  19687 1HG2 VAL C 206      89.658 165.139 165.124  1.00  0.00            
ATOM  19688 2HG2 VAL C 206      89.380 165.889 163.539  1.00  0.00            
ATOM  19689 3HG2 VAL C 206      89.260 166.862 165.013  1.00  0.00            
ATOM  19690  C   VAL C 206      86.708 167.910 164.865  1.00  0.00            
ATOM  19691  O   VAL C 206      87.186 168.920 164.349  1.00  0.00            
ATOM  19692  N   ALA C 207      86.210 167.932 166.100  1.00  0.00            
ATOM  19693  H   ALA C 207      85.854 167.080 166.513  1.00  0.00            
ATOM  19694  CA  ALA C 207      86.213 169.115 166.964  1.00  0.00            
ATOM  19695  HA  ALA C 207      87.014 169.784 166.649  1.00  0.00            
ATOM  19696  CB  ALA C 207      84.870 169.839 166.798  1.00  0.00            
ATOM  19697  HB1 ALA C 207      84.843 170.730 167.426  1.00  0.00            
ATOM  19698  HB2 ALA C 207      84.736 170.141 165.759  1.00  0.00            
ATOM  19699  HB3 ALA C 207      84.053 169.178 167.092  1.00  0.00            
ATOM  19700  C   ALA C 207      86.478 168.723 168.430  1.00  0.00            
ATOM  19701  O   ALA C 207      86.197 167.580 168.798  1.00  0.00            
ATOM  19702  N   PRO C 208      87.015 169.632 169.263  1.00  0.00            
ATOM  19703  CD  PRO C 208      87.506 170.960 168.914  1.00  0.00            
ATOM  19704  HD1 PRO C 208      86.786 171.523 168.323  1.00  0.00            
ATOM  19705  HD2 PRO C 208      88.450 170.867 168.373  1.00  0.00            
ATOM  19706  CG  PRO C 208      87.754 171.667 170.242  1.00  0.00            
ATOM  19707  HG1 PRO C 208      86.829 172.128 170.589  1.00  0.00            
ATOM  19708  HG2 PRO C 208      88.544 172.413 170.164  1.00  0.00            
ATOM  19709  CB  PRO C 208      88.140 170.514 171.167  1.00  0.00            
ATOM  19710  HB1 PRO C 208      87.925 170.757 172.206  1.00  0.00            
ATOM  19711  HB2 PRO C 208      89.192 170.264 171.041  1.00  0.00            
ATOM  19712  CA  PRO C 208      87.285 169.348 170.667  1.00  0.00            
ATOM  19713  HA  PRO C 208      87.865 168.432 170.753  1.00  0.00            
ATOM  19714  C   PRO C 208      86.012 169.198 171.504  1.00  0.00            
ATOM  19715  O   PRO C 208      85.241 170.145 171.659  1.00  0.00            
ATOM  19716  N   THR C 209      85.875 168.030 172.132  1.00  0.00            
ATOM  19717  H   THR C 209      86.475 167.266 171.861  1.00  0.00            
ATOM  19718  CA  THR C 209      84.952 167.751 173.244  1.00  0.00            
ATOM  19719  HA  THR C 209      84.451 168.669 173.546  1.00  0.00            
ATOM  19720  CB  THR C 209      83.869 166.744 172.834  1.00  0.00            
ATOM  19721  HB  THR C 209      83.206 166.572 173.683  1.00  0.00            
ATOM  19722  CG2 THR C 209      83.034 167.231 171.645  1.00  0.00            
ATOM  19723 1HG2 THR C 209      82.216 166.535 171.468  1.00  0.00            
ATOM  19724 2HG2 THR C 209      82.627 168.219 171.861  1.00  0.00            
ATOM  19725 3HG2 THR C 209      83.652 167.286 170.748  1.00  0.00            
ATOM  19726  OG1 THR C 209      84.488 165.536 172.477  1.00  0.00            
ATOM  19727  HG1 THR C 209      85.162 165.406 173.173  1.00  0.00            
ATOM  19728  C   THR C 209      85.762 167.284 174.447  1.00  0.00            
ATOM  19729  OC1 THR C 209      86.218 166.123 174.429  1.00  0.00            
ATOM  19730  OC2 THR C 209      86.084 168.145 175.295  1.00  0.00  
TER          
ATOM  19731  N   VAL E   2      98.916 106.081 154.269  1.00  0.00            
ATOM  19732  H1  VAL E   2      99.345 105.496 154.971  1.00  0.00            
ATOM  19733  H2  VAL E   2      98.904 105.573 153.394  1.00  0.00            
ATOM  19734  H3  VAL E   2      99.464 106.931 154.188  1.00  0.00            
ATOM  19735  CA  VAL E   2      97.531 106.424 154.676  1.00  0.00            
ATOM  19736  HA  VAL E   2      97.570 107.027 155.583  1.00  0.00            
ATOM  19737  CB  VAL E   2      96.786 107.232 153.592  1.00  0.00            
ATOM  19738  HB  VAL E   2      96.547 106.574 152.756  1.00  0.00            
ATOM  19739  CG1 VAL E   2      95.485 107.835 154.136  1.00  0.00            
ATOM  19740 1HG1 VAL E   2      94.999 108.444 153.373  1.00  0.00            
ATOM  19741 2HG1 VAL E   2      94.785 107.054 154.436  1.00  0.00            
ATOM  19742 3HG1 VAL E   2      95.706 108.476 154.988  1.00  0.00            
ATOM  19743  CG2 VAL E   2      97.628 108.396 153.053  1.00  0.00            
ATOM  19744 1HG2 VAL E   2      97.037 108.990 152.353  1.00  0.00            
ATOM  19745 2HG2 VAL E   2      97.945 109.045 153.870  1.00  0.00            
ATOM  19746 3HG2 VAL E   2      98.502 108.035 152.512  1.00  0.00            
ATOM  19747  C   VAL E   2      96.780 105.141 154.985  1.00  0.00            
ATOM  19748  O   VAL E   2      97.008 104.162 154.289  1.00  0.00            
ATOM  19749  N   GLN E   3      95.922 105.136 156.005  1.00  0.00            
ATOM  19750  H   GLN E   3      95.790 105.978 156.551  1.00  0.00            
ATOM  19751  CA  GLN E   3      94.901 104.106 156.250  1.00  0.00            
ATOM  19752  HA  GLN E   3      94.676 103.572 155.324  1.00  0.00            
ATOM  19753  CB  GLN E   3      95.326 103.091 157.329  1.00  0.00            
ATOM  19754  HB1 GLN E   3      94.594 102.281 157.350  1.00  0.00            
ATOM  19755  HB2 GLN E   3      95.261 103.585 158.296  1.00  0.00            
ATOM  19756  CG  GLN E   3      96.723 102.468 157.183  1.00  0.00            
ATOM  19757  HG1 GLN E   3      97.460 103.233 156.947  1.00  0.00            
ATOM  19758  HG2 GLN E   3      96.715 101.733 156.378  1.00  0.00            
ATOM  19759  CD  GLN E   3      97.158 101.823 158.494  1.00  0.00            
ATOM  19760  OE1 GLN E   3      97.492 102.508 159.450  1.00  0.00            
ATOM  19761  NE2 GLN E   3      97.158 100.515 158.605  1.00  0.00            
ATOM  19762 1HE2 GLN E   3      96.855  99.928 157.849  1.00  0.00            
ATOM  19763 2HE2 GLN E   3      97.420 100.141 159.502  1.00  0.00            
ATOM  19764  C   GLN E   3      93.631 104.819 156.736  1.00  0.00            
ATOM  19765  O   GLN E   3      93.731 105.948 157.225  1.00  0.00            
ATOM  19766  N   LEU E   4      92.478 104.161 156.624  1.00  0.00            
ATOM  19767  H   LEU E   4      92.490 103.219 156.256  1.00  0.00            
ATOM  19768  CA  LEU E   4      91.186 104.602 157.158  1.00  0.00            
ATOM  19769  HA  LEU E   4      91.276 105.582 157.629  1.00  0.00            
ATOM  19770  CB  LEU E   4      90.147 104.679 156.021  1.00  0.00            
ATOM  19771  HB1 LEU E   4      89.155 104.634 156.476  1.00  0.00            
ATOM  19772  HB2 LEU E   4      90.246 103.798 155.384  1.00  0.00            
ATOM  19773  CG  LEU E   4      90.179 105.944 155.148  1.00  0.00            
ATOM  19774  HG  LEU E   4      89.994 106.807 155.787  1.00  0.00            
ATOM  19775  CD1 LEU E   4      91.489 106.165 154.384  1.00  0.00            
ATOM  19776 1HD1 LEU E   4      91.357 106.951 153.644  1.00  0.00            
ATOM  19777 2HD1 LEU E   4      92.264 106.477 155.077  1.00  0.00            
ATOM  19778 3HD1 LEU E   4      91.776 105.244 153.874  1.00  0.00            
ATOM  19779  CD2 LEU E   4      89.058 105.851 154.119  1.00  0.00            
ATOM  19780 1HD2 LEU E   4      88.968 106.784 153.569  1.00  0.00            
ATOM  19781 2HD2 LEU E   4      89.256 105.037 153.422  1.00  0.00            
ATOM  19782 3HD2 LEU E   4      88.112 105.658 154.621  1.00  0.00            
ATOM  19783  C   LEU E   4      90.716 103.596 158.217  1.00  0.00            
ATOM  19784  O   LEU E   4      90.933 102.396 158.051  1.00  0.00            
ATOM  19785  N   GLN E   5      90.051 104.072 159.271  1.00  0.00            
ATOM  19786  H   GLN E   5      90.007 105.076 159.400  1.00  0.00            
ATOM  19787  CA  GLN E   5      89.353 103.216 160.233  1.00  0.00            
ATOM  19788  HA  GLN E   5      89.027 102.310 159.716  1.00  0.00            
ATOM  19789  CB  GLN E   5      90.317 102.807 161.361  1.00  0.00            
ATOM  19790  HB1 GLN E   5      90.513 103.671 161.997  1.00  0.00            
ATOM  19791  HB2 GLN E   5      91.264 102.470 160.937  1.00  0.00            
ATOM  19792  CG  GLN E   5      89.731 101.664 162.205  1.00  0.00            
ATOM  19793  HG1 GLN E   5      89.805 100.727 161.652  1.00  0.00            
ATOM  19794  HG2 GLN E   5      88.676 101.851 162.397  1.00  0.00            
ATOM  19795  CD  GLN E   5      90.436 101.509 163.545  1.00  0.00            
ATOM  19796  OE1 GLN E   5      91.648 101.435 163.656  1.00  0.00            
ATOM  19797  NE2 GLN E   5      89.698 101.477 164.633  1.00  0.00            
ATOM  19798 1HE2 GLN E   5      88.699 101.580 164.557  1.00  0.00            
ATOM  19799 2HE2 GLN E   5      90.192 101.366 165.497  1.00  0.00            
ATOM  19800  C   GLN E   5      88.109 103.908 160.810  1.00  0.00            
ATOM  19801  O   GLN E   5      88.199 104.975 161.421  1.00  0.00            
ATOM  19802  N   GLU E   6      86.952 103.272 160.656  1.00  0.00            
ATOM  19803  H   GLU E   6      86.936 102.458 160.039  1.00  0.00            
ATOM  19804  CA  GLU E   6      85.668 103.672 161.231  1.00  0.00            
ATOM  19805  HA  GLU E   6      85.499 104.726 161.014  1.00  0.00            
ATOM  19806  CB  GLU E   6      84.545 102.861 160.553  1.00  0.00            
ATOM  19807  HB1 GLU E   6      83.610 103.139 161.041  1.00  0.00            
ATOM  19808  HB2 GLU E   6      84.696 101.794 160.723  1.00  0.00            
ATOM  19809  CG  GLU E   6      84.360 103.136 159.048  1.00  0.00            
ATOM  19810  HG1 GLU E   6      84.498 104.204 158.875  1.00  0.00            
ATOM  19811  HG2 GLU E   6      83.321 102.907 158.806  1.00  0.00            
ATOM  19812  CD  GLU E   6      85.254 102.333 158.080  1.00  0.00            
ATOM  19813  OE1 GLU E   6      86.265 101.718 158.495  1.00  0.00            
ATOM  19814  OE2 GLU E   6      84.931 102.345 156.871  1.00  0.00            
ATOM  19815  C   GLU E   6      85.603 103.500 162.767  1.00  0.00            
ATOM  19816  O   GLU E   6      86.372 102.752 163.376  1.00  0.00            
ATOM  19817  N   SER E   7      84.621 104.145 163.408  1.00  0.00            
ATOM  19818  H   SER E   7      84.063 104.801 162.869  1.00  0.00            
ATOM  19819  CA  SER E   7      84.352 104.116 164.860  1.00  0.00            
ATOM  19820  HA  SER E   7      85.277 104.384 165.370  1.00  0.00            
ATOM  19821  CB  SER E   7      83.311 105.194 165.191  1.00  0.00            
ATOM  19822  HB1 SER E   7      83.722 106.162 164.916  1.00  0.00            
ATOM  19823  HB2 SER E   7      83.106 105.202 166.262  1.00  0.00            
ATOM  19824  OG  SER E   7      82.102 105.004 164.472  1.00  0.00            
ATOM  19825  HG  SER E   7      81.648 104.233 164.835  1.00  0.00            
ATOM  19826  C   SER E   7      83.913 102.756 165.439  1.00  0.00            
ATOM  19827  O   SER E   7      83.563 102.666 166.618  1.00  0.00            
ATOM  19828  N   GLY E   8      83.915 101.698 164.626  1.00  0.00            
ATOM  19829  H   GLY E   8      84.307 101.837 163.706  1.00  0.00            
ATOM  19830  CA  GLY E   8      83.424 100.364 164.968  1.00  0.00            
ATOM  19831  HA1 GLY E   8      83.795 100.078 165.951  1.00  0.00            
ATOM  19832  HA2 GLY E   8      83.834  99.669 164.235  1.00  0.00            
ATOM  19833  C   GLY E   8      81.886 100.242 164.971  1.00  0.00            
ATOM  19834  O   GLY E   8      81.185 101.250 165.100  1.00  0.00            
ATOM  19835  N   PRO E   9      81.353  99.012 164.823  1.00  0.00            
ATOM  19836  CD  PRO E   9      82.109  97.776 164.660  1.00  0.00            
ATOM  19837  HD1 PRO E   9      82.843  97.646 165.457  1.00  0.00            
ATOM  19838  HD2 PRO E   9      82.604  97.782 163.687  1.00  0.00            
ATOM  19839  CG  PRO E   9      81.082  96.648 164.698  1.00  0.00            
ATOM  19840  HG1 PRO E   9      80.887  96.357 165.731  1.00  0.00            
ATOM  19841  HG2 PRO E   9      81.401  95.790 164.104  1.00  0.00            
ATOM  19842  CB  PRO E   9      79.848  97.321 164.105  1.00  0.00            
ATOM  19843  HB1 PRO E   9      78.930  96.816 164.398  1.00  0.00            
ATOM  19844  HB2 PRO E   9      79.936  97.343 163.018  1.00  0.00            
ATOM  19845  CA  PRO E   9      79.919  98.751 164.648  1.00  0.00            
ATOM  19846  HA  PRO E   9      79.491  99.420 163.904  1.00  0.00            
ATOM  19847  C   PRO E   9      79.102  98.930 165.932  1.00  0.00            
ATOM  19848  O   PRO E   9      79.651  99.177 167.012  1.00  0.00            
ATOM  19849  N   GLY E  10      77.780  98.778 165.839  1.00  0.00            
ATOM  19850  H   GLY E  10      77.368  98.595 164.926  1.00  0.00            
ATOM  19851  CA  GLY E  10      76.885  98.827 166.997  1.00  0.00            
ATOM  19852  HA1 GLY E  10      77.104  99.728 167.571  1.00  0.00            
ATOM  19853  HA2 GLY E  10      77.073  97.964 167.633  1.00  0.00            
ATOM  19854  C   GLY E  10      75.399  98.841 166.636  1.00  0.00            
ATOM  19855  O   GLY E  10      75.004  98.441 165.543  1.00  0.00            
ATOM  19856  N   LEU E  11      74.589  99.319 167.582  1.00  0.00            
ATOM  19857  H   LEU E  11      75.000  99.695 168.423  1.00  0.00            
ATOM  19858  CA  LEU E  11      73.155  99.557 167.425  1.00  0.00            
ATOM  19859  HA  LEU E  11      72.846  99.252 166.425  1.00  0.00            
ATOM  19860  CB  LEU E  11      72.390  98.725 168.482  1.00  0.00            
ATOM  19861  HB1 LEU E  11      72.743  99.023 169.470  1.00  0.00            
ATOM  19862  HB2 LEU E  11      72.623  97.670 168.348  1.00  0.00            
ATOM  19863  CG  LEU E  11      70.861  98.910 168.437  1.00  0.00            
ATOM  19864  HG  LEU E  11      70.621  99.970 168.429  1.00  0.00            
ATOM  19865  CD1 LEU E  11      70.231  98.249 167.221  1.00  0.00            
ATOM  19866 1HD1 LEU E  11      70.020  97.200 167.405  1.00  0.00            
ATOM  19867 2HD1 LEU E  11      69.307  98.768 167.016  1.00  0.00            
ATOM  19868 3HD1 LEU E  11      70.874  98.336 166.354  1.00  0.00            
ATOM  19869  CD2 LEU E  11      70.173  98.320 169.662  1.00  0.00            
ATOM  19870 1HD2 LEU E  11      69.093  98.403 169.548  1.00  0.00            
ATOM  19871 2HD2 LEU E  11      70.448  97.272 169.775  1.00  0.00            
ATOM  19872 3HD2 LEU E  11      70.480  98.893 170.534  1.00  0.00            
ATOM  19873  C   LEU E  11      72.857 101.055 167.584  1.00  0.00            
ATOM  19874  O   LEU E  11      73.403 101.687 168.486  1.00  0.00            
ATOM  19875  N   VAL E  12      71.927 101.568 166.779  1.00  0.00            
ATOM  19876  H   VAL E  12      71.564 100.976 166.037  1.00  0.00            
ATOM  19877  CA  VAL E  12      71.163 102.801 167.055  1.00  0.00            
ATOM  19878  HA  VAL E  12      71.388 103.148 168.065  1.00  0.00            
ATOM  19879  CB  VAL E  12      71.542 103.953 166.102  1.00  0.00            
ATOM  19880  HB  VAL E  12      70.912 104.812 166.326  1.00  0.00            
ATOM  19881  CG1 VAL E  12      72.998 104.384 166.309  1.00  0.00            
ATOM  19882 1HG1 VAL E  12      73.202 105.266 165.706  1.00  0.00            
ATOM  19883 2HG1 VAL E  12      73.152 104.643 167.358  1.00  0.00            
ATOM  19884 3HG1 VAL E  12      73.681 103.583 166.028  1.00  0.00            
ATOM  19885  CG2 VAL E  12      71.335 103.592 164.630  1.00  0.00            
ATOM  19886 1HG2 VAL E  12      71.635 104.432 164.005  1.00  0.00            
ATOM  19887 2HG2 VAL E  12      71.924 102.717 164.358  1.00  0.00            
ATOM  19888 3HG2 VAL E  12      70.279 103.388 164.458  1.00  0.00            
ATOM  19889  C   VAL E  12      69.660 102.494 167.028  1.00  0.00            
ATOM  19890  O   VAL E  12      69.241 101.421 166.580  1.00  0.00            
ATOM  19891  N   LYS E  13      68.821 103.384 167.556  1.00  0.00            
ATOM  19892  H   LYS E  13      69.208 104.265 167.908  1.00  0.00            
ATOM  19893  CA  LYS E  13      67.365 103.180 167.629  1.00  0.00            
ATOM  19894  HA  LYS E  13      67.175 102.109 167.623  1.00  0.00            
ATOM  19895  CB  LYS E  13      66.833 103.738 168.961  1.00  0.00            
ATOM  19896  HB1 LYS E  13      65.743 103.708 168.958  1.00  0.00            
ATOM  19897  HB2 LYS E  13      67.147 104.773 169.094  1.00  0.00            
ATOM  19898  CG  LYS E  13      67.351 102.897 170.134  1.00  0.00            
ATOM  19899  HG1 LYS E  13      68.432 103.019 170.224  1.00  0.00            
ATOM  19900  HG2 LYS E  13      67.131 101.850 169.929  1.00  0.00            
ATOM  19901  CD  LYS E  13      66.688 103.304 171.456  1.00  0.00            
ATOM  19902  HD1 LYS E  13      65.606 103.183 171.379  1.00  0.00            
ATOM  19903  HD2 LYS E  13      66.903 104.358 171.647  1.00  0.00            
ATOM  19904  CE  LYS E  13      67.226 102.470 172.626  1.00  0.00            
ATOM  19905  HE1 LYS E  13      66.736 102.804 173.545  1.00  0.00            
ATOM  19906  HE2 LYS E  13      68.296 102.681 172.723  1.00  0.00            
ATOM  19907  NZ  LYS E  13      67.013 101.012 172.424  1.00  0.00            
ATOM  19908  HZ1 LYS E  13      67.424 100.483 173.179  1.00  0.00            
ATOM  19909  HZ2 LYS E  13      66.027 100.776 172.371  1.00  0.00            
ATOM  19910  HZ3 LYS E  13      67.440 100.721 171.552  1.00  0.00            
ATOM  19911  C   LYS E  13      66.620 103.759 166.413  1.00  0.00            
ATOM  19912  O   LYS E  13      67.165 104.563 165.661  1.00  0.00            
ATOM  19913  N   PRO E  14      65.353 103.368 166.200  1.00  0.00            
ATOM  19914  CD  PRO E  14      64.723 102.141 166.635  1.00  0.00            
ATOM  19915  HD1 PRO E  14      64.340 102.262 167.649  1.00  0.00            
ATOM  19916  HD2 PRO E  14      65.418 101.309 166.574  1.00  0.00            
ATOM  19917  CG  PRO E  14      63.576 101.931 165.651  1.00  0.00            
ATOM  19918  HG1 PRO E  14      62.779 101.320 166.072  1.00  0.00            
ATOM  19919  HG2 PRO E  14      63.959 101.484 164.732  1.00  0.00            
ATOM  19920  CB  PRO E  14      63.115 103.364 165.378  1.00  0.00            
ATOM  19921  HB1 PRO E  14      62.457 103.691 166.184  1.00  0.00            
ATOM  19922  HB2 PRO E  14      62.615 103.451 164.413  1.00  0.00            
ATOM  19923  CA  PRO E  14      64.425 104.159 165.407  1.00  0.00            
ATOM  19924  HA  PRO E  14      64.822 104.227 164.398  1.00  0.00            
ATOM  19925  C   PRO E  14      64.252 105.560 166.016  1.00  0.00            
ATOM  19926  O   PRO E  14      64.183 105.689 167.238  1.00  0.00            
ATOM  19927  N   SER E  15      64.167 106.583 165.165  1.00  0.00            
ATOM  19928  H   SER E  15      64.264 106.370 164.179  1.00  0.00            
ATOM  19929  CA  SER E  15      64.121 108.012 165.526  1.00  0.00            
ATOM  19930  HA  SER E  15      64.107 108.556 164.584  1.00  0.00            
ATOM  19931  CB  SER E  15      62.810 108.374 166.238  1.00  0.00            
ATOM  19932  HB1 SER E  15      62.765 109.457 166.368  1.00  0.00            
ATOM  19933  HB2 SER E  15      62.783 107.903 167.221  1.00  0.00            
ATOM  19934  OG  SER E  15      61.686 107.957 165.479  1.00  0.00            
ATOM  19935  HG  SER E  15      60.912 108.405 165.827  1.00  0.00            
ATOM  19936  C   SER E  15      65.362 108.537 166.273  1.00  0.00            
ATOM  19937  O   SER E  15      65.264 109.502 167.025  1.00  0.00            
ATOM  19938  N   ASP E  16      66.523 107.911 166.062  1.00  0.00            
ATOM  19939  H   ASP E  16      66.523 107.115 165.444  1.00  0.00            
ATOM  19940  CA  ASP E  16      67.805 108.226 166.720  1.00  0.00            
ATOM  19941  HA  ASP E  16      67.617 108.817 167.618  1.00  0.00            
ATOM  19942  CB  ASP E  16      68.410 106.876 167.152  1.00  0.00            
ATOM  19943  HB1 ASP E  16      68.844 106.396 166.274  1.00  0.00            
ATOM  19944  HB2 ASP E  16      67.592 106.259 167.516  1.00  0.00            
ATOM  19945  CG  ASP E  16      69.461 106.885 168.264  1.00  0.00            
ATOM  19946  OD1 ASP E  16      69.844 107.979 168.727  1.00  0.00            
ATOM  19947  OD2 ASP E  16      69.848 105.757 168.659  1.00  0.00            
ATOM  19948  C   ASP E  16      68.753 109.038 165.806  1.00  0.00            
ATOM  19949  O   ASP E  16      68.477 109.221 164.612  1.00  0.00            
ATOM  19950  N   THR E  17      69.886 109.483 166.360  1.00  0.00            
ATOM  19951  H   THR E  17      70.034 109.250 167.342  1.00  0.00            
ATOM  19952  CA  THR E  17      70.988 110.158 165.652  1.00  0.00            
ATOM  19953  HA  THR E  17      70.657 110.443 164.653  1.00  0.00            
ATOM  19954  CB  THR E  17      71.413 111.451 166.370  1.00  0.00            
ATOM  19955  HB  THR E  17      71.586 111.231 167.424  1.00  0.00            
ATOM  19956  CG2 THR E  17      72.685 112.086 165.792  1.00  0.00            
ATOM  19957 1HG2 THR E  17      72.768 113.118 166.134  1.00  0.00            
ATOM  19958 2HG2 THR E  17      73.562 111.534 166.126  1.00  0.00            
ATOM  19959 3HG2 THR E  17      72.646 112.077 164.702  1.00  0.00            
ATOM  19960  OG1 THR E  17      70.396 112.417 166.286  1.00  0.00            
ATOM  19961  HG1 THR E  17      70.480 112.852 165.399  1.00  0.00            
ATOM  19962  C   THR E  17      72.184 109.214 165.510  1.00  0.00            
ATOM  19963  O   THR E  17      72.946 108.972 166.450  1.00  0.00            
ATOM  19964  N   LEU E  18      72.417 108.720 164.296  1.00  0.00            
ATOM  19965  H   LEU E  18      71.791 108.999 163.544  1.00  0.00            
ATOM  19966  CA  LEU E  18      73.600 107.936 163.955  1.00  0.00            
ATOM  19967  HA  LEU E  18      73.772 107.219 164.756  1.00  0.00            
ATOM  19968  CB  LEU E  18      73.319 107.152 162.662  1.00  0.00            
ATOM  19969  HB1 LEU E  18      72.994 107.854 161.897  1.00  0.00            
ATOM  19970  HB2 LEU E  18      72.503 106.455 162.852  1.00  0.00            
ATOM  19971  CG  LEU E  18      74.524 106.366 162.116  1.00  0.00            
ATOM  19972  HG  LEU E  18      75.344 107.042 161.888  1.00  0.00            
ATOM  19973  CD1 LEU E  18      75.024 105.337 163.133  1.00  0.00            
ATOM  19974 1HD1 LEU E  18      75.804 104.729 162.684  1.00  0.00            
ATOM  19975 2HD1 LEU E  18      75.447 105.841 164.000  1.00  0.00            
ATOM  19976 3HD1 LEU E  18      74.202 104.698 163.452  1.00  0.00            
ATOM  19977  CD2 LEU E  18      74.132 105.687 160.808  1.00  0.00            
ATOM  19978 1HD2 LEU E  18      74.967 105.102 160.426  1.00  0.00            
ATOM  19979 2HD2 LEU E  18      73.264 105.044 160.952  1.00  0.00            
ATOM  19980 3HD2 LEU E  18      73.882 106.450 160.072  1.00  0.00            
ATOM  19981  C   LEU E  18      74.837 108.840 163.859  1.00  0.00            
ATOM  19982  O   LEU E  18      75.153 109.366 162.795  1.00  0.00            
ATOM  19983  N   SER E  19      75.555 109.003 164.972  1.00  0.00            
ATOM  19984  H   SER E  19      75.159 108.631 165.828  1.00  0.00            
ATOM  19985  CA  SER E  19      76.831 109.729 165.027  1.00  0.00            
ATOM  19986  HA  SER E  19      76.854 110.441 164.207  1.00  0.00            
ATOM  19987  CB  SER E  19      76.917 110.554 166.316  1.00  0.00            
ATOM  19988  HB1 SER E  19      76.661 109.924 167.170  1.00  0.00            
ATOM  19989  HB2 SER E  19      76.211 111.384 166.264  1.00  0.00            
ATOM  19990  OG  SER E  19      78.240 111.047 166.484  1.00  0.00            
ATOM  19991  HG  SER E  19      78.765 110.244 166.652  1.00  0.00            
ATOM  19992  C   SER E  19      78.037 108.791 164.857  1.00  0.00            
ATOM  19993  O   SER E  19      78.616 108.336 165.848  1.00  0.00            
ATOM  19994  N   LEU E  20      78.470 108.561 163.616  1.00  0.00            
ATOM  19995  H   LEU E  20      78.004 109.062 162.864  1.00  0.00            
ATOM  19996  CA  LEU E  20      79.720 107.854 163.303  1.00  0.00            
ATOM  19997  HA  LEU E  20      79.903 107.100 164.069  1.00  0.00            
ATOM  19998  CB  LEU E  20      79.611 107.145 161.938  1.00  0.00            
ATOM  19999  HB1 LEU E  20      80.583 106.717 161.690  1.00  0.00            
ATOM  20000  HB2 LEU E  20      79.380 107.891 161.179  1.00  0.00            
ATOM  20001  CG  LEU E  20      78.566 106.021 161.855  1.00  0.00            
ATOM  20002  HG  LEU E  20      77.577 106.433 162.043  1.00  0.00            
ATOM  20003  CD1 LEU E  20      78.587 105.425 160.449  1.00  0.00            
ATOM  20004 1HD1 LEU E  20      77.827 104.649 160.363  1.00  0.00            
ATOM  20005 2HD1 LEU E  20      78.369 106.201 159.717  1.00  0.00            
ATOM  20006 3HD1 LEU E  20      79.566 105.000 160.231  1.00  0.00            
ATOM  20007  CD2 LEU E  20      78.841 104.900 162.861  1.00  0.00            
ATOM  20008 1HD2 LEU E  20      78.177 104.059 162.667  1.00  0.00            
ATOM  20009 2HD2 LEU E  20      79.874 104.569 162.775  1.00  0.00            
ATOM  20010 3HD2 LEU E  20      78.653 105.257 163.873  1.00  0.00            
ATOM  20011  C   LEU E  20      80.938 108.790 163.307  1.00  0.00            
ATOM  20012  O   LEU E  20      80.826 110.004 163.102  1.00  0.00            
ATOM  20013  N   THR E  21      82.128 108.203 163.461  1.00  0.00            
ATOM  20014  H   THR E  21      82.155 107.203 163.630  1.00  0.00            
ATOM  20015  CA  THR E  21      83.401 108.852 163.110  1.00  0.00            
ATOM  20016  HA  THR E  21      83.174 109.686 162.450  1.00  0.00            
ATOM  20017  CB  THR E  21      84.161 109.436 164.318  1.00  0.00            
ATOM  20018  HB  THR E  21      85.022 109.991 163.944  1.00  0.00            
ATOM  20019  CG2 THR E  21      83.329 110.392 165.170  1.00  0.00            
ATOM  20020 1HG2 THR E  21      83.961 110.861 165.923  1.00  0.00            
ATOM  20021 2HG2 THR E  21      82.905 111.166 164.533  1.00  0.00            
ATOM  20022 3HG2 THR E  21      82.520 109.849 165.661  1.00  0.00            
ATOM  20023  OG1 THR E  21      84.640 108.438 165.185  1.00  0.00            
ATOM  20024  HG1 THR E  21      85.093 108.885 165.902  1.00  0.00            
ATOM  20025  C   THR E  21      84.311 107.922 162.308  1.00  0.00            
ATOM  20026  O   THR E  21      84.126 106.705 162.274  1.00  0.00            
ATOM  20027  N   CYS E  22      85.303 108.508 161.646  1.00  0.00            
ATOM  20028  H   CYS E  22      85.378 109.519 161.708  1.00  0.00            
ATOM  20029  CA  CYS E  22      86.387 107.818 160.958  1.00  0.00            
ATOM  20030  HA  CYS E  22      86.429 106.782 161.292  1.00  0.00            
ATOM  20031  CB  CYS E  22      86.111 107.829 159.453  1.00  0.00            
ATOM  20032  HB1 CYS E  22      85.956 108.855 159.129  1.00  0.00            
ATOM  20033  HB2 CYS E  22      85.186 107.283 159.275  1.00  0.00            
ATOM  20034  SG  CYS E  22      87.392 107.103 158.401  1.00  0.00            
ATOM  20035  C   CYS E  22      87.722 108.482 161.310  1.00  0.00            
ATOM  20036  O   CYS E  22      87.775 109.676 161.605  1.00  0.00            
ATOM  20037  N   THR E  23      88.798 107.705 161.288  1.00  0.00            
ATOM  20038  H   THR E  23      88.668 106.730 161.033  1.00  0.00            
ATOM  20039  CA  THR E  23      90.156 108.121 161.649  1.00  0.00            
ATOM  20040  HA  THR E  23      90.177 109.190 161.854  1.00  0.00            
ATOM  20041  CB  THR E  23      90.642 107.364 162.897  1.00  0.00            
ATOM  20042  HB  THR E  23      90.904 106.342 162.618  1.00  0.00            
ATOM  20043  CG2 THR E  23      91.855 108.021 163.554  1.00  0.00            
ATOM  20044 1HG2 THR E  23      92.109 107.483 164.467  1.00  0.00            
ATOM  20045 2HG2 THR E  23      92.710 107.985 162.879  1.00  0.00            
ATOM  20046 3HG2 THR E  23      91.643 109.061 163.799  1.00  0.00            
ATOM  20047  OG1 THR E  23      89.615 107.295 163.864  1.00  0.00            
ATOM  20048  HG1 THR E  23      89.009 106.613 163.544  1.00  0.00            
ATOM  20049  C   THR E  23      91.096 107.845 160.488  1.00  0.00            
ATOM  20050  O   THR E  23      91.045 106.761 159.906  1.00  0.00            
ATOM  20051  N   VAL E  24      91.977 108.796 160.177  1.00  0.00            
ATOM  20052  H   VAL E  24      91.964 109.673 160.693  1.00  0.00            
ATOM  20053  CA  VAL E  24      93.070 108.608 159.216  1.00  0.00            
ATOM  20054  HA  VAL E  24      92.968 107.616 158.784  1.00  0.00            
ATOM  20055  CB  VAL E  24      92.961 109.583 158.020  1.00  0.00            
ATOM  20056  HB  VAL E  24      92.185 109.188 157.363  1.00  0.00            
ATOM  20057  CG1 VAL E  24      92.544 111.015 158.375  1.00  0.00            
ATOM  20058 1HG1 VAL E  24      92.568 111.644 157.486  1.00  0.00            
ATOM  20059 2HG1 VAL E  24      91.527 111.022 158.765  1.00  0.00            
ATOM  20060 3HG1 VAL E  24      93.213 111.425 159.125  1.00  0.00            
ATOM  20061  CG2 VAL E  24      94.258 109.624 157.205  1.00  0.00            
ATOM  20062 1HG2 VAL E  24      94.102 110.205 156.297  1.00  0.00            
ATOM  20063 2HG2 VAL E  24      95.052 110.096 157.785  1.00  0.00            
ATOM  20064 3HG2 VAL E  24      94.544 108.608 156.942  1.00  0.00            
ATOM  20065  C   VAL E  24      94.412 108.607 159.956  1.00  0.00            
ATOM  20066  O   VAL E  24      94.671 109.471 160.790  1.00  0.00            
ATOM  20067  N   SER E  25      95.251 107.599 159.694  1.00  0.00            
ATOM  20068  H   SER E  25      94.944 106.888 159.042  1.00  0.00            
ATOM  20069  CA  SER E  25      96.493 107.353 160.448  1.00  0.00            
ATOM  20070  HA  SER E  25      96.397 107.840 161.420  1.00  0.00            
ATOM  20071  CB  SER E  25      96.653 105.852 160.751  1.00  0.00            
ATOM  20072  HB1 SER E  25      95.774 105.499 161.293  1.00  0.00            
ATOM  20073  HB2 SER E  25      97.533 105.701 161.377  1.00  0.00            
ATOM  20074  OG  SER E  25      96.793 105.112 159.549  1.00  0.00            
ATOM  20075  HG  SER E  25      96.959 104.170 159.767  1.00  0.00            
ATOM  20076  C   SER E  25      97.735 107.992 159.797  1.00  0.00            
ATOM  20077  O   SER E  25      98.035 109.160 160.016  1.00  0.00            
ATOM  20078  N   GLY E  26      98.481 107.234 158.987  1.00  0.00            
ATOM  20079  H   GLY E  26      98.178 106.272 158.888  1.00  0.00            
ATOM  20080  CA  GLY E  26      99.729 107.653 158.348  1.00  0.00            
ATOM  20081  HA1 GLY E  26     100.282 106.773 158.021  1.00  0.00            
ATOM  20082  HA2 GLY E  26     100.342 108.185 159.078  1.00  0.00            
ATOM  20083  C   GLY E  26      99.503 108.570 157.146  1.00  0.00            
ATOM  20084  O   GLY E  26      99.657 108.128 156.004  1.00  0.00            
ATOM  20085  N   GLY E  27      99.096 109.812 157.398  1.00  0.00            
ATOM  20086  H   GLY E  27      98.843 110.033 158.361  1.00  0.00            
ATOM  20087  CA  GLY E  27      98.920 110.878 156.408  1.00  0.00            
ATOM  20088  HA1 GLY E  27      98.494 110.476 155.491  1.00  0.00            
ATOM  20089  HA2 GLY E  27      99.894 111.310 156.177  1.00  0.00            
ATOM  20090  C   GLY E  27      97.995 111.987 156.913  1.00  0.00            
ATOM  20091  O   GLY E  27      97.173 111.753 157.795  1.00  0.00            
ATOM  20092  N   SER E  28      98.119 113.192 156.355  1.00  0.00            
ATOM  20093  H   SER E  28      98.769 113.324 155.596  1.00  0.00            
ATOM  20094  CA  SER E  28      97.225 114.302 156.704  1.00  0.00            
ATOM  20095  HA  SER E  28      97.157 114.368 157.792  1.00  0.00            
ATOM  20096  CB  SER E  28      97.769 115.639 156.188  1.00  0.00            
ATOM  20097  HB1 SER E  28      97.743 115.648 155.097  1.00  0.00            
ATOM  20098  HB2 SER E  28      98.797 115.775 156.528  1.00  0.00            
ATOM  20099  OG  SER E  28      96.969 116.689 156.695  1.00  0.00            
ATOM  20100  HG  SER E  28      97.066 117.479 156.130  1.00  0.00            
ATOM  20101  C   SER E  28      95.817 114.086 156.146  1.00  0.00            
ATOM  20102  O   SER E  28      95.646 113.636 155.013  1.00  0.00            
ATOM  20103  N   LEU E  29      94.810 114.504 156.909  1.00  0.00            
ATOM  20104  H   LEU E  29      95.015 114.758 157.872  1.00  0.00            
ATOM  20105  CA  LEU E  29      93.444 114.718 156.429  1.00  0.00            
ATOM  20106  HA  LEU E  29      93.059 113.780 156.033  1.00  0.00            
ATOM  20107  CB  LEU E  29      92.635 115.098 157.685  1.00  0.00            
ATOM  20108  HB1 LEU E  29      92.974 116.066 158.058  1.00  0.00            
ATOM  20109  HB2 LEU E  29      92.887 114.355 158.443  1.00  0.00            
ATOM  20110  CG  LEU E  29      91.102 115.098 157.589  1.00  0.00            
ATOM  20111  HG  LEU E  29      90.768 114.211 157.054  1.00  0.00            
ATOM  20112  CD1 LEU E  29      90.552 115.041 159.015  1.00  0.00            
ATOM  20113 1HD1 LEU E  29      89.468 115.095 159.003  1.00  0.00            
ATOM  20114 2HD1 LEU E  29      90.835 114.096 159.475  1.00  0.00            
ATOM  20115 3HD1 LEU E  29      90.942 115.867 159.611  1.00  0.00            
ATOM  20116  CD2 LEU E  29      90.529 116.353 156.928  1.00  0.00            
ATOM  20117 1HD2 LEU E  29      89.441 116.314 156.967  1.00  0.00            
ATOM  20118 2HD2 LEU E  29      90.883 117.244 157.444  1.00  0.00            
ATOM  20119 3HD2 LEU E  29      90.807 116.403 155.882  1.00  0.00            
ATOM  20120  C   LEU E  29      93.397 115.776 155.301  1.00  0.00            
ATOM  20121  O   LEU E  29      92.584 115.674 154.385  1.00  0.00            
ATOM  20122  N   SER E  30      94.295 116.768 155.328  1.00  0.00            
ATOM  20123  H   SER E  30      95.003 116.732 156.052  1.00  0.00            
ATOM  20124  CA  SER E  30      94.215 117.998 154.521  1.00  0.00            
ATOM  20125  HA  SER E  30      93.187 118.350 154.583  1.00  0.00            
ATOM  20126  CB  SER E  30      95.102 119.085 155.141  1.00  0.00            
ATOM  20127  HB1 SER E  30      94.876 119.169 156.206  1.00  0.00            
ATOM  20128  HB2 SER E  30      94.887 120.045 154.669  1.00  0.00            
ATOM  20129  OG  SER E  30      96.478 118.778 154.970  1.00  0.00            
ATOM  20130  HG  SER E  30      96.754 119.186 154.138  1.00  0.00            
ATOM  20131  C   SER E  30      94.524 117.873 153.021  1.00  0.00            
ATOM  20132  O   SER E  30      94.386 118.857 152.302  1.00  0.00            
ATOM  20133  N   SER E  31      94.954 116.714 152.518  1.00  0.00            
ATOM  20134  H   SER E  31      95.086 115.926 153.137  1.00  0.00            
ATOM  20135  CA  SER E  31      95.245 116.513 151.083  1.00  0.00            
ATOM  20136  HA  SER E  31      95.417 117.485 150.621  1.00  0.00            
ATOM  20137  CB  SER E  31      96.550 115.727 150.912  1.00  0.00            
ATOM  20138  HB1 SER E  31      97.373 116.332 151.293  1.00  0.00            
ATOM  20139  HB2 SER E  31      96.734 115.527 149.855  1.00  0.00            
ATOM  20140  OG  SER E  31      96.511 114.512 151.634  1.00  0.00            
ATOM  20141  HG  SER E  31      95.958 113.889 151.143  1.00  0.00            
ATOM  20142  C   SER E  31      94.085 115.890 150.293  1.00  0.00            
ATOM  20143  O   SER E  31      94.270 115.505 149.142  1.00  0.00            
ATOM  20144  N   PHE E  32      92.900 115.756 150.898  1.00  0.00            
ATOM  20145  H   PHE E  32      92.791 116.130 151.830  1.00  0.00            
ATOM  20146  CA  PHE E  32      91.820 114.902 150.397  1.00  0.00            
ATOM  20147  HA  PHE E  32      91.979 114.673 149.342  1.00  0.00            
ATOM  20148  CB  PHE E  32      91.845 113.593 151.192  1.00  0.00            
ATOM  20149  HB1 PHE E  32      90.964 113.001 150.947  1.00  0.00            
ATOM  20150  HB2 PHE E  32      91.799 113.834 152.250  1.00  0.00            
ATOM  20151  CG  PHE E  32      93.056 112.734 150.941  1.00  0.00            
ATOM  20152  CD1 PHE E  32      93.174 112.075 149.709  1.00  0.00            
ATOM  20153  HD1 PHE E  32      92.410 112.187 148.950  1.00  0.00            
ATOM  20154  CE1 PHE E  32      94.277 111.248 149.467  1.00  0.00            
ATOM  20155  HE1 PHE E  32      94.333 110.735 148.518  1.00  0.00            
ATOM  20156  CZ  PHE E  32      95.267 111.077 150.454  1.00  0.00            
ATOM  20157  HZ  PHE E  32      96.115 110.437 150.262  1.00  0.00            
ATOM  20158  CE2 PHE E  32      95.157 111.751 151.683  1.00  0.00            
ATOM  20159  HE2 PHE E  32      95.925 111.650 152.438  1.00  0.00            
ATOM  20160  CD2 PHE E  32      94.051 112.583 151.926  1.00  0.00            
ATOM  20161  HD2 PHE E  32      93.972 113.113 152.865  1.00  0.00            
ATOM  20162  C   PHE E  32      90.430 115.524 150.533  1.00  0.00            
ATOM  20163  O   PHE E  32      90.176 116.321 151.440  1.00  0.00            
ATOM  20164  N   TYR E  33      89.508 115.076 149.679  1.00  0.00            
ATOM  20165  H   TYR E  33      89.791 114.388 148.987  1.00  0.00            
ATOM  20166  CA  TYR E  33      88.088 115.067 150.017  1.00  0.00            
ATOM  20167  HA  TYR E  33      87.844 115.952 150.604  1.00  0.00            
ATOM  20168  CB  TYR E  33      87.227 115.070 148.750  1.00  0.00            
ATOM  20169  HB1 TYR E  33      86.183 115.053 149.058  1.00  0.00            
ATOM  20170  HB2 TYR E  33      87.431 114.155 148.204  1.00  0.00            
ATOM  20171  CG  TYR E  33      87.421 116.231 147.798  1.00  0.00            
ATOM  20172  CD1 TYR E  33      86.977 117.516 148.156  1.00  0.00            
ATOM  20173  HD1 TYR E  33      86.485 117.664 149.108  1.00  0.00            
ATOM  20174  CE1 TYR E  33      87.156 118.597 147.270  1.00  0.00            
ATOM  20175  HE1 TYR E  33      86.820 119.587 147.539  1.00  0.00            
ATOM  20176  CZ  TYR E  33      87.746 118.381 146.007  1.00  0.00            
ATOM  20177  OH  TYR E  33      87.952 119.433 145.172  1.00  0.00            
ATOM  20178  HH  TYR E  33      88.199 119.157 144.287  1.00  0.00            
ATOM  20179  CE2 TYR E  33      88.143 117.080 145.629  1.00  0.00            
ATOM  20180  HE2 TYR E  33      88.588 116.899 144.665  1.00  0.00            
ATOM  20181  CD2 TYR E  33      87.995 116.012 146.532  1.00  0.00            
ATOM  20182  HD2 TYR E  33      88.324 115.017 146.250  1.00  0.00            
ATOM  20183  C   TYR E  33      87.774 113.819 150.857  1.00  0.00            
ATOM  20184  O   TYR E  33      88.375 112.759 150.668  1.00  0.00            
ATOM  20185  N   TRP E  34      86.796 113.917 151.751  1.00  0.00            
ATOM  20186  H   TRP E  34      86.324 114.811 151.857  1.00  0.00            
ATOM  20187  CA  TRP E  34      86.352 112.806 152.594  1.00  0.00            
ATOM  20188  HA  TRP E  34      86.842 111.883 152.279  1.00  0.00            
ATOM  20189  CB  TRP E  34      86.759 113.065 154.044  1.00  0.00            
ATOM  20190  HB1 TRP E  34      86.362 112.262 154.665  1.00  0.00            
ATOM  20191  HB2 TRP E  34      86.314 114.003 154.381  1.00  0.00            
ATOM  20192  CG  TRP E  34      88.242 113.124 154.236  1.00  0.00            
ATOM  20193  CD1 TRP E  34      88.994 114.246 154.210  1.00  0.00            
ATOM  20194  HD1 TRP E  34      88.609 115.247 154.059  1.00  0.00            
ATOM  20195  NE1 TRP E  34      90.325 113.912 154.348  1.00  0.00            
ATOM  20196  HE1 TRP E  34      91.076 114.598 154.284  1.00  0.00            
ATOM  20197  CE2 TRP E  34      90.504 112.548 154.441  1.00  0.00            
ATOM  20198  CZ2 TRP E  34      91.641 111.731 154.542  1.00  0.00            
ATOM  20199  HZ2 TRP E  34      92.626 112.168 154.568  1.00  0.00            
ATOM  20200  CH2 TRP E  34      91.476 110.337 154.598  1.00  0.00            
ATOM  20201  HH2 TRP E  34      92.337 109.689 154.677  1.00  0.00            
ATOM  20202  CZ3 TRP E  34      90.185 109.784 154.546  1.00  0.00            
ATOM  20203  HZ3 TRP E  34      90.054 108.716 154.583  1.00  0.00            
ATOM  20204  CE3 TRP E  34      89.052 110.611 154.433  1.00  0.00            
ATOM  20205  HE3 TRP E  34      88.067 110.169 154.379  1.00  0.00            
ATOM  20206  CD2 TRP E  34      89.181 112.015 154.380  1.00  0.00            
ATOM  20207  C   TRP E  34      84.853 112.600 152.440  1.00  0.00            
ATOM  20208  O   TRP E  34      84.092 113.560 152.492  1.00  0.00            
ATOM  20209  N   SER E  35      84.442 111.354 152.240  1.00  0.00            
ATOM  20210  H   SER E  35      85.127 110.605 152.254  1.00  0.00            
ATOM  20211  CA  SER E  35      83.083 110.945 151.883  1.00  0.00            
ATOM  20212  HA  SER E  35      82.413 111.794 151.972  1.00  0.00            
ATOM  20213  CB  SER E  35      83.018 110.435 150.433  1.00  0.00            
ATOM  20214  HB1 SER E  35      81.974 110.367 150.124  1.00  0.00            
ATOM  20215  HB2 SER E  35      83.454 109.437 150.381  1.00  0.00            
ATOM  20216  OG  SER E  35      83.720 111.272 149.536  1.00  0.00            
ATOM  20217  HG  SER E  35      84.656 111.160 149.727  1.00  0.00            
ATOM  20218  C   SER E  35      82.580 109.838 152.805  1.00  0.00            
ATOM  20219  O   SER E  35      83.369 109.121 153.427  1.00  0.00            
ATOM  20220  N   TRP E  36      81.263 109.646 152.826  1.00  0.00            
ATOM  20221  H   TRP E  36      80.673 110.282 152.296  1.00  0.00            
ATOM  20222  CA  TRP E  36      80.646 108.432 153.359  1.00  0.00            
ATOM  20223  HA  TRP E  36      81.424 107.712 153.620  1.00  0.00            
ATOM  20224  CB  TRP E  36      79.870 108.730 154.642  1.00  0.00            
ATOM  20225  HB1 TRP E  36      79.293 107.844 154.906  1.00  0.00            
ATOM  20226  HB2 TRP E  36      79.165 109.544 154.460  1.00  0.00            
ATOM  20227  CG  TRP E  36      80.727 109.075 155.821  1.00  0.00            
ATOM  20228  CD1 TRP E  36      81.160 110.314 156.135  1.00  0.00            
ATOM  20229  HD1 TRP E  36      80.930 111.199 155.558  1.00  0.00            
ATOM  20230  NE1 TRP E  36      81.914 110.267 157.291  1.00  0.00            
ATOM  20231  HE1 TRP E  36      82.304 111.091 157.722  1.00  0.00            
ATOM  20232  CE2 TRP E  36      81.982 108.986 157.798  1.00  0.00            
ATOM  20233  CZ2 TRP E  36      82.573 108.437 158.948  1.00  0.00            
ATOM  20234  HZ2 TRP E  36      83.102 109.070 159.641  1.00  0.00            
ATOM  20235  CH2 TRP E  36      82.461 107.052 159.175  1.00  0.00            
ATOM  20236  HH2 TRP E  36      82.907 106.601 160.049  1.00  0.00            
ATOM  20237  CZ3 TRP E  36      81.774 106.240 158.256  1.00  0.00            
ATOM  20238  HZ3 TRP E  36      81.705 105.172 158.421  1.00  0.00            
ATOM  20239  CE3 TRP E  36      81.172 106.808 157.116  1.00  0.00            
ATOM  20240  HE3 TRP E  36      80.645 106.176 156.416  1.00  0.00            
ATOM  20241  CD2 TRP E  36      81.253 108.193 156.861  1.00  0.00            
ATOM  20242  C   TRP E  36      79.773 107.774 152.293  1.00  0.00            
ATOM  20243  O   TRP E  36      79.040 108.449 151.567  1.00  0.00            
ATOM  20244  N   ILE E  37      79.865 106.450 152.204  1.00  0.00            
ATOM  20245  H   ILE E  37      80.485 105.964 152.847  1.00  0.00            
ATOM  20246  CA  ILE E  37      79.093 105.615 151.277  1.00  0.00            
ATOM  20247  HA  ILE E  37      78.239 106.180 150.906  1.00  0.00            
ATOM  20248  CB  ILE E  37      79.956 105.166 150.069  1.00  0.00            
ATOM  20249  HB  ILE E  37      80.776 104.550 150.441  1.00  0.00            
ATOM  20250  CG2 ILE E  37      79.127 104.309 149.093  1.00  0.00            
ATOM  20251 1HG2 ILE E  37      79.767 103.907 148.308  1.00  0.00            
ATOM  20252 2HG2 ILE E  37      78.673 103.460 149.604  1.00  0.00            
ATOM  20253 3HG2 ILE E  37      78.342 104.911 148.635  1.00  0.00            
ATOM  20254  CG1 ILE E  37      80.556 106.400 149.353  1.00  0.00            
ATOM  20255 1HG1 ILE E  37      81.238 106.910 150.033  1.00  0.00            
ATOM  20256 2HG1 ILE E  37      79.746 107.084 149.113  1.00  0.00            
ATOM  20257  CD  ILE E  37      81.342 106.121 148.070  1.00  0.00            
ATOM  20258  HD1 ILE E  37      81.816 107.041 147.730  1.00  0.00            
ATOM  20259  HD2 ILE E  37      82.112 105.378 148.259  1.00  0.00            
ATOM  20260  HD3 ILE E  37      80.675 105.766 147.288  1.00  0.00            
ATOM  20261  C   ILE E  37      78.576 104.428 152.080  1.00  0.00            
ATOM  20262  O   ILE E  37      79.350 103.807 152.806  1.00  0.00            
ATOM  20263  N   ARG E  38      77.286 104.104 151.983  1.00  0.00            
ATOM  20264  H   ARG E  38      76.709 104.618 151.319  1.00  0.00            
ATOM  20265  CA  ARG E  38      76.695 102.962 152.693  1.00  0.00            
ATOM  20266  HA  ARG E  38      77.489 102.484 153.261  1.00  0.00            
ATOM  20267  CB  ARG E  38      75.649 103.417 153.722  1.00  0.00            
ATOM  20268  HB1 ARG E  38      76.089 104.182 154.360  1.00  0.00            
ATOM  20269  HB2 ARG E  38      75.403 102.571 154.363  1.00  0.00            
ATOM  20270  CG  ARG E  38      74.356 103.945 153.084  1.00  0.00            
ATOM  20271  HG1 ARG E  38      73.924 103.177 152.442  1.00  0.00            
ATOM  20272  HG2 ARG E  38      74.574 104.828 152.482  1.00  0.00            
ATOM  20273  CD  ARG E  38      73.331 104.307 154.162  1.00  0.00            
ATOM  20274  HD1 ARG E  38      73.722 105.128 154.763  1.00  0.00            
ATOM  20275  HD2 ARG E  38      73.159 103.442 154.805  1.00  0.00            
ATOM  20276  NE  ARG E  38      72.066 104.711 153.541  1.00  0.00            
ATOM  20277  HE  ARG E  38      71.960 104.561 152.536  1.00  0.00            
ATOM  20278  CZ  ARG E  38      70.984 105.180 154.117  1.00  0.00            
ATOM  20279  NH1 ARG E  38      70.871 105.270 155.409  1.00  0.00            
ATOM  20280 1HH1 ARG E  38      71.596 104.897 156.001  1.00  0.00            
ATOM  20281 2HH1 ARG E  38      69.989 105.593 155.804  1.00  0.00            
ATOM  20282  NH2 ARG E  38      69.986 105.573 153.392  1.00  0.00            
ATOM  20283 1HH2 ARG E  38      70.129 105.637 152.372  1.00  0.00            
ATOM  20284 2HH2 ARG E  38      69.151 105.918 153.818  1.00  0.00            
ATOM  20285  C   ARG E  38      76.190 101.877 151.752  1.00  0.00            
ATOM  20286  O   ARG E  38      75.974 102.105 150.566  1.00  0.00            
ATOM  20287  N   GLN E  39      75.997 100.694 152.318  1.00  0.00            
ATOM  20288  H   GLN E  39      76.319 100.588 153.273  1.00  0.00            
ATOM  20289  CA  GLN E  39      75.504  99.507 151.637  1.00  0.00            
ATOM  20290  HA  GLN E  39      74.999  99.791 150.712  1.00  0.00            
ATOM  20291  CB  GLN E  39      76.720  98.660 151.258  1.00  0.00            
ATOM  20292  HB1 GLN E  39      77.266  98.361 152.155  1.00  0.00            
ATOM  20293  HB2 GLN E  39      77.377  99.272 150.638  1.00  0.00            
ATOM  20294  CG  GLN E  39      76.321  97.419 150.458  1.00  0.00            
ATOM  20295  HG1 GLN E  39      75.670  97.728 149.645  1.00  0.00            
ATOM  20296  HG2 GLN E  39      75.776  96.716 151.089  1.00  0.00            
ATOM  20297  CD  GLN E  39      77.534  96.716 149.872  1.00  0.00            
ATOM  20298  OE1 GLN E  39      78.640  96.768 150.403  1.00  0.00            
ATOM  20299  NE2 GLN E  39      77.371  96.040 148.761  1.00  0.00            
ATOM  20300 1HE2 GLN E  39      76.452  96.008 148.327  1.00  0.00            
ATOM  20301 2HE2 GLN E  39      78.201  95.674 148.303  1.00  0.00            
ATOM  20302  C   GLN E  39      74.523  98.754 152.548  1.00  0.00            
ATOM  20303  O   GLN E  39      74.954  98.073 153.487  1.00  0.00            
ATOM  20304  N   PRO E  40      73.204  98.880 152.323  1.00  0.00            
ATOM  20305  CD  PRO E  40      72.553  99.882 151.493  1.00  0.00            
ATOM  20306  HD1 PRO E  40      72.506  99.529 150.461  1.00  0.00            
ATOM  20307  HD2 PRO E  40      73.065 100.844 151.538  1.00  0.00            
ATOM  20308  CG  PRO E  40      71.146 100.013 152.072  1.00  0.00            
ATOM  20309  HG1 PRO E  40      70.430 100.349 151.322  1.00  0.00            
ATOM  20310  HG2 PRO E  40      71.163 100.699 152.921  1.00  0.00            
ATOM  20311  CB  PRO E  40      70.845  98.594 152.562  1.00  0.00            
ATOM  20312  HB1 PRO E  40      70.473  97.991 151.735  1.00  0.00            
ATOM  20313  HB2 PRO E  40      70.127  98.598 153.384  1.00  0.00            
ATOM  20314  CA  PRO E  40      72.209  98.065 153.012  1.00  0.00            
ATOM  20315  HA  PRO E  40      72.313  98.241 154.078  1.00  0.00            
ATOM  20316  C   PRO E  40      72.389  96.567 152.692  1.00  0.00            
ATOM  20317  O   PRO E  40      72.835  96.235 151.588  1.00  0.00            
ATOM  20318  N   PRO E  41      72.024  95.643 153.603  1.00  0.00            
ATOM  20319  CD  PRO E  41      71.581  95.889 154.968  1.00  0.00            
ATOM  20320  HD1 PRO E  41      70.539  96.211 154.964  1.00  0.00            
ATOM  20321  HD2 PRO E  41      72.207  96.629 155.464  1.00  0.00            
ATOM  20322  CG  PRO E  41      71.717  94.554 155.697  1.00  0.00            
ATOM  20323  HG1 PRO E  41      70.980  94.452 156.495  1.00  0.00            
ATOM  20324  HG2 PRO E  41      72.729  94.454 156.092  1.00  0.00            
ATOM  20325  CB  PRO E  41      71.495  93.533 154.582  1.00  0.00            
ATOM  20326  HB1 PRO E  41      70.423  93.407 154.419  1.00  0.00            
ATOM  20327  HB2 PRO E  41      71.962  92.575 154.813  1.00  0.00            
ATOM  20328  CA  PRO E  41      72.146  94.205 153.368  1.00  0.00            
ATOM  20329  HA  PRO E  41      73.208  93.956 153.358  1.00  0.00            
ATOM  20330  C   PRO E  41      71.507  93.761 152.044  1.00  0.00            
ATOM  20331  O   PRO E  41      70.328  94.010 151.793  1.00  0.00            
ATOM  20332  N   GLY E  42      72.300  93.103 151.192  1.00  0.00            
ATOM  20333  H   GLY E  42      73.266  92.974 151.446  1.00  0.00            
ATOM  20334  CA  GLY E  42      71.858  92.604 149.885  1.00  0.00            
ATOM  20335  HA1 GLY E  42      70.907  92.083 150.006  1.00  0.00            
ATOM  20336  HA2 GLY E  42      72.592  91.885 149.523  1.00  0.00            
ATOM  20337  C   GLY E  42      71.674  93.665 148.791  1.00  0.00            
ATOM  20338  O   GLY E  42      71.003  93.375 147.802  1.00  0.00            
ATOM  20339  N   LYS E  43      72.231  94.878 148.942  1.00  0.00            
ATOM  20340  H   LYS E  43      72.739  95.075 149.798  1.00  0.00            
ATOM  20341  CA  LYS E  43      72.126  95.971 147.954  1.00  0.00            
ATOM  20342  HA  LYS E  43      71.631  95.588 147.060  1.00  0.00            
ATOM  20343  CB  LYS E  43      71.258  97.107 148.526  1.00  0.00            
ATOM  20344  HB1 LYS E  43      71.190  97.904 147.785  1.00  0.00            
ATOM  20345  HB2 LYS E  43      71.734  97.515 149.419  1.00  0.00            
ATOM  20346  CG  LYS E  43      69.835  96.643 148.871  1.00  0.00            
ATOM  20347  HG1 LYS E  43      69.861  96.041 149.781  1.00  0.00            
ATOM  20348  HG2 LYS E  43      69.442  96.034 148.055  1.00  0.00            
ATOM  20349  CD  LYS E  43      68.910  97.847 149.078  1.00  0.00            
ATOM  20350  HD1 LYS E  43      68.828  98.397 148.138  1.00  0.00            
ATOM  20351  HD2 LYS E  43      69.334  98.507 149.835  1.00  0.00            
ATOM  20352  CE  LYS E  43      67.525  97.371 149.521  1.00  0.00            
ATOM  20353  HE1 LYS E  43      67.633  96.799 150.448  1.00  0.00            
ATOM  20354  HE2 LYS E  43      67.128  96.696 148.756  1.00  0.00            
ATOM  20355  NZ  LYS E  43      66.607  98.520 149.723  1.00  0.00            
ATOM  20356  HZ1 LYS E  43      65.691  98.199 150.008  1.00  0.00            
ATOM  20357  HZ2 LYS E  43      66.972  99.140 150.437  1.00  0.00            
ATOM  20358  HZ3 LYS E  43      66.512  99.050 148.864  1.00  0.00            
ATOM  20359  C   LYS E  43      73.489  96.495 147.474  1.00  0.00            
ATOM  20360  O   LYS E  43      74.539  96.128 148.003  1.00  0.00            
ATOM  20361  N   GLY E  44      73.437  97.358 146.457  1.00  0.00            
ATOM  20362  H   GLY E  44      72.532  97.564 146.071  1.00  0.00            
ATOM  20363  CA  GLY E  44      74.564  98.156 145.970  1.00  0.00            
ATOM  20364  HA1 GLY E  44      74.336  98.514 144.966  1.00  0.00            
ATOM  20365  HA2 GLY E  44      75.453  97.528 145.912  1.00  0.00            
ATOM  20366  C   GLY E  44      74.900  99.362 146.857  1.00  0.00            
ATOM  20367  O   GLY E  44      74.551  99.400 148.038  1.00  0.00            
ATOM  20368  N   LEU E  45      75.602 100.337 146.277  1.00  0.00            
ATOM  20369  H   LEU E  45      75.764 100.285 145.282  1.00  0.00            
ATOM  20370  CA  LEU E  45      76.291 101.412 146.998  1.00  0.00            
ATOM  20371  HA  LEU E  45      76.364 101.140 148.052  1.00  0.00            
ATOM  20372  CB  LEU E  45      77.723 101.542 146.436  1.00  0.00            
ATOM  20373  HB1 LEU E  45      78.259 102.290 147.020  1.00  0.00            
ATOM  20374  HB2 LEU E  45      77.654 101.912 145.412  1.00  0.00            
ATOM  20375  CG  LEU E  45      78.541 100.233 146.424  1.00  0.00            
ATOM  20376  HG  LEU E  45      78.023  99.482 145.827  1.00  0.00            
ATOM  20377  CD1 LEU E  45      79.901 100.473 145.773  1.00  0.00            
ATOM  20378 1HD1 LEU E  45      80.447  99.533 145.713  1.00  0.00            
ATOM  20379 2HD1 LEU E  45      79.756 100.852 144.761  1.00  0.00            
ATOM  20380 3HD1 LEU E  45      80.472 101.196 146.351  1.00  0.00            
ATOM  20381  CD2 LEU E  45      78.757  99.670 147.830  1.00  0.00            
ATOM  20382 1HD2 LEU E  45      79.346  98.755 147.773  1.00  0.00            
ATOM  20383 2HD2 LEU E  45      79.270 100.400 148.455  1.00  0.00            
ATOM  20384 3HD2 LEU E  45      77.796  99.418 148.276  1.00  0.00            
ATOM  20385  C   LEU E  45      75.533 102.749 146.928  1.00  0.00            
ATOM  20386  O   LEU E  45      75.152 103.202 145.853  1.00  0.00            
ATOM  20387  N   GLU E  46      75.361 103.401 148.078  1.00  0.00            
ATOM  20388  H   GLU E  46      75.672 102.945 148.930  1.00  0.00            
ATOM  20389  CA  GLU E  46      74.647 104.673 148.240  1.00  0.00            
ATOM  20390  HA  GLU E  46      74.273 105.019 147.275  1.00  0.00            
ATOM  20391  CB  GLU E  46      73.437 104.424 149.158  1.00  0.00            
ATOM  20392  HB1 GLU E  46      73.808 104.087 150.127  1.00  0.00            
ATOM  20393  HB2 GLU E  46      72.836 103.621 148.728  1.00  0.00            
ATOM  20394  CG  GLU E  46      72.526 105.648 149.368  1.00  0.00            
ATOM  20395  HG1 GLU E  46      72.078 105.924 148.411  1.00  0.00            
ATOM  20396  HG2 GLU E  46      73.131 106.487 149.717  1.00  0.00            
ATOM  20397  CD  GLU E  46      71.417 105.381 150.402  1.00  0.00            
ATOM  20398  OE1 GLU E  46      71.330 104.256 150.945  1.00  0.00            
ATOM  20399  OE2 GLU E  46      70.678 106.317 150.777  1.00  0.00            
ATOM  20400  C   GLU E  46      75.599 105.737 148.811  1.00  0.00            
ATOM  20401  O   GLU E  46      76.022 105.648 149.966  1.00  0.00            
ATOM  20402  N   TRP E  47      75.966 106.742 148.009  1.00  0.00            
ATOM  20403  H   TRP E  47      75.563 106.798 147.086  1.00  0.00            
ATOM  20404  CA  TRP E  47      76.775 107.875 148.476  1.00  0.00            
ATOM  20405  HA  TRP E  47      77.567 107.493 149.116  1.00  0.00            
ATOM  20406  CB  TRP E  47      77.437 108.585 147.290  1.00  0.00            
ATOM  20407  HB1 TRP E  47      76.656 108.894 146.594  1.00  0.00            
ATOM  20408  HB2 TRP E  47      78.068 107.866 146.769  1.00  0.00            
ATOM  20409  CG  TRP E  47      78.274 109.794 147.609  1.00  0.00            
ATOM  20410  CD1 TRP E  47      79.589 109.795 147.931  1.00  0.00            
ATOM  20411  HD1 TRP E  47      80.208 108.913 148.018  1.00  0.00            
ATOM  20412  NE1 TRP E  47      80.039 111.094 148.068  1.00  0.00            
ATOM  20413  HE1 TRP E  47      80.990 111.337 148.314  1.00  0.00            
ATOM  20414  CE2 TRP E  47      79.049 112.004 147.771  1.00  0.00            
ATOM  20415  CZ2 TRP E  47      79.038 113.401 147.652  1.00  0.00            
ATOM  20416  HZ2 TRP E  47      79.940 113.972 147.791  1.00  0.00            
ATOM  20417  CH2 TRP E  47      77.833 114.049 147.337  1.00  0.00            
ATOM  20418  HH2 TRP E  47      77.797 115.127 147.241  1.00  0.00            
ATOM  20419  CZ3 TRP E  47      76.666 113.293 147.143  1.00  0.00            
ATOM  20420  HZ3 TRP E  47      75.745 113.798 146.888  1.00  0.00            
ATOM  20421  CE3 TRP E  47      76.692 111.888 147.242  1.00  0.00            
ATOM  20422  HE3 TRP E  47      75.793 111.320 147.048  1.00  0.00            
ATOM  20423  CD2 TRP E  47      77.889 111.204 147.543  1.00  0.00            
ATOM  20424  C   TRP E  47      75.927 108.830 149.320  1.00  0.00            
ATOM  20425  O   TRP E  47      74.808 109.176 148.949  1.00  0.00            
ATOM  20426  N   ILE E  48      76.466 109.248 150.464  1.00  0.00            
ATOM  20427  H   ILE E  48      77.392 108.911 150.705  1.00  0.00            
ATOM  20428  CA  ILE E  48      75.760 110.073 151.454  1.00  0.00            
ATOM  20429  HA  ILE E  48      74.685 110.006 151.281  1.00  0.00            
ATOM  20430  CB  ILE E  48      76.058 109.533 152.872  1.00  0.00            
ATOM  20431  HB  ILE E  48      77.134 109.586 153.041  1.00  0.00            
ATOM  20432  CG2 ILE E  48      75.381 110.407 153.942  1.00  0.00            
ATOM  20433 1HG2 ILE E  48      75.598 110.037 154.940  1.00  0.00            
ATOM  20434 2HG2 ILE E  48      75.760 111.428 153.895  1.00  0.00            
ATOM  20435 3HG2 ILE E  48      74.303 110.425 153.784  1.00  0.00            
ATOM  20436  CG1 ILE E  48      75.624 108.052 152.992  1.00  0.00            
ATOM  20437 1HG1 ILE E  48      76.159 107.453 152.255  1.00  0.00            
ATOM  20438 2HG1 ILE E  48      74.557 107.964 152.783  1.00  0.00            
ATOM  20439  CD  ILE E  48      75.911 107.429 154.359  1.00  0.00            
ATOM  20440  HD1 ILE E  48      75.713 106.363 154.310  1.00  0.00            
ATOM  20441  HD2 ILE E  48      76.954 107.584 154.631  1.00  0.00            
ATOM  20442  HD3 ILE E  48      75.259 107.864 155.114  1.00  0.00            
ATOM  20443  C   ILE E  48      76.145 111.549 151.311  1.00  0.00            
ATOM  20444  O   ILE E  48      75.302 112.433 151.455  1.00  0.00            
ATOM  20445  N   GLY E  49      77.422 111.809 151.038  1.00  0.00            
ATOM  20446  H   GLY E  49      78.053 111.031 150.908  1.00  0.00            
ATOM  20447  CA  GLY E  49      77.988 113.146 150.922  1.00  0.00            
ATOM  20448  HA1 GLY E  49      77.638 113.769 151.744  1.00  0.00            
ATOM  20449  HA2 GLY E  49      77.652 113.592 149.988  1.00  0.00            
ATOM  20450  C   GLY E  49      79.513 113.137 150.949  1.00  0.00            
ATOM  20451  O   GLY E  49      80.139 112.106 151.226  1.00  0.00            
ATOM  20452  N   TYR E  50      80.108 114.300 150.683  1.00  0.00            
ATOM  20453  H   TYR E  50      79.507 115.098 150.485  1.00  0.00            
ATOM  20454  CA  TYR E  50      81.543 114.548 150.831  1.00  0.00            
ATOM  20455  HA  TYR E  50      81.901 113.835 151.564  1.00  0.00            
ATOM  20456  CB  TYR E  50      82.302 114.246 149.524  1.00  0.00            
ATOM  20457  HB1 TYR E  50      81.857 113.374 149.044  1.00  0.00            
ATOM  20458  HB2 TYR E  50      83.307 113.950 149.823  1.00  0.00            
ATOM  20459  CG  TYR E  50      82.461 115.348 148.483  1.00  0.00            
ATOM  20460  CD1 TYR E  50      81.477 116.337 148.271  1.00  0.00            
ATOM  20461  HD1 TYR E  50      80.552 116.325 148.832  1.00  0.00            
ATOM  20462  CE1 TYR E  50      81.702 117.366 147.336  1.00  0.00            
ATOM  20463  HE1 TYR E  50      80.964 118.140 147.179  1.00  0.00            
ATOM  20464  CZ  TYR E  50      82.906 117.411 146.604  1.00  0.00            
ATOM  20465  OH  TYR E  50      83.137 118.425 145.731  1.00  0.00            
ATOM  20466  HH  TYR E  50      83.997 118.362 145.323  1.00  0.00            
ATOM  20467  CE2 TYR E  50      83.875 116.402 146.786  1.00  0.00            
ATOM  20468  HE2 TYR E  50      84.795 116.427 146.225  1.00  0.00            
ATOM  20469  CD2 TYR E  50      83.640 115.369 147.711  1.00  0.00            
ATOM  20470  HD2 TYR E  50      84.371 114.584 147.835  1.00  0.00            
ATOM  20471  C   TYR E  50      81.847 115.938 151.413  1.00  0.00            
ATOM  20472  O   TYR E  50      80.982 116.810 151.424  1.00  0.00            
ATOM  20473  N   ILE E  51      83.066 116.136 151.923  1.00  0.00            
ATOM  20474  H   ILE E  51      83.697 115.342 151.924  1.00  0.00            
ATOM  20475  CA  ILE E  51      83.563 117.383 152.530  1.00  0.00            
ATOM  20476  HA  ILE E  51      83.020 118.216 152.081  1.00  0.00            
ATOM  20477  CB  ILE E  51      83.271 117.374 154.055  1.00  0.00            
ATOM  20478  HB  ILE E  51      82.223 117.096 154.172  1.00  0.00            
ATOM  20479  CG2 ILE E  51      84.116 116.327 154.811  1.00  0.00            
ATOM  20480 1HG2 ILE E  51      83.759 116.219 155.834  1.00  0.00            
ATOM  20481 2HG2 ILE E  51      84.036 115.357 154.325  1.00  0.00            
ATOM  20482 3HG2 ILE E  51      85.164 116.624 154.829  1.00  0.00            
ATOM  20483  CG1 ILE E  51      83.442 118.772 154.690  1.00  0.00            
ATOM  20484 1HG1 ILE E  51      82.988 119.518 154.038  1.00  0.00            
ATOM  20485 2HG1 ILE E  51      84.502 119.006 154.782  1.00  0.00            
ATOM  20486  CD  ILE E  51      82.800 118.909 156.079  1.00  0.00            
ATOM  20487  HD1 ILE E  51      82.973 119.917 156.455  1.00  0.00            
ATOM  20488  HD2 ILE E  51      81.727 118.737 156.021  1.00  0.00            
ATOM  20489  HD3 ILE E  51      83.232 118.195 156.777  1.00  0.00            
ATOM  20490  C   ILE E  51      85.055 117.589 152.211  1.00  0.00            
ATOM  20491  O   ILE E  51      85.780 116.625 151.947  1.00  0.00            
ATOM  20492  N   TYR E  52      85.535 118.835 152.262  1.00  0.00            
ATOM  20493  H   TYR E  52      84.899 119.582 152.514  1.00  0.00            
ATOM  20494  CA  TYR E  52      86.960 119.182 152.168  1.00  0.00            
ATOM  20495  HA  TYR E  52      87.541 118.273 152.014  1.00  0.00            
ATOM  20496  CB  TYR E  52      87.185 120.109 150.963  1.00  0.00            
ATOM  20497  HB1 TYR E  52      86.736 121.079 151.177  1.00  0.00            
ATOM  20498  HB2 TYR E  52      86.666 119.700 150.098  1.00  0.00            
ATOM  20499  CG  TYR E  52      88.645 120.290 150.589  1.00  0.00            
ATOM  20500  CD1 TYR E  52      89.409 119.173 150.200  1.00  0.00            
ATOM  20501  HD1 TYR E  52      88.953 118.192 150.156  1.00  0.00            
ATOM  20502  CE1 TYR E  52      90.769 119.320 149.874  1.00  0.00            
ATOM  20503  HE1 TYR E  52      91.363 118.459 149.607  1.00  0.00            
ATOM  20504  CZ  TYR E  52      91.367 120.594 149.906  1.00  0.00            
ATOM  20505  OH  TYR E  52      92.666 120.738 149.535  1.00  0.00            
ATOM  20506  HH  TYR E  52      92.990 121.623 149.708  1.00  0.00            
ATOM  20507  CE2 TYR E  52      90.607 121.716 150.299  1.00  0.00            
ATOM  20508  HE2 TYR E  52      91.067 122.692 150.345  1.00  0.00            
ATOM  20509  CD2 TYR E  52      89.248 121.563 150.640  1.00  0.00            
ATOM  20510  HD2 TYR E  52      88.668 122.429 150.931  1.00  0.00            
ATOM  20511  C   TYR E  52      87.451 119.829 153.470  1.00  0.00            
ATOM  20512  O   TYR E  52      86.680 120.492 154.156  1.00  0.00            
ATOM  20513  N   TYR E  53      88.738 119.695 153.816  1.00  0.00            
ATOM  20514  H   TYR E  53      89.355 119.161 153.222  1.00  0.00            
ATOM  20515  CA  TYR E  53      89.249 120.227 155.095  1.00  0.00            
ATOM  20516  HA  TYR E  53      88.628 119.812 155.889  1.00  0.00            
ATOM  20517  CB  TYR E  53      90.691 119.752 155.339  1.00  0.00            
ATOM  20518  HB1 TYR E  53      90.837 118.766 154.895  1.00  0.00            
ATOM  20519  HB2 TYR E  53      90.826 119.641 156.416  1.00  0.00            
ATOM  20520  CG  TYR E  53      91.757 120.708 154.831  1.00  0.00            
ATOM  20521  CD1 TYR E  53      92.171 120.664 153.488  1.00  0.00            
ATOM  20522  HD1 TYR E  53      91.771 119.921 152.812  1.00  0.00            
ATOM  20523  CE1 TYR E  53      93.130 121.582 153.021  1.00  0.00            
ATOM  20524  HE1 TYR E  53      93.479 121.534 152.003  1.00  0.00            
ATOM  20525  CZ  TYR E  53      93.660 122.562 153.883  1.00  0.00            
ATOM  20526  OH  TYR E  53      94.580 123.445 153.417  1.00  0.00            
ATOM  20527  HH  TYR E  53      94.829 124.091 154.078  1.00  0.00            
ATOM  20528  CE2 TYR E  53      93.239 122.611 155.229  1.00  0.00            
ATOM  20529  HE2 TYR E  53      93.630 123.367 155.893  1.00  0.00            
ATOM  20530  CD2 TYR E  53      92.292 121.682 155.699  1.00  0.00            
ATOM  20531  HD2 TYR E  53      91.941 121.742 156.721  1.00  0.00            
ATOM  20532  C   TYR E  53      89.148 121.763 155.223  1.00  0.00            
ATOM  20533  O   TYR E  53      89.188 122.292 156.332  1.00  0.00            
ATOM  20534  N   SER E  54      89.026 122.470 154.094  1.00  0.00            
ATOM  20535  H   SER E  54      89.080 121.959 153.227  1.00  0.00            
ATOM  20536  CA  SER E  54      88.857 123.924 154.011  1.00  0.00            
ATOM  20537  HA  SER E  54      88.569 124.292 154.997  1.00  0.00            
ATOM  20538  CB  SER E  54      90.196 124.588 153.652  1.00  0.00            
ATOM  20539  HB1 SER E  54      90.991 124.168 154.268  1.00  0.00            
ATOM  20540  HB2 SER E  54      90.128 125.658 153.852  1.00  0.00            
ATOM  20541  OG  SER E  54      90.502 124.401 152.283  1.00  0.00            
ATOM  20542  HG  SER E  54      89.815 124.885 151.800  1.00  0.00            
ATOM  20543  C   SER E  54      87.718 124.319 153.054  1.00  0.00            
ATOM  20544  O   SER E  54      87.872 125.239 152.249  1.00  0.00            
ATOM  20545  N   GLY E  55      86.603 123.582 153.066  1.00  0.00            
ATOM  20546  H   GLY E  55      86.517 122.813 153.725  1.00  0.00            
ATOM  20547  CA  GLY E  55      85.444 123.854 152.211  1.00  0.00            
ATOM  20548  HA1 GLY E  55      85.651 123.521 151.194  1.00  0.00            
ATOM  20549  HA2 GLY E  55      85.260 124.929 152.186  1.00  0.00            
ATOM  20550  C   GLY E  55      84.170 123.161 152.694  1.00  0.00            
ATOM  20551  O   GLY E  55      84.231 122.215 153.478  1.00  0.00            
ATOM  20552  N   SER E  56      83.016 123.645 152.234  1.00  0.00            
ATOM  20553  H   SER E  56      83.019 124.445 151.622  1.00  0.00            
ATOM  20554  CA  SER E  56      81.701 123.119 152.618  1.00  0.00            
ATOM  20555  HA  SER E  56      81.588 123.260 153.691  1.00  0.00            
ATOM  20556  CB  SER E  56      80.588 123.896 151.906  1.00  0.00            
ATOM  20557  HB1 SER E  56      79.617 123.567 152.283  1.00  0.00            
ATOM  20558  HB2 SER E  56      80.631 123.695 150.834  1.00  0.00            
ATOM  20559  OG  SER E  56      80.737 125.286 152.130  1.00  0.00            
ATOM  20560  HG  SER E  56      79.965 125.728 151.760  1.00  0.00            
ATOM  20561  C   SER E  56      81.527 121.631 152.276  1.00  0.00            
ATOM  20562  O   SER E  56      82.114 121.153 151.301  1.00  0.00            
ATOM  20563  N   PRO E  57      80.688 120.897 153.027  1.00  0.00            
ATOM  20564  CD  PRO E  57      80.119 121.253 154.319  1.00  0.00            
ATOM  20565  HD1 PRO E  57      79.633 122.229 154.288  1.00  0.00            
ATOM  20566  HD2 PRO E  57      80.906 121.245 155.073  1.00  0.00            
ATOM  20567  CG  PRO E  57      79.087 120.173 154.638  1.00  0.00            
ATOM  20568  HG1 PRO E  57      78.102 120.502 154.304  1.00  0.00            
ATOM  20569  HG2 PRO E  57      79.076 119.942 155.704  1.00  0.00            
ATOM  20570  CB  PRO E  57      79.534 118.971 153.805  1.00  0.00            
ATOM  20571  HB1 PRO E  57      78.698 118.319 153.550  1.00  0.00            
ATOM  20572  HB2 PRO E  57      80.291 118.406 154.342  1.00  0.00            
ATOM  20573  CA  PRO E  57      80.155 119.623 152.569  1.00  0.00            
ATOM  20574  HA  PRO E  57      80.970 119.012 152.199  1.00  0.00            
ATOM  20575  C   PRO E  57      79.115 119.802 151.452  1.00  0.00            
ATOM  20576  O   PRO E  57      78.518 120.869 151.314  1.00  0.00            
ATOM  20577  N   ASN E  58      78.863 118.722 150.713  1.00  0.00            
ATOM  20578  H   ASN E  58      79.428 117.898 150.892  1.00  0.00            
ATOM  20579  CA  ASN E  58      77.721 118.547 149.810  1.00  0.00            
ATOM  20580  HA  ASN E  58      76.942 119.274 150.053  1.00  0.00            
ATOM  20581  CB  ASN E  58      78.191 118.760 148.359  1.00  0.00            
ATOM  20582  HB1 ASN E  58      78.707 117.869 148.006  1.00  0.00            
ATOM  20583  HB2 ASN E  58      78.892 119.594 148.336  1.00  0.00            
ATOM  20584  CG  ASN E  58      77.081 119.092 147.372  1.00  0.00            
ATOM  20585  OD1 ASN E  58      77.164 120.082 146.669  1.00  0.00            
ATOM  20586  ND2 ASN E  58      76.028 118.312 147.256  1.00  0.00            
ATOM  20587 1HD2 ASN E  58      75.869 117.479 147.802  1.00  0.00            
ATOM  20588 2HD2 ASN E  58      75.313 118.632 146.625  1.00  0.00            
ATOM  20589  C   ASN E  58      77.176 117.129 150.020  1.00  0.00            
ATOM  20590  O   ASN E  58      77.971 116.187 150.107  1.00  0.00            
ATOM  20591  N   TYR E  59      75.855 116.961 150.083  1.00  0.00            
ATOM  20592  H   TYR E  59      75.230 117.762 150.007  1.00  0.00            
ATOM  20593  CA  TYR E  59      75.222 115.674 150.386  1.00  0.00            
ATOM  20594  HA  TYR E  59      75.982 114.948 150.659  1.00  0.00            
ATOM  20595  CB  TYR E  59      74.320 115.846 151.615  1.00  0.00            
ATOM  20596  HB1 TYR E  59      73.956 114.869 151.935  1.00  0.00            
ATOM  20597  HB2 TYR E  59      73.450 116.435 151.332  1.00  0.00            
ATOM  20598  CG  TYR E  59      75.017 116.511 152.789  1.00  0.00            
ATOM  20599  CD1 TYR E  59      75.977 115.802 153.534  1.00  0.00            
ATOM  20600  HD1 TYR E  59      76.201 114.776 153.277  1.00  0.00            
ATOM  20601  CE1 TYR E  59      76.619 116.422 154.623  1.00  0.00            
ATOM  20602  HE1 TYR E  59      77.343 115.879 155.199  1.00  0.00            
ATOM  20603  CZ  TYR E  59      76.300 117.754 154.965  1.00  0.00            
ATOM  20604  OH  TYR E  59      76.905 118.356 156.024  1.00  0.00            
ATOM  20605  HH  TYR E  59      76.551 119.244 156.124  1.00  0.00            
ATOM  20606  CE2 TYR E  59      75.360 118.473 154.202  1.00  0.00            
ATOM  20607  HE2 TYR E  59      75.108 119.493 154.446  1.00  0.00            
ATOM  20608  CD2 TYR E  59      74.730 117.850 153.111  1.00  0.00            
ATOM  20609  HD2 TYR E  59      74.020 118.408 152.516  1.00  0.00            
ATOM  20610  C   TYR E  59      74.477 115.093 149.179  1.00  0.00            
ATOM  20611  O   TYR E  59      74.387 115.720 148.123  1.00  0.00            
ATOM  20612  N   SER E  60      73.955 113.874 149.326  1.00  0.00            
ATOM  20613  H   SER E  60      74.130 113.382 150.195  1.00  0.00            
ATOM  20614  CA  SER E  60      72.959 113.330 148.401  1.00  0.00            
ATOM  20615  HA  SER E  60      73.280 113.537 147.383  1.00  0.00            
ATOM  20616  CB  SER E  60      72.842 111.813 148.545  1.00  0.00            
ATOM  20617  HB1 SER E  60      72.606 111.558 149.580  1.00  0.00            
ATOM  20618  HB2 SER E  60      73.783 111.346 148.262  1.00  0.00            
ATOM  20619  OG  SER E  60      71.804 111.359 147.696  1.00  0.00            
ATOM  20620  HG  SER E  60      71.397 110.574 148.105  1.00  0.00            
ATOM  20621  C   SER E  60      71.583 113.954 148.671  1.00  0.00            
ATOM  20622  O   SER E  60      71.140 113.928 149.824  1.00  0.00            
ATOM  20623  N   PRO E  61      70.828 114.384 147.642  1.00  0.00            
ATOM  20624  CD  PRO E  61      71.290 114.642 146.286  1.00  0.00            
ATOM  20625  HD1 PRO E  61      71.298 113.709 145.720  1.00  0.00            
ATOM  20626  HD2 PRO E  61      72.279 115.104 146.278  1.00  0.00            
ATOM  20627  CG  PRO E  61      70.272 115.609 145.688  1.00  0.00            
ATOM  20628  HG1 PRO E  61      70.209 115.512 144.603  1.00  0.00            
ATOM  20629  HG2 PRO E  61      70.526 116.631 145.972  1.00  0.00            
ATOM  20630  CB  PRO E  61      68.975 115.187 146.376  1.00  0.00            
ATOM  20631  HB1 PRO E  61      68.560 114.317 145.862  1.00  0.00            
ATOM  20632  HB2 PRO E  61      68.248 116.000 146.397  1.00  0.00            
ATOM  20633  CA  PRO E  61      69.429 114.799 147.788  1.00  0.00            
ATOM  20634  HA  PRO E  61      69.404 115.687 148.422  1.00  0.00            
ATOM  20635  C   PRO E  61      68.497 113.736 148.404  1.00  0.00            
ATOM  20636  O   PRO E  61      67.410 114.079 148.861  1.00  0.00            
ATOM  20637  N   SER E  62      68.903 112.459 148.466  1.00  0.00            
ATOM  20638  H   SER E  62      69.807 112.218 148.078  1.00  0.00            
ATOM  20639  CA  SER E  62      68.165 111.408 149.190  1.00  0.00            
ATOM  20640  HA  SER E  62      67.105 111.518 148.956  1.00  0.00            
ATOM  20641  CB  SER E  62      68.600 110.012 148.720  1.00  0.00            
ATOM  20642  HB1 SER E  62      68.434 109.929 147.645  1.00  0.00            
ATOM  20643  HB2 SER E  62      67.981 109.265 149.220  1.00  0.00            
ATOM  20644  OG  SER E  62      69.967 109.747 149.005  1.00  0.00            
ATOM  20645  HG  SER E  62      70.039 108.837 149.334  1.00  0.00            
ATOM  20646  C   SER E  62      68.283 111.493 150.721  1.00  0.00            
ATOM  20647  O   SER E  62      67.497 110.857 151.423  1.00  0.00            
ATOM  20648  N   LEU E  63      69.264 112.240 151.247  1.00  0.00            
ATOM  20649  H   LEU E  63      69.872 112.730 150.600  1.00  0.00            
ATOM  20650  CA  LEU E  63      69.606 112.293 152.676  1.00  0.00            
ATOM  20651  HA  LEU E  63      68.755 111.941 153.257  1.00  0.00            
ATOM  20652  CB  LEU E  63      70.812 111.362 152.939  1.00  0.00            
ATOM  20653  HB1 LEU E  63      71.129 111.485 153.976  1.00  0.00            
ATOM  20654  HB2 LEU E  63      71.637 111.688 152.303  1.00  0.00            
ATOM  20655  CG  LEU E  63      70.554 109.862 152.692  1.00  0.00            
ATOM  20656  HG  LEU E  63      70.205 109.710 151.674  1.00  0.00            
ATOM  20657  CD1 LEU E  63      71.854 109.078 152.862  1.00  0.00            
ATOM  20658 1HD1 LEU E  63      71.677 108.026 152.633  1.00  0.00            
ATOM  20659 2HD1 LEU E  63      72.592 109.455 152.155  1.00  0.00            
ATOM  20660 3HD1 LEU E  63      72.227 109.177 153.880  1.00  0.00            
ATOM  20661  CD2 LEU E  63      69.527 109.270 153.661  1.00  0.00            
ATOM  20662 1HD2 LEU E  63      69.382 108.220 153.421  1.00  0.00            
ATOM  20663 2HD2 LEU E  63      69.880 109.371 154.685  1.00  0.00            
ATOM  20664 3HD2 LEU E  63      68.573 109.778 153.545  1.00  0.00            
ATOM  20665  C   LEU E  63      69.900 113.706 153.210  1.00  0.00            
ATOM  20666  O   LEU E  63      69.964 113.864 154.425  1.00  0.00            
ATOM  20667  N   GLU E  64      70.056 114.725 152.358  1.00  0.00            
ATOM  20668  H   GLU E  64      70.068 114.512 151.368  1.00  0.00            
ATOM  20669  CA  GLU E  64      70.483 116.086 152.738  1.00  0.00            
ATOM  20670  HA  GLU E  64      71.512 116.040 153.090  1.00  0.00            
ATOM  20671  CB  GLU E  64      70.486 116.965 151.476  1.00  0.00            
ATOM  20672  HB1 GLU E  64      69.470 117.065 151.090  1.00  0.00            
ATOM  20673  HB2 GLU E  64      71.088 116.463 150.719  1.00  0.00            
ATOM  20674  CG  GLU E  64      71.080 118.358 151.727  1.00  0.00            
ATOM  20675  HG1 GLU E  64      71.817 118.298 152.528  1.00  0.00            
ATOM  20676  HG2 GLU E  64      70.286 119.028 152.067  1.00  0.00            
ATOM  20677  CD  GLU E  64      71.747 118.910 150.458  1.00  0.00            
ATOM  20678  OE1 GLU E  64      71.010 119.483 149.627  1.00  0.00            
ATOM  20679  OE2 GLU E  64      72.984 118.732 150.324  1.00  0.00            
ATOM  20680  C   GLU E  64      69.648 116.709 153.874  1.00  0.00            
ATOM  20681  O   GLU E  64      70.198 117.270 154.817  1.00  0.00            
ATOM  20682  N   SER E  65      68.326 116.513 153.868  1.00  0.00            
ATOM  20683  H   SER E  65      67.925 115.989 153.104  1.00  0.00            
ATOM  20684  CA  SER E  65      67.408 116.974 154.925  1.00  0.00            
ATOM  20685  HA  SER E  65      67.689 117.994 155.187  1.00  0.00            
ATOM  20686  CB  SER E  65      65.982 117.017 154.370  1.00  0.00            
ATOM  20687  HB1 SER E  65      65.939 117.761 153.573  1.00  0.00            
ATOM  20688  HB2 SER E  65      65.285 117.312 155.157  1.00  0.00            
ATOM  20689  OG  SER E  65      65.614 115.753 153.845  1.00  0.00            
ATOM  20690  HG  SER E  65      64.761 115.840 153.409  1.00  0.00            
ATOM  20691  C   SER E  65      67.467 116.170 156.238  1.00  0.00            
ATOM  20692  O   SER E  65      66.643 116.384 157.128  1.00  0.00            
ATOM  20693  N   ARG E  66      68.422 115.239 156.372  1.00  0.00            
ATOM  20694  H   ARG E  66      69.037 115.105 155.574  1.00  0.00            
ATOM  20695  CA  ARG E  66      68.617 114.352 157.532  1.00  0.00            
ATOM  20696  HA  ARG E  66      68.034 114.716 158.379  1.00  0.00            
ATOM  20697  CB  ARG E  66      68.166 112.924 157.173  1.00  0.00            
ATOM  20698  HB1 ARG E  66      68.338 112.296 158.047  1.00  0.00            
ATOM  20699  HB2 ARG E  66      68.800 112.548 156.369  1.00  0.00            
ATOM  20700  CG  ARG E  66      66.699 112.751 156.762  1.00  0.00            
ATOM  20701  HG1 ARG E  66      66.480 113.370 155.891  1.00  0.00            
ATOM  20702  HG2 ARG E  66      66.050 113.052 157.586  1.00  0.00            
ATOM  20703  CD  ARG E  66      66.438 111.279 156.401  1.00  0.00            
ATOM  20704  HD1 ARG E  66      67.058 111.023 155.539  1.00  0.00            
ATOM  20705  HD2 ARG E  66      65.390 111.168 156.117  1.00  0.00            
ATOM  20706  NE  ARG E  66      66.740 110.375 157.530  1.00  0.00            
ATOM  20707  HE  ARG E  66      66.782 110.789 158.456  1.00  0.00            
ATOM  20708  CZ  ARG E  66      67.071 109.100 157.487  1.00  0.00            
ATOM  20709  NH1 ARG E  66      67.168 108.408 156.389  1.00  0.00            
ATOM  20710 1HH1 ARG E  66      67.009 108.850 155.506  1.00  0.00            
ATOM  20711 2HH1 ARG E  66      67.521 107.450 156.449  1.00  0.00            
ATOM  20712  NH2 ARG E  66      67.324 108.484 158.592  1.00  0.00            
ATOM  20713 1HH2 ARG E  66      67.293 109.014 159.455  1.00  0.00            
ATOM  20714 2HH2 ARG E  66      67.395 107.469 158.572  1.00  0.00            
ATOM  20715  C   ARG E  66      70.068 114.255 158.013  1.00  0.00            
ATOM  20716  O   ARG E  66      70.318 113.465 158.918  1.00  0.00            
ATOM  20717  N   VAL E  67      71.038 114.911 157.374  1.00  0.00            
ATOM  20718  H   VAL E  67      70.792 115.588 156.663  1.00  0.00            
ATOM  20719  CA  VAL E  67      72.449 114.493 157.475  1.00  0.00            
ATOM  20720  HA  VAL E  67      72.561 113.886 158.370  1.00  0.00            
ATOM  20721  CB  VAL E  67      72.796 113.593 156.268  1.00  0.00            
ATOM  20722  HB  VAL E  67      71.947 112.934 156.084  1.00  0.00            
ATOM  20723  CG1 VAL E  67      73.066 114.376 154.984  1.00  0.00            
ATOM  20724 1HG1 VAL E  67      73.098 113.701 154.129  1.00  0.00            
ATOM  20725 2HG1 VAL E  67      72.273 115.104 154.839  1.00  0.00            
ATOM  20726 3HG1 VAL E  67      74.009 114.911 155.061  1.00  0.00            
ATOM  20727  CG2 VAL E  67      73.995 112.684 156.525  1.00  0.00            
ATOM  20728 1HG2 VAL E  67      74.179 112.085 155.639  1.00  0.00            
ATOM  20729 2HG2 VAL E  67      74.882 113.273 156.754  1.00  0.00            
ATOM  20730 3HG2 VAL E  67      73.770 112.013 157.350  1.00  0.00            
ATOM  20731  C   VAL E  67      73.413 115.669 157.634  1.00  0.00            
ATOM  20732  O   VAL E  67      73.233 116.722 157.028  1.00  0.00            
ATOM  20733  N   THR E  68      74.480 115.486 158.419  1.00  0.00            
ATOM  20734  H   THR E  68      74.571 114.595 158.900  1.00  0.00            
ATOM  20735  CA  THR E  68      75.616 116.422 158.449  1.00  0.00            
ATOM  20736  HA  THR E  68      75.609 116.956 157.506  1.00  0.00            
ATOM  20737  CB  THR E  68      75.514 117.487 159.556  1.00  0.00            
ATOM  20738  HB  THR E  68      76.422 118.091 159.528  1.00  0.00            
ATOM  20739  CG2 THR E  68      74.324 118.432 159.407  1.00  0.00            
ATOM  20740 1HG2 THR E  68      74.375 119.208 160.170  1.00  0.00            
ATOM  20741 2HG2 THR E  68      74.347 118.899 158.423  1.00  0.00            
ATOM  20742 3HG2 THR E  68      73.387 117.886 159.516  1.00  0.00            
ATOM  20743  OG1 THR E  68      75.413 116.905 160.830  1.00  0.00            
ATOM  20744  HG1 THR E  68      74.526 116.529 160.884  1.00  0.00            
ATOM  20745  C   THR E  68      76.967 115.710 158.538  1.00  0.00            
ATOM  20746  O   THR E  68      77.102 114.656 159.159  1.00  0.00            
ATOM  20747  N   MET E  69      78.001 116.297 157.931  1.00  0.00            
ATOM  20748  H   MET E  69      77.826 117.156 157.421  1.00  0.00            
ATOM  20749  CA  MET E  69      79.388 115.814 157.988  1.00  0.00            
ATOM  20750  HA  MET E  69      79.425 114.916 158.603  1.00  0.00            
ATOM  20751  CB  MET E  69      79.883 115.429 156.587  1.00  0.00            
ATOM  20752  HB1 MET E  69      80.970 115.350 156.600  1.00  0.00            
ATOM  20753  HB2 MET E  69      79.599 116.195 155.864  1.00  0.00            
ATOM  20754  CG  MET E  69      79.301 114.068 156.183  1.00  0.00            
ATOM  20755  HG1 MET E  69      78.218 114.094 156.304  1.00  0.00            
ATOM  20756  HG2 MET E  69      79.690 113.312 156.866  1.00  0.00            
ATOM  20757  SD  MET E  69      79.648 113.532 154.487  1.00  0.00            
ATOM  20758  CE  MET E  69      81.452 113.671 154.446  1.00  0.00            
ATOM  20759  HE1 MET E  69      81.831 113.106 153.599  1.00  0.00            
ATOM  20760  HE2 MET E  69      81.732 114.718 154.334  1.00  0.00            
ATOM  20761  HE3 MET E  69      81.884 113.272 155.363  1.00  0.00            
ATOM  20762  C   MET E  69      80.317 116.825 158.666  1.00  0.00            
ATOM  20763  O   MET E  69      80.021 118.014 158.748  1.00  0.00            
ATOM  20764  N   SER E  70      81.436 116.342 159.207  1.00  0.00            
ATOM  20765  H   SER E  70      81.604 115.342 159.147  1.00  0.00            
ATOM  20766  CA  SER E  70      82.379 117.152 159.994  1.00  0.00            
ATOM  20767  HA  SER E  70      82.354 118.174 159.611  1.00  0.00            
ATOM  20768  CB  SER E  70      81.989 117.204 161.489  1.00  0.00            
ATOM  20769  HB1 SER E  70      81.923 118.250 161.793  1.00  0.00            
ATOM  20770  HB2 SER E  70      82.775 116.743 162.087  1.00  0.00            
ATOM  20771  OG  SER E  70      80.755 116.561 161.792  1.00  0.00            
ATOM  20772  HG  SER E  70      80.068 117.038 161.301  1.00  0.00            
ATOM  20773  C   SER E  70      83.822 116.657 159.849  1.00  0.00            
ATOM  20774  O   SER E  70      84.059 115.489 159.547  1.00  0.00            
ATOM  20775  N   VAL E  71      84.786 117.540 160.113  1.00  0.00            
ATOM  20776  H   VAL E  71      84.521 118.478 160.380  1.00  0.00            
ATOM  20777  CA  VAL E  71      86.237 117.288 160.065  1.00  0.00            
ATOM  20778  HA  VAL E  71      86.416 116.214 160.101  1.00  0.00            
ATOM  20779  CB  VAL E  71      86.872 117.817 158.747  1.00  0.00            
ATOM  20780  HB  VAL E  71      86.803 117.013 158.013  1.00  0.00            
ATOM  20781  CG1 VAL E  71      86.172 119.041 158.137  1.00  0.00            
ATOM  20782 1HG1 VAL E  71      86.686 119.356 157.229  1.00  0.00            
ATOM  20783 2HG1 VAL E  71      85.151 118.790 157.859  1.00  0.00            
ATOM  20784 3HG1 VAL E  71      86.165 119.866 158.849  1.00  0.00            
ATOM  20785  CG2 VAL E  71      88.355 118.197 158.876  1.00  0.00            
ATOM  20786 1HG2 VAL E  71      88.761 118.431 157.894  1.00  0.00            
ATOM  20787 2HG2 VAL E  71      88.464 119.080 159.508  1.00  0.00            
ATOM  20788 3HG2 VAL E  71      88.918 117.372 159.308  1.00  0.00            
ATOM  20789  C   VAL E  71      86.895 117.889 161.309  1.00  0.00            
ATOM  20790  O   VAL E  71      86.560 119.002 161.704  1.00  0.00            
ATOM  20791  N   ASP E  72      87.852 117.169 161.895  1.00  0.00            
ATOM  20792  H   ASP E  72      88.029 116.230 161.548  1.00  0.00            
ATOM  20793  CA  ASP E  72      88.754 117.665 162.935  1.00  0.00            
ATOM  20794  HA  ASP E  72      88.618 118.742 163.047  1.00  0.00            
ATOM  20795  CB  ASP E  72      88.395 117.029 164.286  1.00  0.00            
ATOM  20796  HB1 ASP E  72      88.517 115.947 164.215  1.00  0.00            
ATOM  20797  HB2 ASP E  72      87.344 117.235 164.497  1.00  0.00            
ATOM  20798  CG  ASP E  72      89.239 117.545 165.459  1.00  0.00            
ATOM  20799  OD1 ASP E  72      90.362 118.061 165.242  1.00  0.00            
ATOM  20800  OD2 ASP E  72      88.792 117.359 166.606  1.00  0.00            
ATOM  20801  C   ASP E  72      90.212 117.417 162.512  1.00  0.00            
ATOM  20802  O   ASP E  72      90.698 116.281 162.471  1.00  0.00            
ATOM  20803  N   THR E  73      90.912 118.506 162.193  1.00  0.00            
ATOM  20804  H   THR E  73      90.463 119.408 162.282  1.00  0.00            
ATOM  20805  CA  THR E  73      92.319 118.522 161.765  1.00  0.00            
ATOM  20806  HA  THR E  73      92.501 117.666 161.116  1.00  0.00            
ATOM  20807  CB  THR E  73      92.616 119.801 160.968  1.00  0.00            
ATOM  20808  HB  THR E  73      93.689 119.883 160.793  1.00  0.00            
ATOM  20809  CG2 THR E  73      91.897 119.822 159.619  1.00  0.00            
ATOM  20810 1HG2 THR E  73      92.186 120.714 159.064  1.00  0.00            
ATOM  20811 2HG2 THR E  73      92.176 118.941 159.041  1.00  0.00            
ATOM  20812 3HG2 THR E  73      90.817 119.829 159.766  1.00  0.00            
ATOM  20813  OG1 THR E  73      92.167 120.927 161.689  1.00  0.00            
ATOM  20814  HG1 THR E  73      92.371 121.713 161.176  1.00  0.00            
ATOM  20815  C   THR E  73      93.315 118.414 162.921  1.00  0.00            
ATOM  20816  O   THR E  73      94.487 118.142 162.675  1.00  0.00            
ATOM  20817  N   THR E  74      92.877 118.572 164.174  1.00  0.00            
ATOM  20818  H   THR E  74      91.881 118.730 164.319  1.00  0.00            
ATOM  20819  CA  THR E  74      93.703 118.344 165.375  1.00  0.00            
ATOM  20820  HA  THR E  74      94.735 118.611 165.146  1.00  0.00            
ATOM  20821  CB  THR E  74      93.259 119.214 166.565  1.00  0.00            
ATOM  20822  HB  THR E  74      94.041 119.154 167.322  1.00  0.00            
ATOM  20823  CG2 THR E  74      93.078 120.689 166.203  1.00  0.00            
ATOM  20824 1HG2 THR E  74      92.886 121.259 167.111  1.00  0.00            
ATOM  20825 2HG2 THR E  74      93.984 121.065 165.729  1.00  0.00            
ATOM  20826 3HG2 THR E  74      92.233 120.813 165.524  1.00  0.00            
ATOM  20827  OG1 THR E  74      92.063 118.766 167.162  1.00  0.00            
ATOM  20828  HG1 THR E  74      91.369 118.636 166.477  1.00  0.00            
ATOM  20829  C   THR E  74      93.704 116.872 165.786  1.00  0.00            
ATOM  20830  O   THR E  74      94.712 116.360 166.271  1.00  0.00            
ATOM  20831  N   ARG E  75      92.588 116.172 165.541  1.00  0.00            
ATOM  20832  H   ARG E  75      91.776 116.712 165.245  1.00  0.00            
ATOM  20833  CA  ARG E  75      92.420 114.732 165.795  1.00  0.00            
ATOM  20834  HA  ARG E  75      93.145 114.420 166.548  1.00  0.00            
ATOM  20835  CB  ARG E  75      91.008 114.476 166.342  1.00  0.00            
ATOM  20836  HB1 ARG E  75      90.872 113.399 166.438  1.00  0.00            
ATOM  20837  HB2 ARG E  75      90.270 114.849 165.630  1.00  0.00            
ATOM  20838  CG  ARG E  75      90.779 115.133 167.715  1.00  0.00            
ATOM  20839  HG1 ARG E  75      90.900 116.213 167.636  1.00  0.00            
ATOM  20840  HG2 ARG E  75      91.524 114.762 168.420  1.00  0.00            
ATOM  20841  CD  ARG E  75      89.372 114.837 168.255  1.00  0.00            
ATOM  20842  HD1 ARG E  75      88.632 115.220 167.553  1.00  0.00            
ATOM  20843  HD2 ARG E  75      89.228 115.361 169.201  1.00  0.00            
ATOM  20844  NE  ARG E  75      89.143 113.391 168.411  1.00  0.00            
ATOM  20845  HE  ARG E  75      88.732 112.916 167.613  1.00  0.00            
ATOM  20846  CZ  ARG E  75      89.567 112.611 169.378  1.00  0.00            
ATOM  20847  NH1 ARG E  75      90.133 113.077 170.456  1.00  0.00            
ATOM  20848 1HH1 ARG E  75      90.240 114.074 170.525  1.00  0.00            
ATOM  20849 2HH1 ARG E  75      90.463 112.465 171.174  1.00  0.00            
ATOM  20850  NH2 ARG E  75      89.432 111.327 169.240  1.00  0.00            
ATOM  20851 1HH2 ARG E  75      89.067 111.015 168.344  1.00  0.00            
ATOM  20852 2HH2 ARG E  75      89.779 110.685 169.922  1.00  0.00            
ATOM  20853  C   ARG E  75      92.699 113.848 164.577  1.00  0.00            
ATOM  20854  O   ARG E  75      92.799 112.636 164.742  1.00  0.00            
ATOM  20855  N   ASN E  76      92.805 114.430 163.378  1.00  0.00            
ATOM  20856  H   ASN E  76      92.659 115.428 163.343  1.00  0.00            
ATOM  20857  CA  ASN E  76      92.900 113.715 162.096  1.00  0.00            
ATOM  20858  HA  ASN E  76      92.814 114.476 161.319  1.00  0.00            
ATOM  20859  CB  ASN E  76      94.310 113.085 161.979  1.00  0.00            
ATOM  20860  HB1 ASN E  76      94.272 112.051 162.321  1.00  0.00            
ATOM  20861  HB2 ASN E  76      95.001 113.612 162.636  1.00  0.00            
ATOM  20862  CG  ASN E  76      94.934 113.148 160.591  1.00  0.00            
ATOM  20863  OD1 ASN E  76      94.941 114.168 159.918  1.00  0.00            
ATOM  20864  ND2 ASN E  76      95.515 112.068 160.131  1.00  0.00            
ATOM  20865 1HD2 ASN E  76      95.416 111.188 160.627  1.00  0.00            
ATOM  20866 2HD2 ASN E  76      96.006 112.109 159.248  1.00  0.00            
ATOM  20867  C   ASN E  76      91.689 112.764 161.892  1.00  0.00            
ATOM  20868  O   ASN E  76      91.830 111.596 161.517  1.00  0.00            
ATOM  20869  N   GLN E  77      90.480 113.268 162.190  1.00  0.00            
ATOM  20870  H   GLN E  77      90.426 114.259 162.413  1.00  0.00            
ATOM  20871  CA  GLN E  77      89.218 112.513 162.166  1.00  0.00            
ATOM  20872  HA  GLN E  77      89.406 111.553 161.686  1.00  0.00            
ATOM  20873  CB  GLN E  77      88.712 112.231 163.599  1.00  0.00            
ATOM  20874  HB1 GLN E  77      87.689 111.854 163.539  1.00  0.00            
ATOM  20875  HB2 GLN E  77      88.700 113.155 164.179  1.00  0.00            
ATOM  20876  CG  GLN E  77      89.558 111.170 164.319  1.00  0.00            
ATOM  20877  HG1 GLN E  77      90.529 111.582 164.573  1.00  0.00            
ATOM  20878  HG2 GLN E  77      89.714 110.341 163.635  1.00  0.00            
ATOM  20879  CD  GLN E  77      88.910 110.621 165.589  1.00  0.00            
ATOM  20880  OE1 GLN E  77      88.585 111.324 166.539  1.00  0.00            
ATOM  20881  NE2 GLN E  77      88.716 109.326 165.692  1.00  0.00            
ATOM  20882 1HE2 GLN E  77      89.035 108.704 164.950  1.00  0.00            
ATOM  20883 2HE2 GLN E  77      88.273 108.965 166.511  1.00  0.00            
ATOM  20884  C   GLN E  77      88.115 113.186 161.332  1.00  0.00            
ATOM  20885  O   GLN E  77      88.058 114.407 161.193  1.00  0.00            
ATOM  20886  N   ILE E  78      87.199 112.360 160.823  1.00  0.00            
ATOM  20887  H   ILE E  78      87.316 111.375 161.035  1.00  0.00            
ATOM  20888  CA  ILE E  78      85.967 112.732 160.112  1.00  0.00            
ATOM  20889  HA  ILE E  78      85.922 113.815 160.008  1.00  0.00            
ATOM  20890  CB  ILE E  78      85.956 112.099 158.695  1.00  0.00            
ATOM  20891  HB  ILE E  78      85.971 111.018 158.824  1.00  0.00            
ATOM  20892  CG2 ILE E  78      84.680 112.437 157.900  1.00  0.00            
ATOM  20893 1HG2 ILE E  78      84.746 112.014 156.896  1.00  0.00            
ATOM  20894 2HG2 ILE E  78      83.807 112.011 158.388  1.00  0.00            
ATOM  20895 3HG2 ILE E  78      84.550 113.517 157.821  1.00  0.00            
ATOM  20896  CG1 ILE E  78      87.200 112.463 157.853  1.00  0.00            
ATOM  20897 1HG1 ILE E  78      87.168 111.898 156.921  1.00  0.00            
ATOM  20898 2HG1 ILE E  78      88.102 112.143 158.376  1.00  0.00            
ATOM  20899  CD  ILE E  78      87.338 113.952 157.511  1.00  0.00            
ATOM  20900  HD1 ILE E  78      88.281 114.109 156.992  1.00  0.00            
ATOM  20901  HD2 ILE E  78      86.526 114.274 156.860  1.00  0.00            
ATOM  20902  HD3 ILE E  78      87.329 114.553 158.419  1.00  0.00            
ATOM  20903  C   ILE E  78      84.758 112.292 160.955  1.00  0.00            
ATOM  20904  O   ILE E  78      84.834 111.306 161.688  1.00  0.00            
ATOM  20905  N   SER E  79      83.634 112.997 160.849  1.00  0.00            
ATOM  20906  H   SER E  79      83.643 113.791 160.212  1.00  0.00            
ATOM  20907  CA  SER E  79      82.370 112.714 161.543  1.00  0.00            
ATOM  20908  HA  SER E  79      82.412 111.716 161.975  1.00  0.00            
ATOM  20909  CB  SER E  79      82.214 113.707 162.710  1.00  0.00            
ATOM  20910  HB1 SER E  79      82.756 114.621 162.469  1.00  0.00            
ATOM  20911  HB2 SER E  79      82.686 113.277 163.593  1.00  0.00            
ATOM  20912  OG  SER E  79      80.878 114.065 163.026  1.00  0.00            
ATOM  20913  HG  SER E  79      80.701 114.892 162.526  1.00  0.00            
ATOM  20914  C   SER E  79      81.192 112.719 160.561  1.00  0.00            
ATOM  20915  O   SER E  79      81.207 113.461 159.577  1.00  0.00            
ATOM  20916  N   LEU E  80      80.183 111.890 160.837  1.00  0.00            
ATOM  20917  H   LEU E  80      80.268 111.295 161.657  1.00  0.00            
ATOM  20918  CA  LEU E  80      78.895 111.830 160.138  1.00  0.00            
ATOM  20919  HA  LEU E  80      78.756 112.730 159.537  1.00  0.00            
ATOM  20920  CB  LEU E  80      78.866 110.594 159.216  1.00  0.00            
ATOM  20921  HB1 LEU E  80      79.098 109.716 159.818  1.00  0.00            
ATOM  20922  HB2 LEU E  80      79.645 110.702 158.469  1.00  0.00            
ATOM  20923  CG  LEU E  80      77.526 110.345 158.492  1.00  0.00            
ATOM  20924  HG  LEU E  80      76.700 110.391 159.201  1.00  0.00            
ATOM  20925  CD1 LEU E  80      77.291 111.372 157.388  1.00  0.00            
ATOM  20926 1HD1 LEU E  80      76.344 111.162 156.896  1.00  0.00            
ATOM  20927 2HD1 LEU E  80      77.232 112.372 157.813  1.00  0.00            
ATOM  20928 3HD1 LEU E  80      78.093 111.328 156.651  1.00  0.00            
ATOM  20929  CD2 LEU E  80      77.509 108.954 157.859  1.00  0.00            
ATOM  20930 1HD2 LEU E  80      76.564 108.801 157.340  1.00  0.00            
ATOM  20931 2HD2 LEU E  80      78.329 108.854 157.152  1.00  0.00            
ATOM  20932 3HD2 LEU E  80      77.607 108.200 158.638  1.00  0.00            
ATOM  20933  C   LEU E  80      77.776 111.747 161.178  1.00  0.00            
ATOM  20934  O   LEU E  80      77.853 110.909 162.076  1.00  0.00            
ATOM  20935  N   LYS E  81      76.747 112.584 161.043  1.00  0.00            
ATOM  20936  H   LYS E  81      76.784 113.252 160.275  1.00  0.00            
ATOM  20937  CA  LYS E  81      75.449 112.476 161.727  1.00  0.00            
ATOM  20938  HA  LYS E  81      75.455 111.660 162.444  1.00  0.00            
ATOM  20939  CB  LYS E  81      75.082 113.780 162.462  1.00  0.00            
ATOM  20940  HB1 LYS E  81      73.997 113.825 162.583  1.00  0.00            
ATOM  20941  HB2 LYS E  81      75.370 114.617 161.832  1.00  0.00            
ATOM  20942  CG  LYS E  81      75.701 113.972 163.857  1.00  0.00            
ATOM  20943  HG1 LYS E  81      75.220 113.284 164.555  1.00  0.00            
ATOM  20944  HG2 LYS E  81      75.498 114.992 164.185  1.00  0.00            
ATOM  20945  CD  LYS E  81      77.209 113.720 163.881  1.00  0.00            
ATOM  20946  HD1 LYS E  81      77.687 114.263 163.063  1.00  0.00            
ATOM  20947  HD2 LYS E  81      77.365 112.653 163.752  1.00  0.00            
ATOM  20948  CE  LYS E  81      77.855 114.130 165.198  1.00  0.00            
ATOM  20949  HE1 LYS E  81      77.211 113.808 166.022  1.00  0.00            
ATOM  20950  HE2 LYS E  81      77.941 115.220 165.224  1.00  0.00            
ATOM  20951  NZ  LYS E  81      79.182 113.482 165.316  1.00  0.00            
ATOM  20952  HZ1 LYS E  81      79.687 113.832 166.113  1.00  0.00            
ATOM  20953  HZ2 LYS E  81      79.041 112.482 165.443  1.00  0.00            
ATOM  20954  HZ3 LYS E  81      79.732 113.626 164.469  1.00  0.00            
ATOM  20955  C   LYS E  81      74.399 112.168 160.666  1.00  0.00            
ATOM  20956  O   LYS E  81      74.394 112.826 159.629  1.00  0.00            
ATOM  20957  N   LEU E  82      73.544 111.186 160.924  1.00  0.00            
ATOM  20958  H   LEU E  82      73.664 110.672 161.786  1.00  0.00            
ATOM  20959  CA  LEU E  82      72.322 110.931 160.164  1.00  0.00            
ATOM  20960  HA  LEU E  82      72.109 111.795 159.533  1.00  0.00            
ATOM  20961  CB  LEU E  82      72.514 109.692 159.269  1.00  0.00            
ATOM  20962  HB1 LEU E  82      72.808 108.858 159.904  1.00  0.00            
ATOM  20963  HB2 LEU E  82      73.329 109.881 158.570  1.00  0.00            
ATOM  20964  CG  LEU E  82      71.253 109.283 158.482  1.00  0.00            
ATOM  20965  HG  LEU E  82      70.402 109.199 159.155  1.00  0.00            
ATOM  20966  CD1 LEU E  82      70.911 110.272 157.370  1.00  0.00            
ATOM  20967 1HD1 LEU E  82      69.987 109.965 156.884  1.00  0.00            
ATOM  20968 2HD1 LEU E  82      70.754 111.261 157.790  1.00  0.00            
ATOM  20969 3HD1 LEU E  82      71.716 110.321 156.637  1.00  0.00            
ATOM  20970  CD2 LEU E  82      71.476 107.918 157.836  1.00  0.00            
ATOM  20971 1HD2 LEU E  82      70.583 107.631 157.281  1.00  0.00            
ATOM  20972 2HD2 LEU E  82      72.327 107.967 157.157  1.00  0.00            
ATOM  20973 3HD2 LEU E  82      71.647 107.183 158.624  1.00  0.00            
ATOM  20974  C   LEU E  82      71.168 110.771 161.155  1.00  0.00            
ATOM  20975  O   LEU E  82      71.254 109.958 162.072  1.00  0.00            
ATOM  20976  N   LEU E  82      70.105 111.537 160.960  1.00  0.00            
ATOM  20977  H   LEU E  82      70.165 112.225 160.213  1.00  0.00            
ATOM  20978  CA  LEU E  82      69.054 111.771 161.946  1.00  0.00            
ATOM  20979  HA  LEU E  82      69.339 111.275 162.876  1.00  0.00            
ATOM  20980  CB  LEU E  82      69.010 113.274 162.267  1.00  0.00            
ATOM  20981  HB1 LEU E  82      68.262 113.457 163.040  1.00  0.00            
ATOM  20982  HB2 LEU E  82      68.717 113.827 161.373  1.00  0.00            
ATOM  20983  CG  LEU E  82      70.378 113.765 162.762  1.00  0.00            
ATOM  20984  OD1 LEU E  82      70.663 113.486 163.947  1.00  0.00            
ATOM  20985  OD2 LEU E  82      71.152 114.353 161.976  1.00  0.00            
ATOM  20986  C   LEU E  82      67.689 111.184 161.554  1.00  0.00            
ATOM  20987  O   LEU E  82      67.439 110.785 160.406  1.00  0.00            
ATOM  20988  N   LEU E  82      66.799 111.084 162.550  1.00  0.00            
ATOM  20989  H   LEU E  82      67.098 111.393 163.467  1.00  0.00            
ATOM  20990  CA  LEU E  82      65.505 110.392 162.452  1.00  0.00            
ATOM  20991  HA  LEU E  82      65.128 110.279 163.467  1.00  0.00            
ATOM  20992  CB  LEU E  82      64.490 111.257 161.691  1.00  0.00            
ATOM  20993  HB1 LEU E  82      64.827 111.405 160.664  1.00  0.00            
ATOM  20994  HB2 LEU E  82      64.402 112.229 162.179  1.00  0.00            
ATOM  20995  OG  LEU E  82      63.228 110.623 161.684  1.00  0.00            
ATOM  20996  HG  LEU E  82      63.359 109.772 161.237  1.00  0.00            
ATOM  20997  C   LEU E  82      65.655 108.972 161.877  1.00  0.00            
ATOM  20998  O   LEU E  82      64.926 108.572 160.967  1.00  0.00            
ATOM  20999  N   LEU E  82      66.662 108.233 162.351  1.00  0.00            
ATOM  21000  H   LEU E  82      67.237 108.628 163.093  1.00  0.00            
ATOM  21001  CA  LEU E  82      67.102 106.963 161.752  1.00  0.00            
ATOM  21002  HA  LEU E  82      67.237 107.141 160.691  1.00  0.00            
ATOM  21003  CB  LEU E  82      68.489 106.591 162.313  1.00  0.00            
ATOM  21004  HB  LEU E  82      68.572 106.941 163.341  1.00  0.00            
ATOM  21005  CG1 LEU E  82      68.825 105.105 162.319  1.00  0.00            
ATOM  21006 1HG1 LEU E  82      69.869 104.968 162.593  1.00  0.00            
ATOM  21007 2HG1 LEU E  82      68.207 104.612 163.066  1.00  0.00            
ATOM  21008 3HG1 LEU E  82      68.658 104.673 161.337  1.00  0.00            
ATOM  21009  CG2 LEU E  82      69.543 107.301 161.457  1.00  0.00            
ATOM  21010 1HG2 LEU E  82      70.524 107.185 161.911  1.00  0.00            
ATOM  21011 2HG2 LEU E  82      69.560 106.886 160.449  1.00  0.00            
ATOM  21012 3HG2 LEU E  82      69.316 108.366 161.405  1.00  0.00            
ATOM  21013  C   LEU E  82      66.037 105.860 161.806  1.00  0.00            
ATOM  21014  O   LEU E  82      65.212 105.795 162.712  1.00  0.00            
ATOM  21015  N   THR E  83      66.016 105.007 160.783  1.00  0.00            
ATOM  21016  H   THR E  83      66.711 105.139 160.052  1.00  0.00            
ATOM  21017  CA  THR E  83      64.955 104.031 160.495  1.00  0.00            
ATOM  21018  HA  THR E  83      64.286 103.957 161.351  1.00  0.00            
ATOM  21019  CB  THR E  83      64.131 104.466 159.271  1.00  0.00            
ATOM  21020  HB  THR E  83      63.275 103.794 159.190  1.00  0.00            
ATOM  21021  CG2 THR E  83      63.596 105.893 159.343  1.00  0.00            
ATOM  21022 1HG2 THR E  83      62.891 106.058 158.528  1.00  0.00            
ATOM  21023 2HG2 THR E  83      63.087 106.052 160.294  1.00  0.00            
ATOM  21024 3HG2 THR E  83      64.413 106.609 159.251  1.00  0.00            
ATOM  21025  OG1 THR E  83      64.895 104.336 158.095  1.00  0.00            
ATOM  21026  HG1 THR E  83      65.668 104.935 158.171  1.00  0.00            
ATOM  21027  C   THR E  83      65.530 102.643 160.213  1.00  0.00            
ATOM  21028  O   THR E  83      66.712 102.502 159.915  1.00  0.00            
ATOM  21029  N   ALA E  84      64.691 101.601 160.217  1.00  0.00            
ATOM  21030  H   ALA E  84      63.726 101.745 160.465  1.00  0.00            
ATOM  21031  CA  ALA E  84      65.119 100.249 159.834  1.00  0.00            
ATOM  21032  HA  ALA E  84      65.853  99.896 160.558  1.00  0.00            
ATOM  21033  CB  ALA E  84      63.903  99.319 159.903  1.00  0.00            
ATOM  21034  HB1 ALA E  84      64.213  98.302 159.655  1.00  0.00            
ATOM  21035  HB2 ALA E  84      63.491  99.319 160.913  1.00  0.00            
ATOM  21036  HB3 ALA E  84      63.139  99.639 159.194  1.00  0.00            
ATOM  21037  C   ALA E  84      65.789 100.193 158.442  1.00  0.00            
ATOM  21038  O   ALA E  84      66.711  99.402 158.247  1.00  0.00            
ATOM  21039  N   ALA E  85      65.379 101.063 157.507  1.00  0.00            
ATOM  21040  H   ALA E  85      64.695 101.757 157.765  1.00  0.00            
ATOM  21041  CA  ALA E  85      65.947 101.167 156.161  1.00  0.00            
ATOM  21042  HA  ALA E  85      66.029 100.163 155.742  1.00  0.00            
ATOM  21043  CB  ALA E  85      64.971 101.973 155.296  1.00  0.00            
ATOM  21044  HB1 ALA E  85      65.347 102.022 154.273  1.00  0.00            
ATOM  21045  HB2 ALA E  85      63.990 101.497 155.292  1.00  0.00            
ATOM  21046  HB3 ALA E  85      64.881 102.989 155.682  1.00  0.00            
ATOM  21047  C   ALA E  85      67.361 101.780 156.124  1.00  0.00            
ATOM  21048  O   ALA E  85      68.072 101.586 155.142  1.00  0.00            
ATOM  21049  N   ASP E  86      67.788 102.465 157.190  1.00  0.00            
ATOM  21050  H   ASP E  86      67.160 102.581 157.978  1.00  0.00            
ATOM  21051  CA  ASP E  86      69.164 102.943 157.367  1.00  0.00            
ATOM  21052  HA  ASP E  86      69.553 103.182 156.378  1.00  0.00            
ATOM  21053  CB  ASP E  86      69.187 104.249 158.185  1.00  0.00            
ATOM  21054  HB1 ASP E  86      70.200 104.652 158.187  1.00  0.00            
ATOM  21055  HB2 ASP E  86      68.930 104.008 159.215  1.00  0.00            
ATOM  21056  CG  ASP E  86      68.231 105.336 157.678  1.00  0.00            
ATOM  21057  OD1 ASP E  86      68.495 105.931 156.607  1.00  0.00            
ATOM  21058  OD2 ASP E  86      67.260 105.681 158.389  1.00  0.00            
ATOM  21059  C   ASP E  86      70.121 101.871 157.939  1.00  0.00            
ATOM  21060  O   ASP E  86      71.295 102.157 158.162  1.00  0.00            
ATOM  21061  N   THR E  87      69.654 100.630 158.146  1.00  0.00            
ATOM  21062  H   THR E  87      68.684 100.450 157.930  1.00  0.00            
ATOM  21063  CA  THR E  87      70.518  99.481 158.480  1.00  0.00            
ATOM  21064  HA  THR E  87      71.121  99.738 159.349  1.00  0.00            
ATOM  21065  CB  THR E  87      69.685  98.235 158.822  1.00  0.00            
ATOM  21066  HB  THR E  87      68.995  98.033 158.002  1.00  0.00            
ATOM  21067  CG2 THR E  87      70.518  96.970 159.050  1.00  0.00            
ATOM  21068 1HG2 THR E  87      69.894  96.192 159.488  1.00  0.00            
ATOM  21069 2HG2 THR E  87      70.900  96.607 158.097  1.00  0.00            
ATOM  21070 3HG2 THR E  87      71.362  97.176 159.704  1.00  0.00            
ATOM  21071  OG1 THR E  87      68.923  98.471 159.988  1.00  0.00            
ATOM  21072  HG1 THR E  87      68.115  98.893 159.664  1.00  0.00            
ATOM  21073  C   THR E  87      71.448  99.170 157.307  1.00  0.00            
ATOM  21074  O   THR E  87      70.989  98.737 156.248  1.00  0.00            
ATOM  21075  N   ALA E  88      72.753  99.384 157.483  1.00  0.00            
ATOM  21076  H   ALA E  88      73.072  99.685 158.399  1.00  0.00            
ATOM  21077  CA  ALA E  88      73.750  99.269 156.421  1.00  0.00            
ATOM  21078  HA  ALA E  88      73.541  98.382 155.826  1.00  0.00            
ATOM  21079  CB  ALA E  88      73.642 100.513 155.525  1.00  0.00            
ATOM  21080  HB1 ALA E  88      74.389 100.471 154.736  1.00  0.00            
ATOM  21081  HB2 ALA E  88      72.652 100.567 155.072  1.00  0.00            
ATOM  21082  HB3 ALA E  88      73.807 101.411 156.118  1.00  0.00            
ATOM  21083  C   ALA E  88      75.183  99.133 156.959  1.00  0.00            
ATOM  21084  O   ALA E  88      75.491  99.544 158.080  1.00  0.00            
ATOM  21085  N   VAL E  89      76.091  98.627 156.121  1.00  0.00            
ATOM  21086  H   VAL E  89      75.774  98.316 155.207  1.00  0.00            
ATOM  21087  CA  VAL E  89      77.530  98.872 156.290  1.00  0.00            
ATOM  21088  HA  VAL E  89      77.791  98.796 157.343  1.00  0.00            
ATOM  21089  CB  VAL E  89      78.389  97.856 155.512  1.00  0.00            
ATOM  21090  HB  VAL E  89      78.167  97.927 154.447  1.00  0.00            
ATOM  21091  CG1 VAL E  89      79.884  98.126 155.726  1.00  0.00            
ATOM  21092 1HG1 VAL E  89      80.472  97.368 155.207  1.00  0.00            
ATOM  21093 2HG1 VAL E  89      80.158  99.096 155.311  1.00  0.00            
ATOM  21094 3HG1 VAL E  89      80.126  98.098 156.788  1.00  0.00            
ATOM  21095  CG2 VAL E  89      78.104  96.422 155.974  1.00  0.00            
ATOM  21096 1HG2 VAL E  89      78.741  95.728 155.425  1.00  0.00            
ATOM  21097 2HG2 VAL E  89      78.303  96.325 157.041  1.00  0.00            
ATOM  21098 3HG2 VAL E  89      77.065  96.162 155.771  1.00  0.00            
ATOM  21099  C   VAL E  89      77.817 100.296 155.822  1.00  0.00            
ATOM  21100  O   VAL E  89      77.576 100.614 154.662  1.00  0.00            
ATOM  21101  N   TYR E  90      78.316 101.153 156.708  1.00  0.00            
ATOM  21102  H   TYR E  90      78.445 100.831 157.662  1.00  0.00            
ATOM  21103  CA  TYR E  90      78.775 102.505 156.389  1.00  0.00            
ATOM  21104  HA  TYR E  90      78.306 102.860 155.470  1.00  0.00            
ATOM  21105  CB  TYR E  90      78.392 103.470 157.524  1.00  0.00            
ATOM  21106  HB1 TYR E  90      79.022 104.357 157.442  1.00  0.00            
ATOM  21107  HB2 TYR E  90      78.620 103.005 158.483  1.00  0.00            
ATOM  21108  CG  TYR E  90      76.941 103.919 157.532  1.00  0.00            
ATOM  21109  CD1 TYR E  90      75.914 103.009 157.853  1.00  0.00            
ATOM  21110  HD1 TYR E  90      76.155 101.988 158.111  1.00  0.00            
ATOM  21111  CE1 TYR E  90      74.570 103.425 157.841  1.00  0.00            
ATOM  21112  HE1 TYR E  90      73.777 102.732 158.083  1.00  0.00            
ATOM  21113  CZ  TYR E  90      74.250 104.762 157.535  1.00  0.00            
ATOM  21114  OH  TYR E  90      72.953 105.161 157.491  1.00  0.00            
ATOM  21115  HH  TYR E  90      72.876 106.117 157.442  1.00  0.00            
ATOM  21116  CE2 TYR E  90      75.278 105.688 157.266  1.00  0.00            
ATOM  21117  HE2 TYR E  90      75.035 106.718 157.063  1.00  0.00            
ATOM  21118  CD2 TYR E  90      76.620 105.262 157.249  1.00  0.00            
ATOM  21119  HD2 TYR E  90      77.406 105.971 157.023  1.00  0.00            
ATOM  21120  C   TYR E  90      80.290 102.478 156.178  1.00  0.00            
ATOM  21121  O   TYR E  90      81.040 102.276 157.131  1.00  0.00            
ATOM  21122  N   TYR E  91      80.747 102.691 154.948  1.00  0.00            
ATOM  21123  H   TYR E  91      80.086 102.874 154.200  1.00  0.00            
ATOM  21124  CA  TYR E  91      82.159 102.869 154.628  1.00  0.00            
ATOM  21125  HA  TYR E  91      82.763 102.259 155.300  1.00  0.00            
ATOM  21126  CB  TYR E  91      82.460 102.410 153.192  1.00  0.00            
ATOM  21127  HB1 TYR E  91      83.534 102.498 153.022  1.00  0.00            
ATOM  21128  HB2 TYR E  91      81.966 103.087 152.494  1.00  0.00            
ATOM  21129  CG  TYR E  91      82.038 100.988 152.874  1.00  0.00            
ATOM  21130  CD1 TYR E  91      82.804  99.902 153.340  1.00  0.00            
ATOM  21131  HD1 TYR E  91      83.704 100.077 153.915  1.00  0.00            
ATOM  21132  CE1 TYR E  91      82.395  98.582 153.066  1.00  0.00            
ATOM  21133  HE1 TYR E  91      82.971  97.744 153.434  1.00  0.00            
ATOM  21134  CZ  TYR E  91      81.227  98.347 152.309  1.00  0.00            
ATOM  21135  OH  TYR E  91      80.829  97.077 152.043  1.00  0.00            
ATOM  21136  HH  TYR E  91      80.017  97.056 151.510  1.00  0.00            
ATOM  21137  CE2 TYR E  91      80.476  99.437 151.820  1.00  0.00            
ATOM  21138  HE2 TYR E  91      79.593  99.255 151.229  1.00  0.00            
ATOM  21139  CD2 TYR E  91      80.877 100.754 152.111  1.00  0.00            
ATOM  21140  HD2 TYR E  91      80.290 101.588 151.751  1.00  0.00            
ATOM  21141  C   TYR E  91      82.562 104.331 154.821  1.00  0.00            
ATOM  21142  O   TYR E  91      81.926 105.247 154.287  1.00  0.00            
ATOM  21143  N   CYS E  92      83.667 104.544 155.529  1.00  0.00            
ATOM  21144  H   CYS E  92      84.128 103.733 155.944  1.00  0.00            
ATOM  21145  CA  CYS E  92      84.450 105.763 155.390  1.00  0.00            
ATOM  21146  HA  CYS E  92      83.791 106.634 155.398  1.00  0.00            
ATOM  21147  CB  CYS E  92      85.408 105.851 156.575  1.00  0.00            
ATOM  21148  HB1 CYS E  92      86.001 104.935 156.615  1.00  0.00            
ATOM  21149  HB2 CYS E  92      84.803 105.904 157.479  1.00  0.00            
ATOM  21150  SG  CYS E  92      86.537 107.263 156.569  1.00  0.00            
ATOM  21151  C   CYS E  92      85.195 105.698 154.054  1.00  0.00            
ATOM  21152  O   CYS E  92      85.858 104.698 153.770  1.00  0.00            
ATOM  21153  N   VAL E  93      85.084 106.733 153.220  1.00  0.00            
ATOM  21154  H   VAL E  93      84.507 107.528 153.484  1.00  0.00            
ATOM  21155  CA  VAL E  93      85.626 106.705 151.855  1.00  0.00            
ATOM  21156  HA  VAL E  93      86.342 105.888 151.769  1.00  0.00            
ATOM  21157  CB  VAL E  93      84.520 106.431 150.820  1.00  0.00            
ATOM  21158  HB  VAL E  93      83.804 107.252 150.814  1.00  0.00            
ATOM  21159  CG1 VAL E  93      85.118 106.282 149.422  1.00  0.00            
ATOM  21160 1HG1 VAL E  93      84.328 106.046 148.712  1.00  0.00            
ATOM  21161 2HG1 VAL E  93      85.588 107.212 149.112  1.00  0.00            
ATOM  21162 3HG1 VAL E  93      85.860 105.482 149.409  1.00  0.00            
ATOM  21163  CG2 VAL E  93      83.769 105.133 151.131  1.00  0.00            
ATOM  21164 1HG2 VAL E  93      83.114 104.868 150.304  1.00  0.00            
ATOM  21165 2HG2 VAL E  93      84.477 104.321 151.292  1.00  0.00            
ATOM  21166 3HG2 VAL E  93      83.156 105.265 152.019  1.00  0.00            
ATOM  21167  C   VAL E  93      86.383 107.991 151.552  1.00  0.00            
ATOM  21168  O   VAL E  93      85.830 109.088 151.540  1.00  0.00            
ATOM  21169  N   ARG E  94      87.676 107.859 151.283  1.00  0.00            
ATOM  21170  H   ARG E  94      88.048 106.914 151.238  1.00  0.00            
ATOM  21171  CA  ARG E  94      88.529 108.935 150.786  1.00  0.00            
ATOM  21172  HA  ARG E  94      88.344 109.842 151.364  1.00  0.00            
ATOM  21173  CB  ARG E  94      89.981 108.495 150.975  1.00  0.00            
ATOM  21174  HB1 ARG E  94      90.221 107.753 150.213  1.00  0.00            
ATOM  21175  HB2 ARG E  94      90.079 108.021 151.951  1.00  0.00            
ATOM  21176  CG  ARG E  94      90.984 109.647 150.916  1.00  0.00            
ATOM  21177  HG1 ARG E  94      90.776 110.347 151.725  1.00  0.00            
ATOM  21178  HG2 ARG E  94      90.910 110.176 149.965  1.00  0.00            
ATOM  21179  CD  ARG E  94      92.393 109.072 151.090  1.00  0.00            
ATOM  21180  HD1 ARG E  94      92.382 108.320 151.880  1.00  0.00            
ATOM  21181  HD2 ARG E  94      93.055 109.878 151.398  1.00  0.00            
ATOM  21182  NE  ARG E  94      92.878 108.487 149.828  1.00  0.00            
ATOM  21183  HE  ARG E  94      92.304 108.668 148.994  1.00  0.00            
ATOM  21184  CZ  ARG E  94      93.981 107.800 149.621  1.00  0.00            
ATOM  21185  NH1 ARG E  94      94.759 107.435 150.598  1.00  0.00            
ATOM  21186 1HH1 ARG E  94      94.460 107.675 151.521  1.00  0.00            
ATOM  21187 2HH1 ARG E  94      95.559 106.877 150.389  1.00  0.00            
ATOM  21188  NH2 ARG E  94      94.333 107.454 148.426  1.00  0.00            
ATOM  21189 1HH2 ARG E  94      93.796 107.887 147.667  1.00  0.00            
ATOM  21190 2HH2 ARG E  94      95.120 106.878 148.211  1.00  0.00            
ATOM  21191  C   ARG E  94      88.198 109.210 149.319  1.00  0.00            
ATOM  21192  O   ARG E  94      87.876 108.287 148.568  1.00  0.00            
ATOM  21193  N   ALA E  95      88.259 110.476 148.923  1.00  0.00            
ATOM  21194  H   ALA E  95      88.515 111.191 149.594  1.00  0.00            
ATOM  21195  CA  ALA E  95      88.113 110.882 147.536  1.00  0.00            
ATOM  21196  HA  ALA E  95      88.145 109.990 146.912  1.00  0.00            
ATOM  21197  CB  ALA E  95      86.734 111.519 147.325  1.00  0.00            
ATOM  21198  HB1 ALA E  95      86.697 112.007 146.350  1.00  0.00            
ATOM  21199  HB2 ALA E  95      85.972 110.742 147.354  1.00  0.00            
ATOM  21200  HB3 ALA E  95      86.517 112.236 148.112  1.00  0.00            
ATOM  21201  C   ALA E  95      89.300 111.751 147.095  1.00  0.00            
ATOM  21202  O   ALA E  95      89.695 112.719 147.757  1.00  0.00            
ATOM  21203  N   SER E  96      89.867 111.372 145.956  1.00  0.00            
ATOM  21204  H   SER E  96      89.444 110.604 145.444  1.00  0.00            
ATOM  21205  CA  SER E  96      91.061 111.961 145.357  1.00  0.00            
ATOM  21206  HA  SER E  96      91.815 112.106 146.132  1.00  0.00            
ATOM  21207  CB  SER E  96      91.622 110.980 144.337  1.00  0.00            
ATOM  21208  HB1 SER E  96      92.138 110.170 144.843  1.00  0.00            
ATOM  21209  HB2 SER E  96      92.323 111.507 143.710  1.00  0.00            
ATOM  21210  OG  SER E  96      90.617 110.448 143.504  1.00  0.00            
ATOM  21211  HG  SER E  96      90.607 110.987 142.691  1.00  0.00            
ATOM  21212  C   SER E  96      90.783 113.315 144.701  1.00  0.00            
ATOM  21213  O   SER E  96      89.647 113.602 144.319  1.00  0.00            
ATOM  21214  N   ARG E  97      91.810 114.165 144.559  1.00  0.00            
ATOM  21215  H   ARG E  97      92.747 113.828 144.774  1.00  0.00            
ATOM  21216  CA  ARG E  97      91.645 115.590 144.226  1.00  0.00            
ATOM  21217  HA  ARG E  97      90.687 115.734 143.722  1.00  0.00            
ATOM  21218  CB  ARG E  97      91.619 116.377 145.551  1.00  0.00            
ATOM  21219  HB1 ARG E  97      92.554 116.216 146.091  1.00  0.00            
ATOM  21220  HB2 ARG E  97      90.806 115.991 146.168  1.00  0.00            
ATOM  21221  CG  ARG E  97      91.418 117.885 145.339  1.00  0.00            
ATOM  21222  HG1 ARG E  97      90.549 118.055 144.704  1.00  0.00            
ATOM  21223  HG2 ARG E  97      92.288 118.311 144.842  1.00  0.00            
ATOM  21224  CD  ARG E  97      91.219 118.586 146.687  1.00  0.00            
ATOM  21225  HD1 ARG E  97      92.138 118.516 147.273  1.00  0.00            
ATOM  21226  HD2 ARG E  97      90.429 118.071 147.237  1.00  0.00            
ATOM  21227  NE  ARG E  97      90.825 119.997 146.517  1.00  0.00            
ATOM  21228  HE  ARG E  97      89.849 120.201 146.668  1.00  0.00            
ATOM  21229  CZ  ARG E  97      91.606 121.000 146.158  1.00  0.00            
ATOM  21230  NH1 ARG E  97      92.875 120.842 145.906  1.00  0.00            
ATOM  21231 1HH1 ARG E  97      93.279 119.929 146.028  1.00  0.00            
ATOM  21232 2HH1 ARG E  97      93.425 121.591 145.528  1.00  0.00            
ATOM  21233  NH2 ARG E  97      91.110 122.195 146.019  1.00  0.00            
ATOM  21234 1HH2 ARG E  97      90.131 122.350 146.188  1.00  0.00            
ATOM  21235 2HH2 ARG E  97      91.686 122.932 145.655  1.00  0.00            
ATOM  21236  C   ARG E  97      92.730 116.114 143.284  1.00  0.00            
ATOM  21237  O   ARG E  97      93.800 116.510 143.737  1.00  0.00            
ATOM  21238  N   SER E  98      92.389 116.246 142.004  1.00  0.00            
ATOM  21239  H   SER E  98      91.468 115.952 141.717  1.00  0.00            
ATOM  21240  CA  SER E  98      93.162 117.039 141.039  1.00  0.00            
ATOM  21241  HA  SER E  98      94.124 117.303 141.479  1.00  0.00            
ATOM  21242  CB  SER E  98      93.477 116.208 139.784  1.00  0.00            
ATOM  21243  HB1 SER E  98      93.745 115.195 140.077  1.00  0.00            
ATOM  21244  HB2 SER E  98      94.324 116.654 139.260  1.00  0.00            
ATOM  21245  OG  SER E  98      92.377 116.151 138.904  1.00  0.00            
ATOM  21246  HG  SER E  98      92.562 116.736 138.142  1.00  0.00            
ATOM  21247  C   SER E  98      92.441 118.350 140.694  1.00  0.00            
ATOM  21248  O   SER E  98      91.331 118.627 141.165  1.00  0.00            
ATOM  21249  N   TYR E  99      93.071 119.159 139.845  1.00  0.00            
ATOM  21250  H   TYR E  99      93.985 118.874 139.523  1.00  0.00            
ATOM  21251  CA  TYR E  99      92.348 120.044 138.934  1.00  0.00            
ATOM  21252  HA  TYR E  99      91.460 120.435 139.422  1.00  0.00            
ATOM  21253  CB  TYR E  99      93.262 121.223 138.579  1.00  0.00            
ATOM  21254  HB1 TYR E  99      94.150 120.840 138.072  1.00  0.00            
ATOM  21255  HB2 TYR E  99      93.597 121.693 139.505  1.00  0.00            
ATOM  21256  CG  TYR E  99      92.629 122.293 137.713  1.00  0.00            
ATOM  21257  CD1 TYR E  99      91.891 123.335 138.308  1.00  0.00            
ATOM  21258  HD1 TYR E  99      91.757 123.353 139.381  1.00  0.00            
ATOM  21259  CE1 TYR E  99      91.341 124.355 137.508  1.00  0.00            
ATOM  21260  HE1 TYR E  99      90.778 125.165 137.948  1.00  0.00            
ATOM  21261  CZ  TYR E  99      91.549 124.344 136.113  1.00  0.00            
ATOM  21262  OH  TYR E  99      91.052 125.351 135.350  1.00  0.00            
ATOM  21263  HH  TYR E  99      91.368 125.303 134.446  1.00  0.00            
ATOM  21264  CE2 TYR E  99      92.286 123.299 135.516  1.00  0.00            
ATOM  21265  HE2 TYR E  99      92.462 123.292 134.451  1.00  0.00            
ATOM  21266  CD2 TYR E  99      92.819 122.271 136.317  1.00  0.00            
ATOM  21267  HD2 TYR E  99      93.398 121.475 135.860  1.00  0.00            
ATOM  21268  C   TYR E  99      91.914 119.233 137.699  1.00  0.00            
ATOM  21269  O   TYR E  99      92.666 118.360 137.269  1.00  0.00            
ATOM  21270  N   TYR E 100      90.713 119.474 137.169  1.00  0.00            
ATOM  21271  H   TYR E 100      90.121 120.151 137.644  1.00  0.00            
ATOM  21272  CA  TYR E 100      90.289 119.111 135.805  1.00  0.00            
ATOM  21273  HA  TYR E 100      91.074 119.436 135.118  1.00  0.00            
ATOM  21274  CB  TYR E 100      90.104 117.590 135.603  1.00  0.00            
ATOM  21275  HB1 TYR E 100      91.022 117.072 135.879  1.00  0.00            
ATOM  21276  HB2 TYR E 100      89.984 117.414 134.533  1.00  0.00            
ATOM  21277  CG  TYR E 100      88.939 116.921 136.315  1.00  0.00            
ATOM  21278  CD1 TYR E 100      87.711 116.742 135.651  1.00  0.00            
ATOM  21279  HD1 TYR E 100      87.591 117.093 134.639  1.00  0.00            
ATOM  21280  CE1 TYR E 100      86.646 116.072 136.286  1.00  0.00            
ATOM  21281  HE1 TYR E 100      85.706 115.927 135.772  1.00  0.00            
ATOM  21282  CZ  TYR E 100      86.816 115.550 137.584  1.00  0.00            
ATOM  21283  OH  TYR E 100      85.779 114.938 138.210  1.00  0.00            
ATOM  21284  HH  TYR E 100      86.022 114.582 139.082  1.00  0.00            
ATOM  21285  CE2 TYR E 100      88.058 115.697 138.236  1.00  0.00            
ATOM  21286  HE2 TYR E 100      88.195 115.305 139.230  1.00  0.00            
ATOM  21287  CD2 TYR E 100      89.108 116.396 137.609  1.00  0.00            
ATOM  21288  HD2 TYR E 100      90.052 116.519 138.116  1.00  0.00            
ATOM  21289  C   TYR E 100      88.999 119.869 135.446  1.00  0.00            
ATOM  21290  O   TYR E 100      88.305 120.368 136.331  1.00  0.00            
ATOM  21291  N   TYR E 100      88.668 119.978 134.153  1.00  0.00            
ATOM  21292  H   TYR E 100      89.268 119.520 133.484  1.00  0.00            
ATOM  21293  CA  TYR E 100      87.430 120.614 133.650  1.00  0.00            
ATOM  21294  HA  TYR E 100      87.606 120.910 132.615  1.00  0.00            
ATOM  21295  CB  TYR E 100      86.271 119.601 133.622  1.00  0.00            
ATOM  21296  HB1 TYR E 100      85.373 120.125 133.292  1.00  0.00            
ATOM  21297  HB2 TYR E 100      86.088 119.259 134.641  1.00  0.00            
ATOM  21298  CG  TYR E 100      86.399 118.388 132.744  1.00  0.00            
ATOM  21299  CD1 TYR E 100      87.334 118.152 131.789  1.00  0.00            
ATOM  21300  HD1 TYR E 100      88.135 118.823 131.509  1.00  0.00            
ATOM  21301  NE1 TYR E 100      87.099 116.924 131.201  1.00  0.00            
ATOM  21302  HE1 TYR E 100      87.642 116.542 130.438  1.00  0.00            
ATOM  21303  CE2 TYR E 100      85.974 116.320 131.716  1.00  0.00            
ATOM  21304  CZ2 TYR E 100      85.310 115.124 131.416  1.00  0.00            
ATOM  21305  HZ2 TYR E 100      85.679 114.465 130.643  1.00  0.00            
ATOM  21306  CH2 TYR E 100      84.132 114.806 132.109  1.00  0.00            
ATOM  21307  HH2 TYR E 100      83.580 113.915 131.844  1.00  0.00            
ATOM  21308  CZ3 TYR E 100      83.650 115.671 133.108  1.00  0.00            
ATOM  21309  HZ3 TYR E 100      82.721 115.431 133.609  1.00  0.00            
ATOM  21310  CE3 TYR E 100      84.333 116.866 133.410  1.00  0.00            
ATOM  21311  HE3 TYR E 100      83.933 117.535 134.154  1.00  0.00            
ATOM  21312  CD2 TYR E 100      85.507 117.228 132.712  1.00  0.00            
ATOM  21313  C   TYR E 100      87.059 121.920 134.391  1.00  0.00            
ATOM  21314  O   TYR E 100      85.985 122.040 134.990  1.00  0.00            
ATOM  21315  N   TYR E 100      87.990 122.880 134.393  1.00  0.00            
ATOM  21316  H   TYR E 100      88.871 122.678 133.946  1.00  0.00            
ATOM  21317  CA  TYR E 100      87.786 124.242 134.899  1.00  0.00            
ATOM  21318  HA1 TYR E 100      86.829 124.612 134.531  1.00  0.00            
ATOM  21319  HA2 TYR E 100      88.565 124.886 134.491  1.00  0.00            
ATOM  21320  C   TYR E 100      87.792 124.431 136.422  1.00  0.00            
ATOM  21321  O   TYR E 100      87.551 125.547 136.872  1.00  0.00            
ATOM  21322  N   TYR E 100      88.032 123.393 137.235  1.00  0.00            
ATOM  21323  H   TYR E 100      88.232 122.481 136.839  1.00  0.00            
ATOM  21324  CA  TYR E 100      88.041 123.528 138.702  1.00  0.00            
ATOM  21325  HA  TYR E 100      88.463 124.499 138.961  1.00  0.00            
ATOM  21326  CB  TYR E 100      86.593 123.495 139.212  1.00  0.00            
ATOM  21327  HB1 TYR E 100      86.189 122.488 139.107  1.00  0.00            
ATOM  21328  HB2 TYR E 100      85.985 124.180 138.619  1.00  0.00            
ATOM  21329  OG  TYR E 100      86.536 123.902 140.567  1.00  0.00            
ATOM  21330  HG  TYR E 100      85.613 123.909 140.846  1.00  0.00            
ATOM  21331  C   TYR E 100      88.885 122.455 139.404  1.00  0.00            
ATOM  21332  O   TYR E 100      89.324 121.483 138.796  1.00  0.00            
ATOM  21333  N   TYR E 100      89.077 122.595 140.718  1.00  0.00            
ATOM  21334  H   TYR E 100      88.575 123.357 141.155  1.00  0.00            
ATOM  21335  CA  TYR E 100      89.474 121.471 141.569  1.00  0.00            
ATOM  21336  HA  TYR E 100      90.229 120.877 141.060  1.00  0.00            
ATOM  21337  CB  TYR E 100      90.067 121.965 142.888  1.00  0.00            
ATOM  21338  HB1 TYR E 100      90.050 121.135 143.595  1.00  0.00            
ATOM  21339  HB2 TYR E 100      89.437 122.755 143.299  1.00  0.00            
ATOM  21340  CG  TYR E 100      91.499 122.445 142.779  1.00  0.00            
ATOM  21341  CD1 TYR E 100      92.543 121.501 142.762  1.00  0.00            
ATOM  21342  HD1 TYR E 100      92.319 120.443 142.787  1.00  0.00            
ATOM  21343  CE1 TYR E 100      93.881 121.931 142.689  1.00  0.00            
ATOM  21344  HE1 TYR E 100      94.691 121.216 142.653  1.00  0.00            
ATOM  21345  CZ  TYR E 100      94.175 123.307 142.612  1.00  0.00            
ATOM  21346  OH  TYR E 100      95.469 123.709 142.547  1.00  0.00            
ATOM  21347  HH  TYR E 100      95.564 124.652 142.404  1.00  0.00            
ATOM  21348  CE2 TYR E 100      93.127 124.254 142.621  1.00  0.00            
ATOM  21349  HE2 TYR E 100      93.351 125.308 142.548  1.00  0.00            
ATOM  21350  CD2 TYR E 100      91.789 123.821 142.707  1.00  0.00            
ATOM  21351  HD2 TYR E 100      90.985 124.545 142.692  1.00  0.00            
ATOM  21352  C   TYR E 100      88.260 120.579 141.829  1.00  0.00            
ATOM  21353  O   TYR E 100      87.249 121.043 142.354  1.00  0.00            
ATOM  21354  N   TYR E 100      88.352 119.292 141.487  1.00  0.00            
ATOM  21355  H   TYR E 100      89.241 118.950 141.127  1.00  0.00            
ATOM  21356  CA  TYR E 100      87.203 118.368 141.462  1.00  0.00            
ATOM  21357  HA  TYR E 100      86.402 118.772 142.082  1.00  0.00            
ATOM  21358  CB  TYR E 100      86.680 118.240 140.014  1.00  0.00            
ATOM  21359  HB1 TYR E 100      85.828 117.559 139.993  1.00  0.00            
ATOM  21360  HB2 TYR E 100      87.481 117.814 139.421  1.00  0.00            
ATOM  21361  CG  TYR E 100      86.281 119.564 139.338  1.00  0.00            
ATOM  21362  HG1 TYR E 100      87.154 120.209 139.316  1.00  0.00            
ATOM  21363  HG2 TYR E 100      85.502 120.064 139.913  1.00  0.00            
ATOM  21364  CD  TYR E 100      85.836 119.392 137.877  1.00  0.00            
ATOM  21365  HD1 TYR E 100      86.454 118.630 137.397  1.00  0.00            
ATOM  21366  HD2 TYR E 100      86.029 120.335 137.365  1.00  0.00            
ATOM  21367  NE  TYR E 100      84.408 119.036 137.751  1.00  0.00            
ATOM  21368  HE  TYR E 100      84.104 118.214 138.247  1.00  0.00            
ATOM  21369  CZ  TYR E 100      83.497 119.663 137.023  1.00  0.00            
ATOM  21370  NH1 TYR E 100      83.768 120.675 136.242  1.00  0.00            
ATOM  21371 1HH1 TYR E 100      84.727 120.979 136.096  1.00  0.00            
ATOM  21372 2HH1 TYR E 100      83.052 121.111 135.696  1.00  0.00            
ATOM  21373  NH2 TYR E 100      82.252 119.278 137.069  1.00  0.00            
ATOM  21374 1HH2 TYR E 100      81.976 118.496 137.638  1.00  0.00            
ATOM  21375 2HH2 TYR E 100      81.557 119.740 136.510  1.00  0.00            
ATOM  21376  C   TYR E 100      87.602 116.993 142.023  1.00  0.00            
ATOM  21377  O   TYR E 100      88.785 116.646 141.977  1.00  0.00            
ATOM  21378  N   TYR E 100      86.665 116.211 142.584  1.00  0.00            
ATOM  21379  CD  TYR E 100      85.283 116.559 142.877  1.00  0.00            
ATOM  21380  HD1 TYR E 100      84.791 117.029 142.025  1.00  0.00            
ATOM  21381  HD2 TYR E 100      85.254 117.222 143.743  1.00  0.00            
ATOM  21382  CG  TYR E 100      84.588 115.245 143.215  1.00  0.00            
ATOM  21383  HG1 TYR E 100      84.180 114.807 142.303  1.00  0.00            
ATOM  21384  HG2 TYR E 100      83.807 115.397 143.958  1.00  0.00            
ATOM  21385  CB  TYR E 100      85.713 114.360 143.752  1.00  0.00            
ATOM  21386  HB1 TYR E 100      85.502 113.299 143.604  1.00  0.00            
ATOM  21387  HB2 TYR E 100      85.867 114.568 144.812  1.00  0.00            
ATOM  21388  CA  TYR E 100      86.936 114.825 142.958  1.00  0.00            
ATOM  21389  HA  TYR E 100      87.805 114.796 143.605  1.00  0.00            
ATOM  21390  C   TYR E 100      87.197 113.971 141.706  1.00  0.00            
ATOM  21391  O   TYR E 100      86.480 114.109 140.714  1.00  0.00            
ATOM  21392  N   TYR E 100      88.215 113.106 141.729  1.00  0.00            
ATOM  21393  H   TYR E 100      88.813 113.089 142.550  1.00  0.00            
ATOM  21394  CA  TYR E 100      88.581 112.252 140.572  1.00  0.00            
ATOM  21395  HA  TYR E 100      88.066 112.613 139.681  1.00  0.00            
ATOM  21396  CB  TYR E 100      90.084 112.309 140.259  1.00  0.00            
ATOM  21397  HB  TYR E 100      90.333 111.523 139.544  1.00  0.00            
ATOM  21398  CG2 TYR E 100      90.524 113.638 139.664  1.00  0.00            
ATOM  21399 1HG2 TYR E 100      91.600 113.628 139.490  1.00  0.00            
ATOM  21400 2HG2 TYR E 100      90.032 113.785 138.703  1.00  0.00            
ATOM  21401 3HG2 TYR E 100      90.272 114.461 140.333  1.00  0.00            
ATOM  21402  OG1 TYR E 100      90.869 112.137 141.413  1.00  0.00            
ATOM  21403  HG1 TYR E 100      91.764 112.363 141.136  1.00  0.00            
ATOM  21404  C   TYR E 100      88.170 110.787 140.707  1.00  0.00            
ATOM  21405  O   TYR E 100      87.926 110.147 139.689  1.00  0.00            
ATOM  21406  N   TYR E 100      88.107 110.251 141.930  1.00  0.00            
ATOM  21407  H   TYR E 100      88.362 110.821 142.723  1.00  0.00            
ATOM  21408  CA  TYR E 100      87.729 108.871 142.240  1.00  0.00            
ATOM  21409  HA  TYR E 100      86.836 108.605 141.671  1.00  0.00            
ATOM  21410  CB  TYR E 100      88.880 107.932 141.839  1.00  0.00            
ATOM  21411  HB1 TYR E 100      88.556 106.896 141.930  1.00  0.00            
ATOM  21412  HB2 TYR E 100      89.172 108.109 140.805  1.00  0.00            
ATOM  21413  HB3 TYR E 100      89.745 108.096 142.482  1.00  0.00            
ATOM  21414  C   TYR E 100      87.434 108.710 143.746  1.00  0.00            
ATOM  21415  O   TYR E 100      87.745 109.594 144.548  1.00  0.00            
ATOM  21416  N   TYR E 100      86.895 107.550 144.133  1.00  0.00            
ATOM  21417  H   TYR E 100      86.651 106.885 143.417  1.00  0.00            
ATOM  21418  CA  TYR E 100      86.856 107.080 145.524  1.00  0.00            
ATOM  21419  HA  TYR E 100      86.955 107.927 146.203  1.00  0.00            
ATOM  21420  CB  TYR E 100      85.505 106.409 145.799  1.00  0.00            
ATOM  21421  HB1 TYR E 100      85.537 105.972 146.793  1.00  0.00            
ATOM  21422  HB2 TYR E 100      85.360 105.590 145.099  1.00  0.00            
ATOM  21423  CG  TYR E 100      84.322 107.356 145.724  1.00  0.00            
ATOM  21424  CD1 TYR E 100      84.251 108.455 146.601  1.00  0.00            
ATOM  21425  HD1 TYR E 100      85.024 108.606 147.340  1.00  0.00            
ATOM  21426  CE1 TYR E 100      83.188 109.368 146.508  1.00  0.00            
ATOM  21427  HE1 TYR E 100      83.145 110.221 147.170  1.00  0.00            
ATOM  21428  CZ  TYR E 100      82.186 109.177 145.543  1.00  0.00            
ATOM  21429  HZ  TYR E 100      81.375 109.882 145.466  1.00  0.00            
ATOM  21430  CE2 TYR E 100      82.242 108.073 144.676  1.00  0.00            
ATOM  21431  HE2 TYR E 100      81.470 107.930 143.933  1.00  0.00            
ATOM  21432  CD2 TYR E 100      83.310 107.164 144.762  1.00  0.00            
ATOM  21433  HD2 TYR E 100      83.353 106.330 144.077  1.00  0.00            
ATOM  21434  C   TYR E 100      88.051 106.150 145.768  1.00  0.00            
ATOM  21435  O   TYR E 100      87.998 104.958 145.460  1.00  0.00            
ATOM  21436  N   ASP E 101      89.163 106.717 146.235  1.00  0.00            
ATOM  21437  H   ASP E 101      89.105 107.651 146.630  1.00  0.00            
ATOM  21438  CA  ASP E 101      90.512 106.172 146.026  1.00  0.00            
ATOM  21439  HA  ASP E 101      90.490 105.502 145.166  1.00  0.00            
ATOM  21440  CB  ASP E 101      91.485 107.317 145.697  1.00  0.00            
ATOM  21441  HB1 ASP E 101      91.117 107.839 144.812  1.00  0.00            
ATOM  21442  HB2 ASP E 101      92.454 106.885 145.440  1.00  0.00            
ATOM  21443  CG  ASP E 101      91.682 108.343 146.822  1.00  0.00            
ATOM  21444  OD1 ASP E 101      90.881 108.423 147.774  1.00  0.00            
ATOM  21445  OD2 ASP E 101      92.758 108.974 146.855  1.00  0.00            
ATOM  21446  C   ASP E 101      91.051 105.345 147.207  1.00  0.00            
ATOM  21447  O   ASP E 101      92.064 104.659 147.077  1.00  0.00            
ATOM  21448  N   SER E 102      90.403 105.398 148.373  1.00  0.00            
ATOM  21449  H   SER E 102      89.621 106.040 148.445  1.00  0.00            
ATOM  21450  CA  SER E 102      90.729 104.549 149.521  1.00  0.00            
ATOM  21451  HA  SER E 102      91.014 103.564 149.149  1.00  0.00            
ATOM  21452  CB  SER E 102      91.914 105.143 150.287  1.00  0.00            
ATOM  21453  HB1 SER E 102      91.602 106.052 150.800  1.00  0.00            
ATOM  21454  HB2 SER E 102      92.698 105.393 149.572  1.00  0.00            
ATOM  21455  OG  SER E 102      92.453 104.234 151.227  1.00  0.00            
ATOM  21456  HG  SER E 102      92.663 103.415 150.766  1.00  0.00            
ATOM  21457  C   SER E 102      89.511 104.398 150.426  1.00  0.00            
ATOM  21458  O   SER E 102      88.879 105.384 150.791  1.00  0.00            
ATOM  21459  N   TRP E 103      89.177 103.161 150.782  1.00  0.00            
ATOM  21460  H   TRP E 103      89.768 102.393 150.508  1.00  0.00            
ATOM  21461  CA  TRP E 103      87.981 102.812 151.549  1.00  0.00            
ATOM  21462  HA  TRP E 103      87.389 103.706 151.750  1.00  0.00            
ATOM  21463  CB  TRP E 103      87.101 101.847 150.730  1.00  0.00            
ATOM  21464  HB1 TRP E 103      86.256 101.553 151.354  1.00  0.00            
ATOM  21465  HB2 TRP E 103      87.672 100.940 150.523  1.00  0.00            
ATOM  21466  CG  TRP E 103      86.550 102.360 149.420  1.00  0.00            
ATOM  21467  CD1 TRP E 103      87.276 102.805 148.366  1.00  0.00            
ATOM  21468  HD1 TRP E 103      88.354 102.850 148.324  1.00  0.00            
ATOM  21469  NE1 TRP E 103      86.444 103.207 147.343  1.00  0.00            
ATOM  21470  HE1 TRP E 103      86.790 103.635 146.488  1.00  0.00            
ATOM  21471  CE2 TRP E 103      85.122 102.977 147.654  1.00  0.00            
ATOM  21472  CZ2 TRP E 103      83.926 103.177 146.948  1.00  0.00            
ATOM  21473  HZ2 TRP E 103      83.942 103.584 145.949  1.00  0.00            
ATOM  21474  CH2 TRP E 103      82.708 102.835 147.558  1.00  0.00            
ATOM  21475  HH2 TRP E 103      81.778 102.990 147.029  1.00  0.00            
ATOM  21476  CZ3 TRP E 103      82.700 102.303 148.860  1.00  0.00            
ATOM  21477  HZ3 TRP E 103      81.760 102.043 149.329  1.00  0.00            
ATOM  21478  CE3 TRP E 103      83.909 102.099 149.556  1.00  0.00            
ATOM  21479  HE3 TRP E 103      83.888 101.681 150.551  1.00  0.00            
ATOM  21480  CD2 TRP E 103      85.154 102.437 148.977  1.00  0.00            
ATOM  21481  C   TRP E 103      88.406 102.223 152.900  1.00  0.00            
ATOM  21482  O   TRP E 103      89.441 101.557 152.992  1.00  0.00            
ATOM  21483  N   GLY E 104      87.629 102.481 153.951  1.00  0.00            
ATOM  21484  H   GLY E 104      86.825 103.088 153.825  1.00  0.00            
ATOM  21485  CA  GLY E 104      87.770 101.805 155.240  1.00  0.00            
ATOM  21486  HA1 GLY E 104      87.212 102.353 155.996  1.00  0.00            
ATOM  21487  HA2 GLY E 104      88.818 101.793 155.540  1.00  0.00            
ATOM  21488  C   GLY E 104      87.267 100.359 155.195  1.00  0.00            
ATOM  21489  O   GLY E 104      86.918  99.827 154.134  1.00  0.00            
ATOM  21490  N   GLN E 105      87.217  99.703 156.354  1.00  0.00            
ATOM  21491  H   GLN E 105      87.346 100.236 157.209  1.00  0.00            
ATOM  21492  CA  GLN E 105      86.701  98.328 156.456  1.00  0.00            
ATOM  21493  HA  GLN E 105      86.977  97.779 155.554  1.00  0.00            
ATOM  21494  CB  GLN E 105      87.340  97.603 157.653  1.00  0.00            
ATOM  21495  HB1 GLN E 105      86.827  96.652 157.804  1.00  0.00            
ATOM  21496  HB2 GLN E 105      87.229  98.205 158.556  1.00  0.00            
ATOM  21497  CG  GLN E 105      88.826  97.309 157.391  1.00  0.00            
ATOM  21498  HG1 GLN E 105      89.389  98.242 157.356  1.00  0.00            
ATOM  21499  HG2 GLN E 105      88.918  96.821 156.420  1.00  0.00            
ATOM  21500  CD  GLN E 105      89.448  96.406 158.453  1.00  0.00            
ATOM  21501  OE1 GLN E 105      89.261  96.554 159.648  1.00  0.00            
ATOM  21502  NE2 GLN E 105      90.236  95.428 158.062  1.00  0.00            
ATOM  21503 1HE2 GLN E 105      90.390  95.259 157.086  1.00  0.00            
ATOM  21504 2HE2 GLN E 105      90.601  94.845 158.792  1.00  0.00            
ATOM  21505  C   GLN E 105      85.167  98.274 156.507  1.00  0.00            
ATOM  21506  O   GLN E 105      84.589  97.192 156.422  1.00  0.00            
ATOM  21507  N   GLY E 106      84.511  99.432 156.619  1.00  0.00            
ATOM  21508  H   GLY E 106      85.047 100.293 156.682  1.00  0.00            
ATOM  21509  CA  GLY E 106      83.079  99.537 156.833  1.00  0.00            
ATOM  21510  HA1 GLY E 106      82.557  98.817 156.204  1.00  0.00            
ATOM  21511  HA2 GLY E 106      82.762 100.536 156.547  1.00  0.00            
ATOM  21512  C   GLY E 106      82.694  99.290 158.290  1.00  0.00            
ATOM  21513  O   GLY E 106      83.265  98.458 158.994  1.00  0.00            
ATOM  21514  N   THR E 107      81.683 100.015 158.759  1.00  0.00            
ATOM  21515  H   THR E 107      81.300 100.745 158.164  1.00  0.00            
ATOM  21516  CA  THR E 107      81.061  99.781 160.062  1.00  0.00            
ATOM  21517  HA  THR E 107      81.556  98.940 160.544  1.00  0.00            
ATOM  21518  CB  THR E 107      81.281 100.975 160.998  1.00  0.00            
ATOM  21519  HB  THR E 107      82.355 101.118 161.113  1.00  0.00            
ATOM  21520  CG2 THR E 107      80.661 102.313 160.610  1.00  0.00            
ATOM  21521 1HG2 THR E 107      80.982 103.079 161.314  1.00  0.00            
ATOM  21522 2HG2 THR E 107      81.000 102.604 159.619  1.00  0.00            
ATOM  21523 3HG2 THR E 107      79.573 102.249 160.616  1.00  0.00            
ATOM  21524  OG1 THR E 107      80.754 100.642 162.246  1.00  0.00            
ATOM  21525  HG1 THR E 107      80.689 101.448 162.770  1.00  0.00            
ATOM  21526  C   THR E 107      79.600  99.383 159.882  1.00  0.00            
ATOM  21527  O   THR E 107      78.811 100.139 159.318  1.00  0.00            
ATOM  21528  N   LEU E 108      79.231  98.170 160.314  1.00  0.00            
ATOM  21529  H   LEU E 108      79.920  97.574 160.742  1.00  0.00            
ATOM  21530  CA  LEU E 108      77.838  97.725 160.275  1.00  0.00            
ATOM  21531  HA  LEU E 108      77.423  98.026 159.313  1.00  0.00            
ATOM  21532  CB  LEU E 108      77.724  96.191 160.348  1.00  0.00            
ATOM  21533  HB1 LEU E 108      78.196  95.850 161.268  1.00  0.00            
ATOM  21534  HB2 LEU E 108      78.268  95.760 159.507  1.00  0.00            
ATOM  21535  CG  LEU E 108      76.266  95.670 160.323  1.00  0.00            
ATOM  21536  HG  LEU E 108      75.739  96.031 161.205  1.00  0.00            
ATOM  21537  CD1 LEU E 108      75.485  96.100 159.079  1.00  0.00            
ATOM  21538 1HD1 LEU E 108      74.504  95.624 159.080  1.00  0.00            
ATOM  21539 2HD1 LEU E 108      75.320  97.174 159.095  1.00  0.00            
ATOM  21540 3HD1 LEU E 108      76.024  95.820 158.175  1.00  0.00            
ATOM  21541  CD2 LEU E 108      76.255  94.143 160.353  1.00  0.00            
ATOM  21542 1HD2 LEU E 108      75.226  93.784 160.389  1.00  0.00            
ATOM  21543 2HD2 LEU E 108      76.747  93.741 159.467  1.00  0.00            
ATOM  21544 3HD2 LEU E 108      76.767  93.789 161.241  1.00  0.00            
ATOM  21545  C   LEU E 108      77.033  98.436 161.366  1.00  0.00            
ATOM  21546  O   LEU E 108      77.284  98.273 162.565  1.00  0.00            
ATOM  21547  N   VAL E 109      76.048  99.202 160.915  1.00  0.00            
ATOM  21548  H   VAL E 109      75.936  99.293 159.908  1.00  0.00            
ATOM  21549  CA  VAL E 109      75.042  99.861 161.736  1.00  0.00            
ATOM  21550  HA  VAL E 109      75.327  99.815 162.787  1.00  0.00            
ATOM  21551  CB  VAL E 109      74.896 101.337 161.330  1.00  0.00            
ATOM  21552  HB  VAL E 109      74.567 101.397 160.292  1.00  0.00            
ATOM  21553  CG1 VAL E 109      73.856 102.034 162.213  1.00  0.00            
ATOM  21554 1HG1 VAL E 109      73.748 103.064 161.888  1.00  0.00            
ATOM  21555 2HG1 VAL E 109      72.880 101.559 162.107  1.00  0.00            
ATOM  21556 3HG1 VAL E 109      74.163 102.009 163.258  1.00  0.00            
ATOM  21557  CG2 VAL E 109      76.227 102.091 161.453  1.00  0.00            
ATOM  21558 1HG2 VAL E 109      76.088 103.117 161.119  1.00  0.00            
ATOM  21559 2HG2 VAL E 109      76.575 102.077 162.485  1.00  0.00            
ATOM  21560 3HG2 VAL E 109      76.980 101.638 160.809  1.00  0.00            
ATOM  21561  C   VAL E 109      73.727  99.124 161.540  1.00  0.00            
ATOM  21562  O   VAL E 109      73.212  99.060 160.424  1.00  0.00            
ATOM  21563  N   THR E 110      73.162  98.613 162.631  1.00  0.00            
ATOM  21564  H   THR E 110      73.658  98.672 163.510  1.00  0.00            
ATOM  21565  CA  THR E 110      71.796  98.073 162.645  1.00  0.00            
ATOM  21566  HA  THR E 110      71.412  98.062 161.629  1.00  0.00            
ATOM  21567  CB  THR E 110      71.760  96.623 163.154  1.00  0.00            
ATOM  21568  HB  THR E 110      71.982  96.611 164.220  1.00  0.00            
ATOM  21569  CG2 THR E 110      70.394  95.974 162.899  1.00  0.00            
ATOM  21570 1HG2 THR E 110      70.471  94.889 162.954  1.00  0.00            
ATOM  21571 2HG2 THR E 110      69.673  96.319 163.639  1.00  0.00            
ATOM  21572 3HG2 THR E 110      70.038  96.231 161.902  1.00  0.00            
ATOM  21573  OG1 THR E 110      72.716  95.829 162.490  1.00  0.00            
ATOM  21574  HG1 THR E 110      73.216  95.325 163.156  1.00  0.00            
ATOM  21575  C   THR E 110      70.878  98.993 163.443  1.00  0.00            
ATOM  21576  O   THR E 110      71.325  99.656 164.383  1.00  0.00            
ATOM  21577  N   VAL E 111      69.594  99.041 163.074  1.00  0.00            
ATOM  21578  H   VAL E 111      69.311  98.524 162.248  1.00  0.00            
ATOM  21579  CA  VAL E 111      68.612  99.966 163.658  1.00  0.00            
ATOM  21580  HA  VAL E 111      69.109 100.559 164.418  1.00  0.00            
ATOM  21581  CB  VAL E 111      68.105 100.961 162.601  1.00  0.00            
ATOM  21582  HB  VAL E 111      67.509 100.430 161.862  1.00  0.00            
ATOM  21583  CG1 VAL E 111      67.228 102.016 163.285  1.00  0.00            
ATOM  21584 1HG1 VAL E 111      66.927 102.771 162.565  1.00  0.00            
ATOM  21585 2HG1 VAL E 111      66.330 101.559 163.697  1.00  0.00            
ATOM  21586 3HG1 VAL E 111      67.793 102.499 164.082  1.00  0.00            
ATOM  21587  CG2 VAL E 111      69.269 101.649 161.872  1.00  0.00            
ATOM  21588 1HG2 VAL E 111      68.890 102.398 161.184  1.00  0.00            
ATOM  21589 2HG2 VAL E 111      69.938 102.124 162.585  1.00  0.00            
ATOM  21590 3HG2 VAL E 111      69.832 100.926 161.282  1.00  0.00            
ATOM  21591  C   VAL E 111      67.461  99.207 164.323  1.00  0.00            
ATOM  21592  O   VAL E 111      66.714  98.493 163.658  1.00  0.00            
ATOM  21593  N   SER E 112      67.311  99.335 165.647  1.00  0.00            
ATOM  21594  H   SER E 112      67.956  99.953 166.136  1.00  0.00            
ATOM  21595  CA  SER E 112      66.331  98.569 166.437  1.00  0.00            
ATOM  21596  HA  SER E 112      65.387  98.555 165.892  1.00  0.00            
ATOM  21597  CB  SER E 112      66.799  97.116 166.598  1.00  0.00            
ATOM  21598  HB1 SER E 112      67.761  97.091 167.107  1.00  0.00            
ATOM  21599  HB2 SER E 112      66.910  96.659 165.613  1.00  0.00            
ATOM  21600  OG  SER E 112      65.866  96.369 167.358  1.00  0.00            
ATOM  21601  HG  SER E 112      66.067  95.433 167.205  1.00  0.00            
ATOM  21602  C   SER E 112      66.077  99.150 167.833  1.00  0.00            
ATOM  21603  O   SER E 112      66.989  99.570 168.545  1.00  0.00            
ATOM  21604  N   SER E 113      64.818  99.124 168.273  1.00  0.00            
ATOM  21605  H   SER E 113      64.094  98.816 167.639  1.00  0.00            
ATOM  21606  CA  SER E 113      64.422  99.556 169.620  1.00  0.00            
ATOM  21607  HA  SER E 113      64.894 100.514 169.836  1.00  0.00            
ATOM  21608  CB  SER E 113      62.902  99.751 169.682  1.00  0.00            
ATOM  21609  HB1 SER E 113      62.627 100.150 170.660  1.00  0.00            
ATOM  21610  HB2 SER E 113      62.401  98.792 169.536  1.00  0.00            
ATOM  21611  OG  SER E 113      62.490 100.649 168.675  1.00  0.00            
ATOM  21612  HG  SER E 113      61.565 100.885 168.809  1.00  0.00            
ATOM  21613  C   SER E 113      64.823  98.559 170.716  1.00  0.00            
ATOM  21614  O   SER E 113      65.026  98.967 171.864  1.00  0.00            
ATOM  21615  N   ALA E 114      64.916  97.268 170.379  1.00  0.00            
ATOM  21616  H   ALA E 114      64.911  97.047 169.390  1.00  0.00            
ATOM  21617  CA  ALA E 114      64.671  96.143 171.287  1.00  0.00            
ATOM  21618  HA  ALA E 114      63.868  96.436 171.966  1.00  0.00            
ATOM  21619  CB  ALA E 114      64.126  94.978 170.453  1.00  0.00            
ATOM  21620  HB1 ALA E 114      63.872  94.141 171.105  1.00  0.00            
ATOM  21621  HB2 ALA E 114      63.232  95.285 169.908  1.00  0.00            
ATOM  21622  HB3 ALA E 114      64.887  94.657 169.747  1.00  0.00            
ATOM  21623  C   ALA E 114      65.863  95.748 172.187  1.00  0.00            
ATOM  21624  O   ALA E 114      66.427  94.663 172.074  1.00  0.00            
ATOM  21625  N   SER E 115      66.210  96.637 173.122  1.00  0.00            
ATOM  21626  H   SER E 115      65.719  97.522 173.083  1.00  0.00            
ATOM  21627  CA  SER E 115      66.952  96.341 174.362  1.00  0.00            
ATOM  21628  HA  SER E 115      67.224  97.309 174.780  1.00  0.00            
ATOM  21629  CB  SER E 115      66.006  95.693 175.384  1.00  0.00            
ATOM  21630  HB1 SER E 115      65.874  94.635 175.151  1.00  0.00            
ATOM  21631  HB2 SER E 115      65.034  96.188 175.351  1.00  0.00            
ATOM  21632  OG  SER E 115      66.537  95.841 176.681  1.00  0.00            
ATOM  21633  HG  SER E 115      67.401  95.399 176.685  1.00  0.00            
ATOM  21634  C   SER E 115      68.290  95.576 174.249  1.00  0.00            
ATOM  21635  O   SER E 115      68.715  94.962 175.229  1.00  0.00            
ATOM  21636  N   THR E 116      68.975  95.634 173.097  1.00  0.00            
ATOM  21637  H   THR E 116      68.518  96.064 172.310  1.00  0.00            
ATOM  21638  CA  THR E 116      70.365  95.155 172.912  1.00  0.00            
ATOM  21639  HA  THR E 116      70.544  95.072 171.840  1.00  0.00            
ATOM  21640  CB  THR E 116      71.400  96.164 173.465  1.00  0.00            
ATOM  21641  HB  THR E 116      72.394  95.726 173.392  1.00  0.00            
ATOM  21642  CG2 THR E 116      71.416  97.479 172.702  1.00  0.00            
ATOM  21643 1HG2 THR E 116      72.139  98.154 173.162  1.00  0.00            
ATOM  21644 2HG2 THR E 116      71.735  97.286 171.681  1.00  0.00            
ATOM  21645 3HG2 THR E 116      70.431  97.941 172.718  1.00  0.00            
ATOM  21646  OG1 THR E 116      71.143  96.505 174.807  1.00  0.00            
ATOM  21647  HG1 THR E 116      71.000  95.677 175.283  1.00  0.00            
ATOM  21648  C   THR E 116      70.617  93.747 173.476  1.00  0.00            
ATOM  21649  O   THR E 116      71.519  93.560 174.295  1.00  0.00            
ATOM  21650  N   LYS E 117      69.799  92.748 173.112  1.00  0.00            
ATOM  21651  H   LYS E 117      69.099  92.922 172.404  1.00  0.00            
ATOM  21652  CA  LYS E 117      69.921  91.409 173.710  1.00  0.00            
ATOM  21653  HA  LYS E 117      69.933  91.552 174.792  1.00  0.00            
ATOM  21654  CB  LYS E 117      68.711  90.511 173.383  1.00  0.00            
ATOM  21655  HB1 LYS E 117      68.717  90.259 172.320  1.00  0.00            
ATOM  21656  HB2 LYS E 117      67.783  91.032 173.622  1.00  0.00            
ATOM  21657  CG  LYS E 117      68.813  89.229 174.232  1.00  0.00            
ATOM  21658  HG1 LYS E 117      68.707  89.486 175.287  1.00  0.00            
ATOM  21659  HG2 LYS E 117      69.802  88.813 174.089  1.00  0.00            
ATOM  21660  CD  LYS E 117      67.804  88.129 173.884  1.00  0.00            
ATOM  21661  HD1 LYS E 117      67.747  88.010 172.803  1.00  0.00            
ATOM  21662  HD2 LYS E 117      66.816  88.431 174.235  1.00  0.00            
ATOM  21663  CE  LYS E 117      68.192  86.787 174.544  1.00  0.00            
ATOM  21664  HE1 LYS E 117      67.405  86.063 174.313  1.00  0.00            
ATOM  21665  HE2 LYS E 117      68.220  86.923 175.628  1.00  0.00            
ATOM  21666  NZ  LYS E 117      69.498  86.253 174.064  1.00  0.00            
ATOM  21667  HZ1 LYS E 117      69.713  85.344 174.448  1.00  0.00            
ATOM  21668  HZ2 LYS E 117      69.466  86.163 173.050  1.00  0.00            
ATOM  21669  HZ3 LYS E 117      70.276  86.881 174.258  1.00  0.00            
ATOM  21670  C   LYS E 117      71.251  90.749 173.317  1.00  0.00            
ATOM  21671  O   LYS E 117      71.477  90.441 172.148  1.00  0.00            
ATOM  21672  N   GLY E 118      72.084  90.466 174.319  1.00  0.00            
ATOM  21673  H   GLY E 118      71.853  90.818 175.233  1.00  0.00            
ATOM  21674  CA  GLY E 118      73.313  89.685 174.168  1.00  0.00            
ATOM  21675  HA1 GLY E 118      73.911  89.766 175.075  1.00  0.00            
ATOM  21676  HA2 GLY E 118      73.888  90.116 173.351  1.00  0.00            
ATOM  21677  C   GLY E 118      73.075  88.190 173.876  1.00  0.00            
ATOM  21678  O   GLY E 118      71.987  87.664 174.153  1.00  0.00            
ATOM  21679  N   PRO E 119      74.079  87.489 173.321  1.00  0.00            
ATOM  21680  CD  PRO E 119      75.375  88.018 172.913  1.00  0.00            
ATOM  21681  HD1 PRO E 119      75.854  88.575 173.720  1.00  0.00            
ATOM  21682  HD2 PRO E 119      75.242  88.657 172.039  1.00  0.00            
ATOM  21683  CG  PRO E 119      76.225  86.807 172.531  1.00  0.00            
ATOM  21684  HG1 PRO E 119      76.735  86.420 173.415  1.00  0.00            
ATOM  21685  HG2 PRO E 119      76.942  87.049 171.746  1.00  0.00            
ATOM  21686  CB  PRO E 119      75.176  85.804 172.053  1.00  0.00            
ATOM  21687  HB1 PRO E 119      75.528  84.776 172.139  1.00  0.00            
ATOM  21688  HB2 PRO E 119      74.913  86.028 171.021  1.00  0.00            
ATOM  21689  CA  PRO E 119      73.978  86.076 172.967  1.00  0.00            
ATOM  21690  HA  PRO E 119      73.056  85.896 172.415  1.00  0.00            
ATOM  21691  C   PRO E 119      74.007  85.141 174.178  1.00  0.00            
ATOM  21692  O   PRO E 119      74.729  85.379 175.145  1.00  0.00            
ATOM  21693  N   SER E 120      73.307  84.014 174.057  1.00  0.00            
ATOM  21694  H   SER E 120      72.753  83.895 173.214  1.00  0.00            
ATOM  21695  CA  SER E 120      73.643  82.790 174.796  1.00  0.00            
ATOM  21696  HA  SER E 120      74.088  83.043 175.759  1.00  0.00            
ATOM  21697  CB  SER E 120      72.394  81.940 175.047  1.00  0.00            
ATOM  21698  HB1 SER E 120      72.677  81.062 175.629  1.00  0.00            
ATOM  21699  HB2 SER E 120      71.979  81.611 174.092  1.00  0.00            
ATOM  21700  OG  SER E 120      71.407  82.673 175.755  1.00  0.00            
ATOM  21701  HG  SER E 120      70.737  82.050 176.051  1.00  0.00            
ATOM  21702  C   SER E 120      74.659  82.003 173.963  1.00  0.00            
ATOM  21703  O   SER E 120      74.481  81.906 172.751  1.00  0.00            
ATOM  21704  N   VAL E 121      75.731  81.464 174.551  1.00  0.00            
ATOM  21705  H   VAL E 121      75.843  81.528 175.553  1.00  0.00            
ATOM  21706  CA  VAL E 121      76.795  80.788 173.779  1.00  0.00            
ATOM  21707  HA  VAL E 121      76.341  80.489 172.840  1.00  0.00            
ATOM  21708  CB  VAL E 121      77.970  81.727 173.375  1.00  0.00            
ATOM  21709  HB  VAL E 121      77.855  81.938 172.312  1.00  0.00            
ATOM  21710  CG1 VAL E 121      77.978  83.093 174.079  1.00  0.00            
ATOM  21711 1HG1 VAL E 121      78.828  83.681 173.737  1.00  0.00            
ATOM  21712 2HG1 VAL E 121      77.071  83.646 173.835  1.00  0.00            
ATOM  21713 3HG1 VAL E 121      78.039  82.956 175.157  1.00  0.00            
ATOM  21714  CG2 VAL E 121      79.365  81.110 173.553  1.00  0.00            
ATOM  21715 1HG2 VAL E 121      80.133  81.804 173.215  1.00  0.00            
ATOM  21716 2HG2 VAL E 121      79.537  80.886 174.605  1.00  0.00            
ATOM  21717 3HG2 VAL E 121      79.448  80.200 172.959  1.00  0.00            
ATOM  21718  C   VAL E 121      77.222  79.466 174.420  1.00  0.00            
ATOM  21719  O   VAL E 121      77.464  79.400 175.625  1.00  0.00            
ATOM  21720  N   PHE E 122      77.314  78.423 173.591  1.00  0.00            
ATOM  21721  H   PHE E 122      77.194  78.607 172.599  1.00  0.00            
ATOM  21722  CA  PHE E 122      77.353  77.014 173.996  1.00  0.00            
ATOM  21723  HA  PHE E 122      77.592  76.950 175.058  1.00  0.00            
ATOM  21724  CB  PHE E 122      75.959  76.415 173.768  1.00  0.00            
ATOM  21725  HB1 PHE E 122      75.997  75.369 174.054  1.00  0.00            
ATOM  21726  HB2 PHE E 122      75.737  76.441 172.702  1.00  0.00            
ATOM  21727  CG  PHE E 122      74.816  77.070 174.525  1.00  0.00            
ATOM  21728  CD1 PHE E 122      74.762  76.986 175.928  1.00  0.00            
ATOM  21729  HD1 PHE E 122      75.561  76.500 176.470  1.00  0.00            
ATOM  21730  CE1 PHE E 122      73.664  77.516 176.628  1.00  0.00            
ATOM  21731  HE1 PHE E 122      73.615  77.417 177.705  1.00  0.00            
ATOM  21732  CZ  PHE E 122      72.621  78.147 175.928  1.00  0.00            
ATOM  21733  HZ  PHE E 122      71.767  78.530 176.467  1.00  0.00            
ATOM  21734  CE2 PHE E 122      72.683  78.257 174.527  1.00  0.00            
ATOM  21735  HE2 PHE E 122      71.874  78.725 173.983  1.00  0.00            
ATOM  21736  CD2 PHE E 122      73.779  77.721 173.827  1.00  0.00            
ATOM  21737  HD2 PHE E 122      73.809  77.788 172.749  1.00  0.00            
ATOM  21738  C   PHE E 122      78.390  76.206 173.184  1.00  0.00            
ATOM  21739  O   PHE E 122      78.607  76.532 172.016  1.00  0.00            
ATOM  21740  N   PRO E 123      79.029  75.160 173.745  1.00  0.00            
ATOM  21741  CD  PRO E 123      78.870  74.707 175.120  1.00  0.00            
ATOM  21742  HD1 PRO E 123      77.834  74.448 175.342  1.00  0.00            
ATOM  21743  HD2 PRO E 123      79.214  75.489 175.795  1.00  0.00            
ATOM  21744  CG  PRO E 123      79.768  73.480 175.273  1.00  0.00            
ATOM  21745  HG1 PRO E 123      79.204  72.579 175.029  1.00  0.00            
ATOM  21746  HG2 PRO E 123      80.186  73.411 176.278  1.00  0.00            
ATOM  21747  CB  PRO E 123      80.851  73.715 174.220  1.00  0.00            
ATOM  21748  HB1 PRO E 123      81.324  72.781 173.914  1.00  0.00            
ATOM  21749  HB2 PRO E 123      81.596  74.410 174.612  1.00  0.00            
ATOM  21750  CA  PRO E 123      80.080  74.382 173.076  1.00  0.00            
ATOM  21751  HA  PRO E 123      80.752  75.055 172.541  1.00  0.00            
ATOM  21752  C   PRO E 123      79.548  73.334 172.076  1.00  0.00            
ATOM  21753  O   PRO E 123      78.450  72.807 172.245  1.00  0.00            
ATOM  21754  N   LEU E 124      80.368  72.995 171.072  1.00  0.00            
ATOM  21755  H   LEU E 124      81.246  73.500 171.004  1.00  0.00            
ATOM  21756  CA  LEU E 124      80.130  71.986 170.023  1.00  0.00            
ATOM  21757  HA  LEU E 124      79.267  71.378 170.301  1.00  0.00            
ATOM  21758  CB  LEU E 124      79.834  72.690 168.681  1.00  0.00            
ATOM  21759  HB1 LEU E 124      79.598  71.930 167.937  1.00  0.00            
ATOM  21760  HB2 LEU E 124      80.746  73.183 168.354  1.00  0.00            
ATOM  21761  CG  LEU E 124      78.698  73.736 168.691  1.00  0.00            
ATOM  21762  HG  LEU E 124      78.885  74.479 169.466  1.00  0.00            
ATOM  21763  CD1 LEU E 124      78.652  74.471 167.349  1.00  0.00            
ATOM  21764 1HD1 LEU E 124      77.863  75.222 167.369  1.00  0.00            
ATOM  21765 2HD1 LEU E 124      79.604  74.969 167.169  1.00  0.00            
ATOM  21766 3HD1 LEU E 124      78.460  73.763 166.545  1.00  0.00            
ATOM  21767  CD2 LEU E 124      77.329  73.102 168.930  1.00  0.00            
ATOM  21768 1HD2 LEU E 124      76.561  73.872 168.960  1.00  0.00            
ATOM  21769 2HD2 LEU E 124      77.098  72.396 168.136  1.00  0.00            
ATOM  21770 3HD2 LEU E 124      77.317  72.578 169.885  1.00  0.00            
ATOM  21771  C   LEU E 124      81.354  71.048 169.897  1.00  0.00            
ATOM  21772  O   LEU E 124      82.488  71.507 170.057  1.00  0.00            
ATOM  21773  N   ALA E 125      81.136  69.753 169.628  1.00  0.00            
ATOM  21774  H   ALA E 125      80.202  69.468 169.387  1.00  0.00            
ATOM  21775  CA  ALA E 125      82.076  68.673 169.980  1.00  0.00            
ATOM  21776  HA  ALA E 125      82.842  69.126 170.606  1.00  0.00            
ATOM  21777  CB  ALA E 125      81.309  67.674 170.858  1.00  0.00            
ATOM  21778  HB1 ALA E 125      81.983  66.905 171.234  1.00  0.00            
ATOM  21779  HB2 ALA E 125      80.870  68.188 171.714  1.00  0.00            
ATOM  21780  HB3 ALA E 125      80.521  67.194 170.277  1.00  0.00            
ATOM  21781  C   ALA E 125      82.800  67.963 168.793  1.00  0.00            
ATOM  21782  O   ALA E 125      82.291  68.000 167.675  1.00  0.00            
ATOM  21783  N   PRO E 126      83.962  67.302 169.026  1.00  0.00            
ATOM  21784  CD  PRO E 126      84.617  67.189 170.323  1.00  0.00            
ATOM  21785  HD1 PRO E 126      84.274  66.274 170.803  1.00  0.00            
ATOM  21786  HD2 PRO E 126      84.449  68.043 170.976  1.00  0.00            
ATOM  21787  CG  PRO E 126      86.104  67.085 170.040  1.00  0.00            
ATOM  21788  HG1 PRO E 126      86.641  66.606 170.859  1.00  0.00            
ATOM  21789  HG2 PRO E 126      86.507  68.072 169.814  1.00  0.00            
ATOM  21790  CB  PRO E 126      86.087  66.227 168.788  1.00  0.00            
ATOM  21791  HB1 PRO E 126      85.935  65.185 169.082  1.00  0.00            
ATOM  21792  HB2 PRO E 126      87.012  66.312 168.226  1.00  0.00            
ATOM  21793  CA  PRO E 126      84.867  66.741 168.005  1.00  0.00            
ATOM  21794  HA  PRO E 126      85.181  67.554 167.351  1.00  0.00            
ATOM  21795  C   PRO E 126      84.359  65.573 167.141  1.00  0.00            
ATOM  21796  O   PRO E 126      83.508  64.788 167.546  1.00  0.00            
ATOM  21797  N   GLY E 133      85.054  65.348 166.016  1.00  0.00            
ATOM  21798  H   GLY E 133      85.685  66.067 165.704  1.00  0.00            
ATOM  21799  CA  GLY E 133      85.076  64.068 165.296  1.00  0.00            
ATOM  21800  HA1 GLY E 133      84.089  63.875 164.876  1.00  0.00            
ATOM  21801  HA2 GLY E 133      85.299  63.270 166.005  1.00  0.00            
ATOM  21802  C   GLY E 133      86.105  64.028 164.153  1.00  0.00            
ATOM  21803  O   GLY E 133      86.183  64.964 163.364  1.00  0.00            
ATOM  21804  N   GLY E 134      86.893  62.948 164.043  1.00  0.00            
ATOM  21805  H   GLY E 134      86.815  62.232 164.748  1.00  0.00            
ATOM  21806  CA  GLY E 134      87.864  62.739 162.952  1.00  0.00            
ATOM  21807  HA1 GLY E 134      87.332  62.756 162.000  1.00  0.00            
ATOM  21808  HA2 GLY E 134      88.328  61.759 163.062  1.00  0.00            
ATOM  21809  C   GLY E 134      88.985  63.788 162.911  1.00  0.00            
ATOM  21810  O   GLY E 134      89.697  63.981 163.897  1.00  0.00            
ATOM  21811  N   THR E 135      89.138  64.484 161.779  1.00  0.00            
ATOM  21812  H   THR E 135      88.542  64.267 160.992  1.00  0.00            
ATOM  21813  CA  THR E 135      89.750  65.825 161.749  1.00  0.00            
ATOM  21814  HA  THR E 135      90.714  65.815 162.258  1.00  0.00            
ATOM  21815  CB  THR E 135      89.958  66.330 160.312  1.00  0.00            
ATOM  21816  HB  THR E 135      90.165  67.402 160.333  1.00  0.00            
ATOM  21817  CG2 THR E 135      91.125  65.630 159.620  1.00  0.00            
ATOM  21818 1HG2 THR E 135      91.225  66.019 158.606  1.00  0.00            
ATOM  21819 2HG2 THR E 135      92.046  65.828 160.166  1.00  0.00            
ATOM  21820 3HG2 THR E 135      90.947  64.556 159.575  1.00  0.00            
ATOM  21821  OG1 THR E 135      88.798  66.096 159.546  1.00  0.00            
ATOM  21822  HG1 THR E 135      88.099  66.617 159.968  1.00  0.00            
ATOM  21823  C   THR E 135      88.818  66.773 162.500  1.00  0.00            
ATOM  21824  O   THR E 135      87.879  67.320 161.923  1.00  0.00            
ATOM  21825  N   ALA E 136      89.027  66.866 163.811  1.00  0.00            
ATOM  21826  H   ALA E 136      89.839  66.395 164.181  1.00  0.00            
ATOM  21827  CA  ALA E 136      88.082  67.399 164.771  1.00  0.00            
ATOM  21828  HA  ALA E 136      87.167  66.813 164.714  1.00  0.00            
ATOM  21829  CB  ALA E 136      88.684  67.206 166.167  1.00  0.00            
ATOM  21830  HB1 ALA E 136      88.062  67.716 166.902  1.00  0.00            
ATOM  21831  HB2 ALA E 136      88.745  66.142 166.402  1.00  0.00            
ATOM  21832  HB3 ALA E 136      89.683  67.640 166.206  1.00  0.00            
ATOM  21833  C   ALA E 136      87.705  68.861 164.504  1.00  0.00            
ATOM  21834  O   ALA E 136      88.419  69.777 164.906  1.00  0.00            
ATOM  21835  N   ALA E 137      86.532  69.068 163.906  1.00  0.00            
ATOM  21836  H   ALA E 137      86.056  68.278 163.499  1.00  0.00            
ATOM  21837  CA  ALA E 137      85.776  70.298 164.083  1.00  0.00            
ATOM  21838  HA  ALA E 137      86.430  71.157 163.952  1.00  0.00            
ATOM  21839  CB  ALA E 137      84.678  70.377 163.015  1.00  0.00            
ATOM  21840  HB1 ALA E 137      84.123  71.308 163.135  1.00  0.00            
ATOM  21841  HB2 ALA E 137      85.128  70.359 162.022  1.00  0.00            
ATOM  21842  HB3 ALA E 137      83.991  69.535 163.119  1.00  0.00            
ATOM  21843  C   ALA E 137      85.206  70.322 165.509  1.00  0.00            
ATOM  21844  O   ALA E 137      84.392  69.471 165.860  1.00  0.00            
ATOM  21845  N   LEU E 138      85.627  71.289 166.320  1.00  0.00            
ATOM  21846  H   LEU E 138      86.335  71.924 165.958  1.00  0.00            
ATOM  21847  CA  LEU E 138      84.951  71.688 167.563  1.00  0.00            
ATOM  21848  HA  LEU E 138      84.054  71.077 167.689  1.00  0.00            
ATOM  21849  CB  LEU E 138      85.855  71.410 168.781  1.00  0.00            
ATOM  21850  HB1 LEU E 138      86.078  70.343 168.761  1.00  0.00            
ATOM  21851  HB2 LEU E 138      85.286  71.596 169.693  1.00  0.00            
ATOM  21852  CG  LEU E 138      87.187  72.188 168.856  1.00  0.00            
ATOM  21853  HG  LEU E 138      87.653  72.225 167.872  1.00  0.00            
ATOM  21854  CD1 LEU E 138      87.028  73.613 169.395  1.00  0.00            
ATOM  21855 1HD1 LEU E 138      88.007  74.082 169.462  1.00  0.00            
ATOM  21856 2HD1 LEU E 138      86.427  74.214 168.720  1.00  0.00            
ATOM  21857 3HD1 LEU E 138      86.565  73.597 170.381  1.00  0.00            
ATOM  21858  CD2 LEU E 138      88.139  71.463 169.810  1.00  0.00            
ATOM  21859 1HD2 LEU E 138      89.098  71.980 169.831  1.00  0.00            
ATOM  21860 2HD2 LEU E 138      87.717  71.431 170.814  1.00  0.00            
ATOM  21861 3HD2 LEU E 138      88.305  70.450 169.450  1.00  0.00            
ATOM  21862  C   LEU E 138      84.469  73.134 167.417  1.00  0.00            
ATOM  21863  O   LEU E 138      84.906  73.833 166.502  1.00  0.00            
ATOM  21864  N   GLY E 139      83.559  73.611 168.267  1.00  0.00            
ATOM  21865  H   GLY E 139      83.215  73.023 169.022  1.00  0.00            
ATOM  21866  CA  GLY E 139      82.940  74.913 168.012  1.00  0.00            
ATOM  21867  HA1 GLY E 139      82.245  74.806 167.183  1.00  0.00            
ATOM  21868  HA2 GLY E 139      83.707  75.617 167.696  1.00  0.00            
ATOM  21869  C   GLY E 139      82.175  75.562 169.151  1.00  0.00            
ATOM  21870  O   GLY E 139      82.122  75.065 170.275  1.00  0.00            
ATOM  21871  N   CYS E 140      81.562  76.691 168.813  1.00  0.00            
ATOM  21872  H   CYS E 140      81.692  77.030 167.864  1.00  0.00            
ATOM  21873  CA  CYS E 140      80.635  77.441 169.638  1.00  0.00            
ATOM  21874  HA  CYS E 140      80.320  76.801 170.457  1.00  0.00            
ATOM  21875  CB  CYS E 140      81.343  78.660 170.246  1.00  0.00            
ATOM  21876  HB1 CYS E 140      82.071  78.300 170.973  1.00  0.00            
ATOM  21877  HB2 CYS E 140      80.610  79.271 170.774  1.00  0.00            
ATOM  21878  SG  CYS E 140      82.220  79.700 169.047  1.00  0.00            
ATOM  21879  C   CYS E 140      79.390  77.829 168.823  1.00  0.00            
ATOM  21880  O   CYS E 140      79.478  78.429 167.748  1.00  0.00            
ATOM  21881  N   LEU E 141      78.219  77.500 169.363  1.00  0.00            
ATOM  21882  H   LEU E 141      78.244  77.016 170.255  1.00  0.00            
ATOM  21883  CA  LEU E 141      76.937  78.075 168.967  1.00  0.00            
ATOM  21884  HA  LEU E 141      76.918  78.217 167.884  1.00  0.00            
ATOM  21885  CB  LEU E 141      75.824  77.090 169.374  1.00  0.00            
ATOM  21886  HB1 LEU E 141      75.929  76.881 170.438  1.00  0.00            
ATOM  21887  HB2 LEU E 141      75.980  76.156 168.836  1.00  0.00            
ATOM  21888  CG  LEU E 141      74.381  77.567 169.122  1.00  0.00            
ATOM  21889  HG  LEU E 141      74.196  78.495 169.661  1.00  0.00            
ATOM  21890  CD1 LEU E 141      74.110  77.791 167.635  1.00  0.00            
ATOM  21891 1HD1 LEU E 141      73.060  78.032 167.479  1.00  0.00            
ATOM  21892 2HD1 LEU E 141      74.708  78.620 167.261  1.00  0.00            
ATOM  21893 3HD1 LEU E 141      74.359  76.889 167.079  1.00  0.00            
ATOM  21894  CD2 LEU E 141      73.405  76.508 169.635  1.00  0.00            
ATOM  21895 1HD2 LEU E 141      72.381  76.803 169.419  1.00  0.00            
ATOM  21896 2HD2 LEU E 141      73.597  75.547 169.159  1.00  0.00            
ATOM  21897 3HD2 LEU E 141      73.512  76.389 170.713  1.00  0.00            
ATOM  21898  C   LEU E 141      76.789  79.436 169.653  1.00  0.00            
ATOM  21899  O   LEU E 141      77.089  79.558 170.842  1.00  0.00            
ATOM  21900  N   VAL E 142      76.305  80.443 168.928  1.00  0.00            
ATOM  21901  H   VAL E 142      76.116  80.284 167.941  1.00  0.00            
ATOM  21902  CA  VAL E 142      76.040  81.795 169.436  1.00  0.00            
ATOM  21903  HA  VAL E 142      76.153  81.811 170.520  1.00  0.00            
ATOM  21904  CB  VAL E 142      77.027  82.814 168.827  1.00  0.00            
ATOM  21905  HB  VAL E 142      76.817  82.939 167.766  1.00  0.00            
ATOM  21906  CG1 VAL E 142      76.867  84.169 169.517  1.00  0.00            
ATOM  21907 1HG1 VAL E 142      77.557  84.887 169.082  1.00  0.00            
ATOM  21908 2HG1 VAL E 142      75.855  84.543 169.373  1.00  0.00            
ATOM  21909 3HG1 VAL E 142      77.078  84.065 170.580  1.00  0.00            
ATOM  21910  CG2 VAL E 142      78.494  82.383 168.979  1.00  0.00            
ATOM  21911 1HG2 VAL E 142      79.155  83.176 168.627  1.00  0.00            
ATOM  21912 2HG2 VAL E 142      78.714  82.159 170.021  1.00  0.00            
ATOM  21913 3HG2 VAL E 142      78.687  81.494 168.377  1.00  0.00            
ATOM  21914  C   VAL E 142      74.592  82.141 169.092  1.00  0.00            
ATOM  21915  O   VAL E 142      74.262  82.313 167.922  1.00  0.00            
ATOM  21916  N   LYS E 143      73.710  82.188 170.093  1.00  0.00            
ATOM  21917  H   LYS E 143      74.060  82.070 171.038  1.00  0.00            
ATOM  21918  CA  LYS E 143      72.255  82.107 169.907  1.00  0.00            
ATOM  21919  HA  LYS E 143      72.061  82.075 168.834  1.00  0.00            
ATOM  21920  CB  LYS E 143      71.718  80.796 170.529  1.00  0.00            
ATOM  21921  HB1 LYS E 143      71.020  81.024 171.337  1.00  0.00            
ATOM  21922  HB2 LYS E 143      72.537  80.208 170.949  1.00  0.00            
ATOM  21923  CG  LYS E 143      71.007  79.955 169.462  1.00  0.00            
ATOM  21924  HG1 LYS E 143      71.742  79.661 168.712  1.00  0.00            
ATOM  21925  HG2 LYS E 143      70.244  80.559 168.979  1.00  0.00            
ATOM  21926  CD  LYS E 143      70.329  78.696 170.004  1.00  0.00            
ATOM  21927  HD1 LYS E 143      70.959  78.213 170.753  1.00  0.00            
ATOM  21928  HD2 LYS E 143      70.191  78.010 169.167  1.00  0.00            
ATOM  21929  CE  LYS E 143      68.952  79.014 170.594  1.00  0.00            
ATOM  21930  HE1 LYS E 143      68.375  79.588 169.862  1.00  0.00            
ATOM  21931  HE2 LYS E 143      69.067  79.643 171.481  1.00  0.00            
ATOM  21932  NZ  LYS E 143      68.236  77.767 170.930  1.00  0.00            
ATOM  21933  HZ1 LYS E 143      67.291  77.946 171.220  1.00  0.00            
ATOM  21934  HZ2 LYS E 143      68.244  77.125 170.141  1.00  0.00            
ATOM  21935  HZ3 LYS E 143      68.747  77.251 171.652  1.00  0.00            
ATOM  21936  C   LYS E 143      71.475  83.312 170.424  1.00  0.00            
ATOM  21937  O   LYS E 143      71.814  83.910 171.449  1.00  0.00            
ATOM  21938  N   ASP E 144      70.364  83.575 169.744  1.00  0.00            
ATOM  21939  H   ASP E 144      70.214  83.047 168.890  1.00  0.00            
ATOM  21940  CA  ASP E 144      69.259  84.437 170.171  1.00  0.00            
ATOM  21941  HA  ASP E 144      68.587  84.498 169.314  1.00  0.00            
ATOM  21942  CB  ASP E 144      68.456  83.759 171.309  1.00  0.00            
ATOM  21943  HB1 ASP E 144      67.529  84.309 171.465  1.00  0.00            
ATOM  21944  HB2 ASP E 144      69.040  83.831 172.229  1.00  0.00            
ATOM  21945  CG  ASP E 144      68.100  82.283 171.081  1.00  0.00            
ATOM  21946  OD1 ASP E 144      67.996  81.862 169.906  1.00  0.00            
ATOM  21947  OD2 ASP E 144      67.928  81.569 172.096  1.00  0.00            
ATOM  21948  C   ASP E 144      69.654  85.894 170.488  1.00  0.00            
ATOM  21949  O   ASP E 144      69.082  86.498 171.394  1.00  0.00            
ATOM  21950  N   TYR E 145      70.647  86.471 169.810  1.00  0.00            
ATOM  21951  H   TYR E 145      71.005  85.986 168.990  1.00  0.00            
ATOM  21952  CA  TYR E 145      71.098  87.854 170.043  1.00  0.00            
ATOM  21953  HA  TYR E 145      70.819  88.149 171.054  1.00  0.00            
ATOM  21954  CB  TYR E 145      72.625  87.947 169.971  1.00  0.00            
ATOM  21955  HB1 TYR E 145      73.035  87.342 170.769  1.00  0.00            
ATOM  21956  HB2 TYR E 145      72.934  88.975 170.161  1.00  0.00            
ATOM  21957  CG  TYR E 145      73.227  87.482 168.665  1.00  0.00            
ATOM  21958  CD1 TYR E 145      73.426  88.399 167.616  1.00  0.00            
ATOM  21959  HD1 TYR E 145      73.174  89.441 167.740  1.00  0.00            
ATOM  21960  CE1 TYR E 145      73.929  87.948 166.383  1.00  0.00            
ATOM  21961  HE1 TYR E 145      74.066  88.631 165.559  1.00  0.00            
ATOM  21962  CZ  TYR E 145      74.231  86.585 166.200  1.00  0.00            
ATOM  21963  OH  TYR E 145      74.643  86.137 164.993  1.00  0.00            
ATOM  21964  HH  TYR E 145      74.823  85.199 164.979  1.00  0.00            
ATOM  21965  CE2 TYR E 145      74.070  85.677 167.263  1.00  0.00            
ATOM  21966  HE2 TYR E 145      74.310  84.640 167.117  1.00  0.00            
ATOM  21967  CD2 TYR E 145      73.558  86.124 168.492  1.00  0.00            
ATOM  21968  HD2 TYR E 145      73.385  85.415 169.289  1.00  0.00            
ATOM  21969  C   TYR E 145      70.427  88.852 169.094  1.00  0.00            
ATOM  21970  O   TYR E 145      69.933  88.489 168.029  1.00  0.00            
ATOM  21971  N   PHE E 146      70.397  90.133 169.464  1.00  0.00            
ATOM  21972  H   PHE E 146      70.796  90.398 170.361  1.00  0.00            
ATOM  21973  CA  PHE E 146      69.822  91.175 168.612  1.00  0.00            
ATOM  21974  HA  PHE E 146      70.037  90.903 167.583  1.00  0.00            
ATOM  21975  CB  PHE E 146      68.294  91.169 168.805  1.00  0.00            
ATOM  21976  HB1 PHE E 146      68.064  91.536 169.806  1.00  0.00            
ATOM  21977  HB2 PHE E 146      67.951  90.137 168.756  1.00  0.00            
ATOM  21978  CG  PHE E 146      67.471  91.928 167.779  1.00  0.00            
ATOM  21979  CD1 PHE E 146      67.635  91.675 166.404  1.00  0.00            
ATOM  21980  HD1 PHE E 146      68.348  90.941 166.069  1.00  0.00            
ATOM  21981  CE1 PHE E 146      66.817  92.313 165.457  1.00  0.00            
ATOM  21982  HE1 PHE E 146      66.930  92.085 164.405  1.00  0.00            
ATOM  21983  CZ  PHE E 146      65.785  93.164 165.883  1.00  0.00            
ATOM  21984  HZ  PHE E 146      65.115  93.600 165.154  1.00  0.00            
ATOM  21985  CE2 PHE E 146      65.577  93.375 167.256  1.00  0.00            
ATOM  21986  HE2 PHE E 146      64.724  93.953 167.580  1.00  0.00            
ATOM  21987  CD2 PHE E 146      66.432  92.778 168.202  1.00  0.00            
ATOM  21988  HD2 PHE E 146      66.254  92.914 169.258  1.00  0.00            
ATOM  21989  C   PHE E 146      70.433  92.554 168.912  1.00  0.00            
ATOM  21990  O   PHE E 146      70.428  92.975 170.076  1.00  0.00            
ATOM  21991  N   PRO E 147      70.937  93.294 167.904  1.00  0.00            
ATOM  21992  CD  PRO E 147      71.390  94.662 168.110  1.00  0.00            
ATOM  21993  HD1 PRO E 147      72.156  94.710 168.882  1.00  0.00            
ATOM  21994  HD2 PRO E 147      70.537  95.276 168.398  1.00  0.00            
ATOM  21995  CG  PRO E 147      71.940  95.125 166.761  1.00  0.00            
ATOM  21996  HG1 PRO E 147      72.986  94.839 166.666  1.00  0.00            
ATOM  21997  HG2 PRO E 147      71.839  96.192 166.598  1.00  0.00            
ATOM  21998  CB  PRO E 147      71.087  94.308 165.797  1.00  0.00            
ATOM  21999  HB1 PRO E 147      71.527  94.274 164.805  1.00  0.00            
ATOM  22000  HB2 PRO E 147      70.072  94.707 165.757  1.00  0.00            
ATOM  22001  CA  PRO E 147      71.095  92.942 166.482  1.00  0.00            
ATOM  22002  HA  PRO E 147      70.262  92.355 166.103  1.00  0.00            
ATOM  22003  C   PRO E 147      72.427  92.222 166.171  1.00  0.00            
ATOM  22004  O   PRO E 147      73.246  92.017 167.063  1.00  0.00            
ATOM  22005  N   GLU E 148      72.686  91.938 164.893  1.00  0.00            
ATOM  22006  H   GLU E 148      71.945  92.047 164.218  1.00  0.00            
ATOM  22007  CA  GLU E 148      74.047  91.858 164.328  1.00  0.00            
ATOM  22008  HA  GLU E 148      74.632  91.139 164.902  1.00  0.00            
ATOM  22009  CB  GLU E 148      73.943  91.386 162.860  1.00  0.00            
ATOM  22010  HB1 GLU E 148      74.825  91.705 162.303  1.00  0.00            
ATOM  22011  HB2 GLU E 148      73.083  91.875 162.398  1.00  0.00            
ATOM  22012  CG  GLU E 148      73.794  89.866 162.699  1.00  0.00            
ATOM  22013  HG1 GLU E 148      73.341  89.668 161.724  1.00  0.00            
ATOM  22014  HG2 GLU E 148      73.122  89.480 163.466  1.00  0.00            
ATOM  22015  CD  GLU E 148      75.153  89.158 162.785  1.00  0.00            
ATOM  22016  OE1 GLU E 148      75.606  88.623 161.751  1.00  0.00            
ATOM  22017  OE2 GLU E 148      75.759  89.221 163.880  1.00  0.00            
ATOM  22018  C   GLU E 148      74.771  93.232 164.369  1.00  0.00            
ATOM  22019  O   GLU E 148      74.097  94.270 164.333  1.00  0.00            
ATOM  22020  N   PRO E 149      76.122  93.290 164.393  1.00  0.00            
ATOM  22021  CD  PRO E 149      76.851  94.533 164.166  1.00  0.00            
ATOM  22022  HD1 PRO E 149      76.727  95.222 164.999  1.00  0.00            
ATOM  22023  HD2 PRO E 149      76.489  95.004 163.252  1.00  0.00            
ATOM  22024  CG  PRO E 149      78.324  94.152 164.002  1.00  0.00            
ATOM  22025  HG1 PRO E 149      78.836  94.254 164.960  1.00  0.00            
ATOM  22026  HG2 PRO E 149      78.816  94.755 163.240  1.00  0.00            
ATOM  22027  CB  PRO E 149      78.285  92.684 163.594  1.00  0.00            
ATOM  22028  HB1 PRO E 149      79.197  92.159 163.884  1.00  0.00            
ATOM  22029  HB2 PRO E 149      78.138  92.596 162.518  1.00  0.00            
ATOM  22030  CA  PRO E 149      77.052  92.159 164.328  1.00  0.00            
ATOM  22031  HA  PRO E 149      76.639  91.370 163.710  1.00  0.00            
ATOM  22032  C   PRO E 149      77.466  91.572 165.688  1.00  0.00            
ATOM  22033  O   PRO E 149      77.863  92.287 166.614  1.00  0.00            
ATOM  22034  N   VAL E 150      77.526  90.245 165.752  1.00  0.00            
ATOM  22035  H   VAL E 150      77.081  89.730 164.985  1.00  0.00            
ATOM  22036  CA  VAL E 150      78.547  89.514 166.514  1.00  0.00            
ATOM  22037  HA  VAL E 150      78.765  90.044 167.439  1.00  0.00            
ATOM  22038  CB  VAL E 150      78.034  88.099 166.864  1.00  0.00            
ATOM  22039  HB  VAL E 150      77.562  87.660 165.984  1.00  0.00            
ATOM  22040  CG1 VAL E 150      79.133  87.141 167.343  1.00  0.00            
ATOM  22041 1HG1 VAL E 150      78.691  86.186 167.619  1.00  0.00            
ATOM  22042 2HG1 VAL E 150      79.831  86.949 166.532  1.00  0.00            
ATOM  22043 3HG1 VAL E 150      79.664  87.565 168.195  1.00  0.00            
ATOM  22044  CG2 VAL E 150      76.999  88.177 167.991  1.00  0.00            
ATOM  22045 1HG2 VAL E 150      76.579  87.188 168.175  1.00  0.00            
ATOM  22046 2HG2 VAL E 150      77.457  88.554 168.903  1.00  0.00            
ATOM  22047 3HG2 VAL E 150      76.187  88.835 167.689  1.00  0.00            
ATOM  22048  C   VAL E 150      79.840  89.455 165.689  1.00  0.00            
ATOM  22049  O   VAL E 150      79.815  89.328 164.470  1.00  0.00            
ATOM  22050  N   THR E 151      80.994  89.486 166.354  1.00  0.00            
ATOM  22051  H   THR E 151      80.978  89.664 167.351  1.00  0.00            
ATOM  22052  CA  THR E 151      82.261  88.999 165.781  1.00  0.00            
ATOM  22053  HA  THR E 151      82.048  88.510 164.830  1.00  0.00            
ATOM  22054  CB  THR E 151      83.252  90.135 165.478  1.00  0.00            
ATOM  22055  HB  THR E 151      84.182  89.694 165.118  1.00  0.00            
ATOM  22056  CG2 THR E 151      82.730  91.086 164.402  1.00  0.00            
ATOM  22057 1HG2 THR E 151      83.497  91.814 164.141  1.00  0.00            
ATOM  22058 2HG2 THR E 151      82.467  90.519 163.508  1.00  0.00            
ATOM  22059 3HG2 THR E 151      81.839  91.607 164.757  1.00  0.00            
ATOM  22060  OG1 THR E 151      83.540  90.930 166.608  1.00  0.00            
ATOM  22061  HG1 THR E 151      84.191  91.573 166.317  1.00  0.00            
ATOM  22062  C   THR E 151      82.872  87.923 166.680  1.00  0.00            
ATOM  22063  O   THR E 151      82.608  87.892 167.883  1.00  0.00            
ATOM  22064  N   VAL E 152      83.660  87.008 166.107  1.00  0.00            
ATOM  22065  H   VAL E 152      83.853  87.072 165.117  1.00  0.00            
ATOM  22066  CA  VAL E 152      84.270  85.874 166.827  1.00  0.00            
ATOM  22067  HA  VAL E 152      84.293  86.104 167.891  1.00  0.00            
ATOM  22068  CB  VAL E 152      83.466  84.562 166.642  1.00  0.00            
ATOM  22069  HB  VAL E 152      83.572  84.221 165.611  1.00  0.00            
ATOM  22070  CG1 VAL E 152      83.981  83.457 167.573  1.00  0.00            
ATOM  22071 1HG1 VAL E 152      83.362  82.566 167.473  1.00  0.00            
ATOM  22072 2HG1 VAL E 152      85.000  83.174 167.309  1.00  0.00            
ATOM  22073 3HG1 VAL E 152      83.956  83.793 168.611  1.00  0.00            
ATOM  22074  CG2 VAL E 152      81.967  84.726 166.928  1.00  0.00            
ATOM  22075 1HG2 VAL E 152      81.466  83.759 166.870  1.00  0.00            
ATOM  22076 2HG2 VAL E 152      81.816  85.151 167.920  1.00  0.00            
ATOM  22077 3HG2 VAL E 152      81.518  85.376 166.179  1.00  0.00            
ATOM  22078  C   VAL E 152      85.710  85.664 166.358  1.00  0.00            
ATOM  22079  O   VAL E 152      85.982  85.714 165.159  1.00  0.00            
ATOM  22080  N   SER E 153      86.616  85.381 167.292  1.00  0.00            
ATOM  22081  H   SER E 153      86.316  85.377 168.259  1.00  0.00            
ATOM  22082  CA  SER E 153      87.941  84.797 167.031  1.00  0.00            
ATOM  22083  HA  SER E 153      87.961  84.404 166.014  1.00  0.00            
ATOM  22084  CB  SER E 153      89.038  85.865 167.135  1.00  0.00            
ATOM  22085  HB1 SER E 153      88.791  86.695 166.471  1.00  0.00            
ATOM  22086  HB2 SER E 153      89.985  85.434 166.809  1.00  0.00            
ATOM  22087  OG  SER E 153      89.187  86.352 168.457  1.00  0.00            
ATOM  22088  HG  SER E 153      89.908  86.988 168.470  1.00  0.00            
ATOM  22089  C   SER E 153      88.192  83.614 167.975  1.00  0.00            
ATOM  22090  O   SER E 153      87.370  83.353 168.855  1.00  0.00            
ATOM  22091  N   TRP E 154      89.297  82.882 167.794  1.00  0.00            
ATOM  22092  H   TRP E 154      89.942  83.115 167.055  1.00  0.00            
ATOM  22093  CA  TRP E 154      89.663  81.756 168.661  1.00  0.00            
ATOM  22094  HA  TRP E 154      88.924  81.679 169.454  1.00  0.00            
ATOM  22095  CB  TRP E 154      89.612  80.438 167.883  1.00  0.00            
ATOM  22096  HB1 TRP E 154      90.109  79.676 168.481  1.00  0.00            
ATOM  22097  HB2 TRP E 154      90.165  80.538 166.950  1.00  0.00            
ATOM  22098  CG  TRP E 154      88.237  79.929 167.584  1.00  0.00            
ATOM  22099  CD1 TRP E 154      87.439  80.342 166.574  1.00  0.00            
ATOM  22100  HD1 TRP E 154      87.702  81.098 165.848  1.00  0.00            
ATOM  22101  NE1 TRP E 154      86.241  79.656 166.614  1.00  0.00            
ATOM  22102  HE1 TRP E 154      85.480  79.819 165.955  1.00  0.00            
ATOM  22103  CE2 TRP E 154      86.211  78.759 167.660  1.00  0.00            
ATOM  22104  CZ2 TRP E 154      85.245  77.855 168.118  1.00  0.00            
ATOM  22105  HZ2 TRP E 154      84.299  77.778 167.605  1.00  0.00            
ATOM  22106  CH2 TRP E 154      85.525  77.070 169.251  1.00  0.00            
ATOM  22107  HH2 TRP E 154      84.796  76.367 169.621  1.00  0.00            
ATOM  22108  CZ3 TRP E 154      86.756  77.205 169.915  1.00  0.00            
ATOM  22109  HZ3 TRP E 154      86.958  76.605 170.790  1.00  0.00            
ATOM  22110  CE3 TRP E 154      87.721  78.115 169.443  1.00  0.00            
ATOM  22111  HE3 TRP E 154      88.664  78.219 169.957  1.00  0.00            
ATOM  22112  CD2 TRP E 154      87.474  78.914 168.304  1.00  0.00            
ATOM  22113  C   TRP E 154      91.014  81.968 169.352  1.00  0.00            
ATOM  22114  O   TRP E 154      91.937  82.548 168.775  1.00  0.00            
ATOM  22115  N   ASN E 155      91.127  81.507 170.601  1.00  0.00            
ATOM  22116  H   ASN E 155      90.303  81.058 170.993  1.00  0.00            
ATOM  22117  CA  ASN E 155      92.274  81.707 171.500  1.00  0.00            
ATOM  22118  HA  ASN E 155      91.905  81.563 172.517  1.00  0.00            
ATOM  22119  CB  ASN E 155      93.350  80.622 171.257  1.00  0.00            
ATOM  22120  HB1 ASN E 155      94.220  80.842 171.875  1.00  0.00            
ATOM  22121  HB2 ASN E 155      93.665  80.649 170.216  1.00  0.00            
ATOM  22122  CG  ASN E 155      92.884  79.212 171.607  1.00  0.00            
ATOM  22123  OD1 ASN E 155      91.782  78.989 172.082  1.00  0.00            
ATOM  22124  ND2 ASN E 155      93.716  78.211 171.441  1.00  0.00            
ATOM  22125 1HD2 ASN E 155      94.642  78.325 171.065  1.00  0.00            
ATOM  22126 2HD2 ASN E 155      93.424  77.302 171.791  1.00  0.00            
ATOM  22127  C   ASN E 155      92.778  83.168 171.465  1.00  0.00            
ATOM  22128  O   ASN E 155      93.956  83.444 171.245  1.00  0.00            
ATOM  22129  N   SER E 156      91.850  84.114 171.628  1.00  0.00            
ATOM  22130  H   SER E 156      90.892  83.801 171.757  1.00  0.00            
ATOM  22131  CA  SER E 156      92.049  85.573 171.568  1.00  0.00            
ATOM  22132  HA  SER E 156      91.060  86.018 171.667  1.00  0.00            
ATOM  22133  CB  SER E 156      92.862  86.069 172.771  1.00  0.00            
ATOM  22134  HB1 SER E 156      92.923  87.158 172.744  1.00  0.00            
ATOM  22135  HB2 SER E 156      93.872  85.659 172.723  1.00  0.00            
ATOM  22136  OG  SER E 156      92.241  85.671 173.983  1.00  0.00            
ATOM  22137  HG  SER E 156      92.786  85.976 174.713  1.00  0.00            
ATOM  22138  C   SER E 156      92.593  86.107 170.233  1.00  0.00            
ATOM  22139  O   SER E 156      93.076  87.235 170.171  1.00  0.00            
ATOM  22140  N   GLY E 157      92.498  85.322 169.156  1.00  0.00            
ATOM  22141  H   GLY E 157      92.094  84.400 169.282  1.00  0.00            
ATOM  22142  CA  GLY E 157      93.080  85.605 167.840  1.00  0.00            
ATOM  22143  HA1 GLY E 157      93.281  86.672 167.742  1.00  0.00            
ATOM  22144  HA2 GLY E 157      92.361  85.320 167.073  1.00  0.00            
ATOM  22145  C   GLY E 157      94.383  84.852 167.547  1.00  0.00            
ATOM  22146  O   GLY E 157      94.883  84.950 166.430  1.00  0.00            
ATOM  22147  N   ALA E 158      94.922  84.079 168.498  1.00  0.00            
ATOM  22148  H   ALA E 158      94.477  84.034 169.408  1.00  0.00            
ATOM  22149  CA  ALA E 158      96.097  83.232 168.274  1.00  0.00            
ATOM  22150  HA  ALA E 158      96.806  83.781 167.652  1.00  0.00            
ATOM  22151  CB  ALA E 158      96.771  82.957 169.623  1.00  0.00            
ATOM  22152  HB1 ALA E 158      97.707  82.421 169.458  1.00  0.00            
ATOM  22153  HB2 ALA E 158      96.985  83.897 170.132  1.00  0.00            
ATOM  22154  HB3 ALA E 158      96.122  82.344 170.248  1.00  0.00            
ATOM  22155  C   ALA E 158      95.773  81.922 167.525  1.00  0.00            
ATOM  22156  O   ALA E 158      96.684  81.271 167.016  1.00  0.00            
ATOM  22157  N   LEU E 159      94.494  81.534 167.438  1.00  0.00            
ATOM  22158  H   LEU E 159      93.783  82.116 167.867  1.00  0.00            
ATOM  22159  CA  LEU E 159      94.029  80.389 166.656  1.00  0.00            
ATOM  22160  HA  LEU E 159      94.895  79.864 166.254  1.00  0.00            
ATOM  22161  CB  LEU E 159      93.303  79.411 167.597  1.00  0.00            
ATOM  22162  HB1 LEU E 159      92.495  79.943 168.094  1.00  0.00            
ATOM  22163  HB2 LEU E 159      94.014  79.092 168.360  1.00  0.00            
ATOM  22164  CG  LEU E 159      92.710  78.157 166.933  1.00  0.00            
ATOM  22165  HG  LEU E 159      91.906  78.451 166.259  1.00  0.00            
ATOM  22166  CD1 LEU E 159      93.749  77.351 166.148  1.00  0.00            
ATOM  22167 1HD1 LEU E 159      93.301  76.424 165.788  1.00  0.00            
ATOM  22168 2HD1 LEU E 159      94.079  77.912 165.276  1.00  0.00            
ATOM  22169 3HD1 LEU E 159      94.604  77.119 166.782  1.00  0.00            
ATOM  22170  CD2 LEU E 159      92.137  77.249 168.023  1.00  0.00            
ATOM  22171 1HD2 LEU E 159      91.691  76.367 167.568  1.00  0.00            
ATOM  22172 2HD2 LEU E 159      92.922  76.937 168.713  1.00  0.00            
ATOM  22173 3HD2 LEU E 159      91.366  77.776 168.581  1.00  0.00            
ATOM  22174  C   LEU E 159      93.191  80.882 165.467  1.00  0.00            
ATOM  22175  O   LEU E 159      92.148  81.512 165.637  1.00  0.00            
ATOM  22176  N   THR E 160      93.687  80.611 164.259  1.00  0.00            
ATOM  22177  H   THR E 160      94.600  80.189 164.227  1.00  0.00            
ATOM  22178  CA  THR E 160      93.128  81.097 162.981  1.00  0.00            
ATOM  22179  HA  THR E 160      92.097  81.418 163.125  1.00  0.00            
ATOM  22180  CB  THR E 160      93.935  82.295 162.460  1.00  0.00            
ATOM  22181  HB  THR E 160      93.580  82.561 161.464  1.00  0.00            
ATOM  22182  CG2 THR E 160      93.819  83.524 163.359  1.00  0.00            
ATOM  22183 1HG2 THR E 160      94.319  84.373 162.892  1.00  0.00            
ATOM  22184 2HG2 THR E 160      92.768  83.772 163.506  1.00  0.00            
ATOM  22185 3HG2 THR E 160      94.277  83.331 164.330  1.00  0.00            
ATOM  22186  OG1 THR E 160      95.304  81.955 162.395  1.00  0.00            
ATOM  22187  HG1 THR E 160      95.798  82.777 162.330  1.00  0.00            
ATOM  22188  C   THR E 160      93.112  80.022 161.893  1.00  0.00            
ATOM  22189  O   THR E 160      92.154  79.935 161.129  1.00  0.00            
ATOM  22190  N   SER E 161      94.136  79.164 161.831  1.00  0.00            
ATOM  22191  H   SER E 161      94.924  79.317 162.439  1.00  0.00            
ATOM  22192  CA  SER E 161      94.140  78.004 160.933  1.00  0.00            
ATOM  22193  HA  SER E 161      93.977  78.362 159.916  1.00  0.00            
ATOM  22194  CB  SER E 161      95.488  77.286 160.968  1.00  0.00            
ATOM  22195  HB1 SER E 161      95.608  76.771 161.923  1.00  0.00            
ATOM  22196  HB2 SER E 161      96.291  78.015 160.846  1.00  0.00            
ATOM  22197  OG  SER E 161      95.541  76.358 159.904  1.00  0.00            
ATOM  22198  HG  SER E 161      96.375  75.879 159.946  1.00  0.00            
ATOM  22199  C   SER E 161      93.009  77.035 161.295  1.00  0.00            
ATOM  22200  O   SER E 161      92.771  76.768 162.472  1.00  0.00            
ATOM  22201  N   GLY E 162      92.295  76.539 160.283  1.00  0.00            
ATOM  22202  H   GLY E 162      92.573  76.784 159.345  1.00  0.00            
ATOM  22203  CA  GLY E 162      91.133  75.661 160.450  1.00  0.00            
ATOM  22204  HA1 GLY E 162      91.392  74.870 161.155  1.00  0.00            
ATOM  22205  HA2 GLY E 162      90.900  75.195 159.493  1.00  0.00            
ATOM  22206  C   GLY E 162      89.856  76.340 160.966  1.00  0.00            
ATOM  22207  O   GLY E 162      88.844  75.655 161.093  1.00  0.00            
ATOM  22208  N   VAL E 163      89.868  77.646 161.264  1.00  0.00            
ATOM  22209  H   VAL E 163      90.720  78.172 161.120  1.00  0.00            
ATOM  22210  CA  VAL E 163      88.689  78.381 161.759  1.00  0.00            
ATOM  22211  HA  VAL E 163      88.174  77.750 162.479  1.00  0.00            
ATOM  22212  CB  VAL E 163      89.090  79.679 162.494  1.00  0.00            
ATOM  22213  HB  VAL E 163      89.654  80.314 161.812  1.00  0.00            
ATOM  22214  CG1 VAL E 163      87.877  80.481 162.990  1.00  0.00            
ATOM  22215 1HG1 VAL E 163      88.215  81.348 163.556  1.00  0.00            
ATOM  22216 2HG1 VAL E 163      87.292  80.845 162.146  1.00  0.00            
ATOM  22217 3HG1 VAL E 163      87.245  79.853 163.621  1.00  0.00            
ATOM  22218  CG2 VAL E 163      89.959  79.386 163.725  1.00  0.00            
ATOM  22219 1HG2 VAL E 163      90.271  80.321 164.185  1.00  0.00            
ATOM  22220 2HG2 VAL E 163      89.389  78.815 164.455  1.00  0.00            
ATOM  22221 3HG2 VAL E 163      90.847  78.822 163.444  1.00  0.00            
ATOM  22222  C   VAL E 163      87.711  78.688 160.621  1.00  0.00            
ATOM  22223  O   VAL E 163      88.112  79.157 159.556  1.00  0.00            
ATOM  22224  N   HIS E 164      86.414  78.502 160.876  1.00  0.00            
ATOM  22225  H   HIS E 164      86.160  78.095 161.773  1.00  0.00            
ATOM  22226  CA  HIS E 164      85.323  78.989 160.028  1.00  0.00            
ATOM  22227  HA  HIS E 164      85.698  79.795 159.396  1.00  0.00            
ATOM  22228  CB  HIS E 164      84.843  77.859 159.100  1.00  0.00            
ATOM  22229  HB1 HIS E 164      84.383  77.075 159.701  1.00  0.00            
ATOM  22230  HB2 HIS E 164      85.709  77.432 158.594  1.00  0.00            
ATOM  22231  CG  HIS E 164      83.859  78.289 158.038  1.00  0.00            
ATOM  22232  ND1 HIS E 164      83.445  79.599 157.786  1.00  0.00            
ATOM  22233  CE1 HIS E 164      82.525  79.518 156.815  1.00  0.00            
ATOM  22234  HE1 HIS E 164      81.979  80.364 156.418  1.00  0.00            
ATOM  22235  NE2 HIS E 164      82.369  78.242 156.423  1.00  0.00            
ATOM  22236  HE2 HIS E 164      81.702  77.918 155.737  1.00  0.00            
ATOM  22237  CD2 HIS E 164      83.206  77.452 157.180  1.00  0.00            
ATOM  22238  HD2 HIS E 164      83.307  76.376 157.138  1.00  0.00            
ATOM  22239  C   HIS E 164      84.194  79.560 160.899  1.00  0.00            
ATOM  22240  O   HIS E 164      83.747  78.920 161.851  1.00  0.00            
ATOM  22241  N   THR E 165      83.729  80.767 160.579  1.00  0.00            
ATOM  22242  H   THR E 165      84.043  81.169 159.707  1.00  0.00            
ATOM  22243  CA  THR E 165      82.597  81.428 161.246  1.00  0.00            
ATOM  22244  HA  THR E 165      82.192  80.774 162.014  1.00  0.00            
ATOM  22245  CB  THR E 165      83.014  82.735 161.937  1.00  0.00            
ATOM  22246  HB  THR E 165      83.426  83.423 161.198  1.00  0.00            
ATOM  22247  CG2 THR E 165      81.856  83.411 162.674  1.00  0.00            
ATOM  22248 1HG2 THR E 165      82.220  84.280 163.223  1.00  0.00            
ATOM  22249 2HG2 THR E 165      81.104  83.748 161.960  1.00  0.00            
ATOM  22250 3HG2 THR E 165      81.393  82.711 163.370  1.00  0.00            
ATOM  22251  OG1 THR E 165      83.995  82.469 162.919  1.00  0.00            
ATOM  22252  HG1 THR E 165      84.468  83.294 163.072  1.00  0.00            
ATOM  22253  C   THR E 165      81.503  81.669 160.218  1.00  0.00            
ATOM  22254  O   THR E 165      81.725  82.320 159.198  1.00  0.00            
ATOM  22255  N   PHE E 166      80.322  81.124 160.486  1.00  0.00            
ATOM  22256  H   PHE E 166      80.182  80.684 161.388  1.00  0.00            
ATOM  22257  CA  PHE E 166      79.190  81.147 159.570  1.00  0.00            
ATOM  22258  HA  PHE E 166      79.582  81.079 158.556  1.00  0.00            
ATOM  22259  CB  PHE E 166      78.319  79.906 159.816  1.00  0.00            
ATOM  22260  HB1 PHE E 166      77.365  80.046 159.305  1.00  0.00            
ATOM  22261  HB2 PHE E 166      78.104  79.813 160.881  1.00  0.00            
ATOM  22262  CG  PHE E 166      78.956  78.622 159.313  1.00  0.00            
ATOM  22263  CD1 PHE E 166      80.049  78.041 159.989  1.00  0.00            
ATOM  22264  HD1 PHE E 166      80.427  78.483 160.899  1.00  0.00            
ATOM  22265  CE1 PHE E 166      80.678  76.896 159.467  1.00  0.00            
ATOM  22266  HE1 PHE E 166      81.534  76.472 159.970  1.00  0.00            
ATOM  22267  CZ  PHE E 166      80.203  76.311 158.282  1.00  0.00            
ATOM  22268  HZ  PHE E 166      80.682  75.429 157.880  1.00  0.00            
ATOM  22269  CE2 PHE E 166      79.102  76.877 157.622  1.00  0.00            
ATOM  22270  HE2 PHE E 166      78.729  76.428 156.718  1.00  0.00            
ATOM  22271  CD2 PHE E 166      78.484  78.031 158.127  1.00  0.00            
ATOM  22272  HD2 PHE E 166      77.648  78.463 157.596  1.00  0.00            
ATOM  22273  C   PHE E 166      78.396  82.455 159.708  1.00  0.00            
ATOM  22274  O   PHE E 166      78.328  83.000 160.813  1.00  0.00            
ATOM  22275  N   PRO E 167      77.760  82.950 158.627  1.00  0.00            
ATOM  22276  CD  PRO E 167      77.894  82.515 157.245  1.00  0.00            
ATOM  22277  HD1 PRO E 167      77.275  81.632 157.078  1.00  0.00            
ATOM  22278  HD2 PRO E 167      78.932  82.312 156.981  1.00  0.00            
ATOM  22279  CG  PRO E 167      77.375  83.682 156.408  1.00  0.00            
ATOM  22280  HG1 PRO E 167      76.977  83.346 155.450  1.00  0.00            
ATOM  22281  HG2 PRO E 167      78.171  84.414 156.265  1.00  0.00            
ATOM  22282  CB  PRO E 167      76.282  84.277 157.292  1.00  0.00            
ATOM  22283  HB1 PRO E 167      75.355  83.720 157.137  1.00  0.00            
ATOM  22284  HB2 PRO E 167      76.127  85.336 157.085  1.00  0.00            
ATOM  22285  CA  PRO E 167      76.804  84.049 158.716  1.00  0.00            
ATOM  22286  HA  PRO E 167      77.326  84.943 159.062  1.00  0.00            
ATOM  22287  C   PRO E 167      75.650  83.731 159.672  1.00  0.00            
ATOM  22288  O   PRO E 167      75.288  82.564 159.863  1.00  0.00            
ATOM  22289  N   ALA E 168      75.043  84.772 160.238  1.00  0.00            
ATOM  22290  H   ALA E 168      75.385  85.709 160.077  1.00  0.00            
ATOM  22291  CA  ALA E 168      73.877  84.619 161.090  1.00  0.00            
ATOM  22292  HA  ALA E 168      74.090  83.821 161.796  1.00  0.00            
ATOM  22293  CB  ALA E 168      73.663  85.914 161.875  1.00  0.00            
ATOM  22294  HB1 ALA E 168      72.874  85.768 162.611  1.00  0.00            
ATOM  22295  HB2 ALA E 168      74.585  86.194 162.384  1.00  0.00            
ATOM  22296  HB3 ALA E 168      73.382  86.722 161.198  1.00  0.00            
ATOM  22297  C   ALA E 168      72.620  84.224 160.303  1.00  0.00            
ATOM  22298  O   ALA E 168      72.321  84.794 159.251  1.00  0.00            
ATOM  22299  N   VAL E 169      71.830  83.307 160.865  1.00  0.00            
ATOM  22300  H   VAL E 169      72.137  82.904 161.745  1.00  0.00            
ATOM  22301  CA  VAL E 169      70.408  83.203 160.533  1.00  0.00            
ATOM  22302  HA  VAL E 169      70.293  83.424 159.473  1.00  0.00            
ATOM  22303  CB  VAL E 169      69.852  81.781 160.756  1.00  0.00            
ATOM  22304  HB  VAL E 169      70.538  81.074 160.294  1.00  0.00            
ATOM  22305  CG1 VAL E 169      69.688  81.355 162.220  1.00  0.00            
ATOM  22306 1HG1 VAL E 169      69.338  80.324 162.265  1.00  0.00            
ATOM  22307 2HG1 VAL E 169      70.648  81.419 162.727  1.00  0.00            
ATOM  22308 3HG1 VAL E 169      68.960  81.990 162.726  1.00  0.00            
ATOM  22309  CG2 VAL E 169      68.506  81.626 160.048  1.00  0.00            
ATOM  22310 1HG2 VAL E 169      68.191  80.591 160.115  1.00  0.00            
ATOM  22311 2HG2 VAL E 169      67.744  82.252 160.514  1.00  0.00            
ATOM  22312 3HG2 VAL E 169      68.599  81.891 158.995  1.00  0.00            
ATOM  22313  C   VAL E 169      69.648  84.272 161.311  1.00  0.00            
ATOM  22314  O   VAL E 169      69.868  84.443 162.511  1.00  0.00            
ATOM  22315  N   LEU E 170      68.751  84.986 160.633  1.00  0.00            
ATOM  22316  H   LEU E 170      68.630  84.783 159.653  1.00  0.00            
ATOM  22317  CA  LEU E 170      67.694  85.757 161.278  1.00  0.00            
ATOM  22318  HA  LEU E 170      68.032  86.106 162.255  1.00  0.00            
ATOM  22319  CB  LEU E 170      67.356  86.977 160.403  1.00  0.00            
ATOM  22320  HB1 LEU E 170      67.104  86.627 159.400  1.00  0.00            
ATOM  22321  HB2 LEU E 170      68.243  87.604 160.326  1.00  0.00            
ATOM  22322  CG  LEU E 170      66.181  87.827 160.924  1.00  0.00            
ATOM  22323  HG  LEU E 170      65.271  87.229 160.931  1.00  0.00            
ATOM  22324  CD1 LEU E 170      66.427  88.369 162.334  1.00  0.00            
ATOM  22325 1HD1 LEU E 170      65.624  89.050 162.612  1.00  0.00            
ATOM  22326 2HD1 LEU E 170      66.438  87.550 163.052  1.00  0.00            
ATOM  22327 3HD1 LEU E 170      67.377  88.899 162.377  1.00  0.00            
ATOM  22328  CD2 LEU E 170      65.968  89.014 159.984  1.00  0.00            
ATOM  22329 1HD2 LEU E 170      65.104  89.590 160.314  1.00  0.00            
ATOM  22330 2HD2 LEU E 170      66.851  89.653 159.979  1.00  0.00            
ATOM  22331 3HD2 LEU E 170      65.776  88.648 158.975  1.00  0.00            
ATOM  22332  C   LEU E 170      66.505  84.814 161.468  1.00  0.00            
ATOM  22333  O   LEU E 170      65.904  84.393 160.483  1.00  0.00            
ATOM  22334  N   GLN E 171      66.210  84.451 162.714  1.00  0.00            
ATOM  22335  H   GLN E 171      66.732  84.860 163.480  1.00  0.00            
ATOM  22336  CA  GLN E 171      65.128  83.523 163.038  1.00  0.00            
ATOM  22337  HA  GLN E 171      65.250  82.623 162.436  1.00  0.00            
ATOM  22338  CB  GLN E 171      65.183  83.146 164.531  1.00  0.00            
ATOM  22339  HB1 GLN E 171      64.346  82.482 164.751  1.00  0.00            
ATOM  22340  HB2 GLN E 171      65.055  84.051 165.127  1.00  0.00            
ATOM  22341  CG  GLN E 171      66.474  82.441 164.975  1.00  0.00            
ATOM  22342  HG1 GLN E 171      67.338  83.064 164.744  1.00  0.00            
ATOM  22343  HG2 GLN E 171      66.583  81.504 164.431  1.00  0.00            
ATOM  22344  CD  GLN E 171      66.452  82.141 166.474  1.00  0.00            
ATOM  22345  OE1 GLN E 171      65.556  81.499 166.994  1.00  0.00            
ATOM  22346  NE2 GLN E 171      67.426  82.595 167.233  1.00  0.00            
ATOM  22347 1HE2 GLN E 171      68.156  83.173 166.849  1.00  0.00            
ATOM  22348 2HE2 GLN E 171      67.428  82.305 168.216  1.00  0.00            
ATOM  22349  C   GLN E 171      63.754  84.131 162.725  1.00  0.00            
ATOM  22350  O   GLN E 171      63.576  85.351 162.790  1.00  0.00            
ATOM  22351  N   SER E 172      62.737  83.283 162.565  1.00  0.00            
ATOM  22352  H   SER E 172      62.961  82.289 162.474  1.00  0.00            
ATOM  22353  CA  SER E 172      61.315  83.665 162.638  1.00  0.00            
ATOM  22354  HA  SER E 172      61.084  84.308 161.790  1.00  0.00            
ATOM  22355  CB  SER E 172      60.452  82.402 162.540  1.00  0.00            
ATOM  22356  HB1 SER E 172      60.664  81.891 161.600  1.00  0.00            
ATOM  22357  HB2 SER E 172      59.400  82.690 162.553  1.00  0.00            
ATOM  22358  OG  SER E 172      60.703  81.520 163.619  1.00  0.00            
ATOM  22359  HG  SER E 172      61.583  81.084 163.463  1.00  0.00            
ATOM  22360  C   SER E 172      60.951  84.438 163.922  1.00  0.00            
ATOM  22361  O   SER E 172      60.041  85.263 163.919  1.00  0.00            
ATOM  22362  N   SER E 173      61.721  84.231 164.997  1.00  0.00            
ATOM  22363  H   SER E 173      62.386  83.477 164.909  1.00  0.00            
ATOM  22364  CA  SER E 173      61.672  84.964 166.274  1.00  0.00            
ATOM  22365  HA  SER E 173      60.637  84.996 166.615  1.00  0.00            
ATOM  22366  CB  SER E 173      62.495  84.150 167.284  1.00  0.00            
ATOM  22367  HB1 SER E 173      63.558  84.289 167.081  1.00  0.00            
ATOM  22368  HB2 SER E 173      62.257  83.092 167.162  1.00  0.00            
ATOM  22369  OG  SER E 173      62.223  84.503 168.624  1.00  0.00            
ATOM  22370  HG  SER E 173      62.743  83.930 169.192  1.00  0.00            
ATOM  22371  C   SER E 173      62.182  86.423 166.195  1.00  0.00            
ATOM  22372  O   SER E 173      62.115  87.166 167.172  1.00  0.00            
ATOM  22373  N   GLY E 174      62.743  86.852 165.058  1.00  0.00            
ATOM  22374  H   GLY E 174      62.764  86.222 164.262  1.00  0.00            
ATOM  22375  CA  GLY E 174      63.359  88.176 164.876  1.00  0.00            
ATOM  22376  HA1 GLY E 174      62.693  88.940 165.276  1.00  0.00            
ATOM  22377  HA2 GLY E 174      63.486  88.353 163.809  1.00  0.00            
ATOM  22378  C   GLY E 174      64.732  88.345 165.545  1.00  0.00            
ATOM  22379  O   GLY E 174      65.304  89.430 165.501  1.00  0.00            
ATOM  22380  N   LEU E 175      65.268  87.282 166.153  1.00  0.00            
ATOM  22381  H   LEU E 175      64.742  86.425 166.108  1.00  0.00            
ATOM  22382  CA  LEU E 175      66.589  87.236 166.785  1.00  0.00            
ATOM  22383  HA  LEU E 175      66.940  88.253 166.961  1.00  0.00            
ATOM  22384  CB  LEU E 175      66.497  86.507 168.141  1.00  0.00            
ATOM  22385  HB1 LEU E 175      67.478  86.546 168.613  1.00  0.00            
ATOM  22386  HB2 LEU E 175      66.259  85.460 167.948  1.00  0.00            
ATOM  22387  CG  LEU E 175      65.452  87.064 169.129  1.00  0.00            
ATOM  22388  HG  LEU E 175      64.460  87.007 168.686  1.00  0.00            
ATOM  22389  CD1 LEU E 175      65.451  86.222 170.406  1.00  0.00            
ATOM  22390 1HD1 LEU E 175      64.651  86.563 171.062  1.00  0.00            
ATOM  22391 2HD1 LEU E 175      65.272  85.177 170.152  1.00  0.00            
ATOM  22392 3HD1 LEU E 175      66.409  86.316 170.914  1.00  0.00            
ATOM  22393  CD2 LEU E 175      65.736  88.512 169.535  1.00  0.00            
ATOM  22394 1HD2 LEU E 175      64.984  88.844 170.249  1.00  0.00            
ATOM  22395 2HD2 LEU E 175      66.727  88.584 169.982  1.00  0.00            
ATOM  22396 3HD2 LEU E 175      65.676  89.155 168.656  1.00  0.00            
ATOM  22397  C   LEU E 175      67.604  86.551 165.860  1.00  0.00            
ATOM  22398  O   LEU E 175      67.250  85.652 165.099  1.00  0.00            
ATOM  22399  N   TYR E 176      68.874  86.931 165.955  1.00  0.00            
ATOM  22400  H   TYR E 176      69.128  87.617 166.655  1.00  0.00            
ATOM  22401  CA  TYR E 176      69.966  86.328 165.192  1.00  0.00            
ATOM  22402  HA  TYR E 176      69.560  85.949 164.260  1.00  0.00            
ATOM  22403  CB  TYR E 176      71.012  87.387 164.840  1.00  0.00            
ATOM  22404  HB1 TYR E 176      71.876  86.892 164.398  1.00  0.00            
ATOM  22405  HB2 TYR E 176      71.344  87.857 165.763  1.00  0.00            
ATOM  22406  CG  TYR E 176      70.552  88.460 163.877  1.00  0.00            
ATOM  22407  CD1 TYR E 176      70.186  89.725 164.371  1.00  0.00            
ATOM  22408  HD1 TYR E 176      70.206  89.892 165.436  1.00  0.00            
ATOM  22409  CE1 TYR E 176      69.816  90.752 163.480  1.00  0.00            
ATOM  22410  HE1 TYR E 176      69.518  91.724 163.838  1.00  0.00            
ATOM  22411  CZ  TYR E 176      69.835  90.512 162.090  1.00  0.00            
ATOM  22412  OH  TYR E 176      69.500  91.513 161.237  1.00  0.00            
ATOM  22413  HH  TYR E 176      69.575  91.235 160.323  1.00  0.00            
ATOM  22414  CE2 TYR E 176      70.205  89.243 161.594  1.00  0.00            
ATOM  22415  HE2 TYR E 176      70.232  89.059 160.532  1.00  0.00            
ATOM  22416  CD2 TYR E 176      70.552  88.215 162.491  1.00  0.00            
ATOM  22417  HD2 TYR E 176      70.844  87.243 162.115  1.00  0.00            
ATOM  22418  C   TYR E 176      70.625  85.161 165.940  1.00  0.00            
ATOM  22419  O   TYR E 176      70.707  85.162 167.171  1.00  0.00            
ATOM  22420  N   SER E 177      71.145  84.194 165.180  1.00  0.00            
ATOM  22421  H   SER E 177      70.978  84.243 164.179  1.00  0.00            
ATOM  22422  CA  SER E 177      71.981  83.088 165.671  1.00  0.00            
ATOM  22423  HA  SER E 177      72.456  83.385 166.603  1.00  0.00            
ATOM  22424  CB  SER E 177      71.125  81.848 165.943  1.00  0.00            
ATOM  22425  HB1 SER E 177      71.771  81.006 166.197  1.00  0.00            
ATOM  22426  HB2 SER E 177      70.547  81.599 165.053  1.00  0.00            
ATOM  22427  OG  SER E 177      70.250  82.104 167.023  1.00  0.00            
ATOM  22428  HG  SER E 177      69.511  81.482 166.989  1.00  0.00            
ATOM  22429  C   SER E 177      73.068  82.740 164.650  1.00  0.00            
ATOM  22430  O   SER E 177      72.781  82.686 163.459  1.00  0.00            
ATOM  22431  N   LEU E 178      74.304  82.482 165.091  1.00  0.00            
ATOM  22432  H   LEU E 178      74.444  82.429 166.096  1.00  0.00            
ATOM  22433  CA  LEU E 178      75.412  82.018 164.240  1.00  0.00            
ATOM  22434  HA  LEU E 178      74.978  81.573 163.342  1.00  0.00            
ATOM  22435  CB  LEU E 178      76.281  83.207 163.759  1.00  0.00            
ATOM  22436  HB1 LEU E 178      75.603  83.946 163.336  1.00  0.00            
ATOM  22437  HB2 LEU E 178      76.893  82.852 162.932  1.00  0.00            
ATOM  22438  CG  LEU E 178      77.210  83.951 164.745  1.00  0.00            
ATOM  22439  HG  LEU E 178      76.636  84.275 165.613  1.00  0.00            
ATOM  22440  CD1 LEU E 178      78.429  83.151 165.220  1.00  0.00            
ATOM  22441 1HD1 LEU E 178      79.098  83.801 165.783  1.00  0.00            
ATOM  22442 2HD1 LEU E 178      78.127  82.343 165.880  1.00  0.00            
ATOM  22443 3HD1 LEU E 178      78.964  82.749 164.359  1.00  0.00            
ATOM  22444  CD2 LEU E 178      77.776  85.184 164.035  1.00  0.00            
ATOM  22445 1HD2 LEU E 178      78.419  85.751 164.705  1.00  0.00            
ATOM  22446 2HD2 LEU E 178      78.347  84.884 163.155  1.00  0.00            
ATOM  22447 3HD2 LEU E 178      76.969  85.844 163.710  1.00  0.00            
ATOM  22448  C   LEU E 178      76.218  80.895 164.907  1.00  0.00            
ATOM  22449  O   LEU E 178      76.033  80.594 166.086  1.00  0.00            
ATOM  22450  N   SER E 179      77.151  80.300 164.162  1.00  0.00            
ATOM  22451  H   SER E 179      77.281  80.622 163.213  1.00  0.00            
ATOM  22452  CA  SER E 179      78.117  79.328 164.691  1.00  0.00            
ATOM  22453  HA  SER E 179      78.084  79.333 165.780  1.00  0.00            
ATOM  22454  CB  SER E 179      77.796  77.906 164.219  1.00  0.00            
ATOM  22455  HB1 SER E 179      78.493  77.213 164.693  1.00  0.00            
ATOM  22456  HB2 SER E 179      77.927  77.851 163.137  1.00  0.00            
ATOM  22457  OG  SER E 179      76.472  77.530 164.549  1.00  0.00            
ATOM  22458  HG  SER E 179      76.397  76.575 164.444  1.00  0.00            
ATOM  22459  C   SER E 179      79.540  79.671 164.261  1.00  0.00            
ATOM  22460  O   SER E 179      79.763  80.098 163.127  1.00  0.00            
ATOM  22461  N   SER E 180      80.515  79.408 165.129  1.00  0.00            
ATOM  22462  H   SER E 180      80.261  79.048 166.047  1.00  0.00            
ATOM  22463  CA  SER E 180      81.933  79.353 164.761  1.00  0.00            
ATOM  22464  HA  SER E 180      82.029  79.458 163.683  1.00  0.00            
ATOM  22465  CB  SER E 180      82.714  80.499 165.408  1.00  0.00            
ATOM  22466  HB1 SER E 180      82.754  80.344 166.483  1.00  0.00            
ATOM  22467  HB2 SER E 180      82.211  81.446 165.209  1.00  0.00            
ATOM  22468  OG  SER E 180      84.033  80.559 164.902  1.00  0.00            
ATOM  22469  HG  SER E 180      84.025  81.106 164.090  1.00  0.00            
ATOM  22470  C   SER E 180      82.511  77.991 165.132  1.00  0.00            
ATOM  22471  O   SER E 180      82.137  77.403 166.147  1.00  0.00            
ATOM  22472  N   VAL E 181      83.406  77.475 164.300  1.00  0.00            
ATOM  22473  H   VAL E 181      83.681  78.029 163.491  1.00  0.00            
ATOM  22474  CA  VAL E 181      84.094  76.192 164.475  1.00  0.00            
ATOM  22475  HA  VAL E 181      84.017  75.890 165.515  1.00  0.00            
ATOM  22476  CB  VAL E 181      83.488  75.067 163.603  1.00  0.00            
ATOM  22477  HB  VAL E 181      84.149  74.201 163.651  1.00  0.00            
ATOM  22478  CG1 VAL E 181      82.121  74.610 164.121  1.00  0.00            
ATOM  22479 1HG1 VAL E 181      81.735  73.816 163.482  1.00  0.00            
ATOM  22480 2HG1 VAL E 181      82.232  74.208 165.125  1.00  0.00            
ATOM  22481 3HG1 VAL E 181      81.417  75.442 164.133  1.00  0.00            
ATOM  22482  CG2 VAL E 181      83.340  75.458 162.128  1.00  0.00            
ATOM  22483 1HG2 VAL E 181      82.978  74.606 161.554  1.00  0.00            
ATOM  22484 2HG2 VAL E 181      82.638  76.285 162.025  1.00  0.00            
ATOM  22485 3HG2 VAL E 181      84.308  75.760 161.728  1.00  0.00            
ATOM  22486  C   VAL E 181      85.579  76.346 164.171  1.00  0.00            
ATOM  22487  O   VAL E 181      85.987  77.245 163.436  1.00  0.00            
ATOM  22488  N   VAL E 182      86.386  75.437 164.707  1.00  0.00            
ATOM  22489  H   VAL E 182      85.981  74.747 165.335  1.00  0.00            
ATOM  22490  CA  VAL E 182      87.782  75.249 164.323  1.00  0.00            
ATOM  22491  HA  VAL E 182      87.929  75.741 163.366  1.00  0.00            
ATOM  22492  CB  VAL E 182      88.736  75.936 165.315  1.00  0.00            
ATOM  22493  HB  VAL E 182      88.475  76.993 165.327  1.00  0.00            
ATOM  22494  CG1 VAL E 182      88.633  75.442 166.762  1.00  0.00            
ATOM  22495 1HG1 VAL E 182      89.275  76.046 167.400  1.00  0.00            
ATOM  22496 2HG1 VAL E 182      87.607  75.553 167.112  1.00  0.00            
ATOM  22497 3HG1 VAL E 182      88.929  74.395 166.833  1.00  0.00            
ATOM  22498  CG2 VAL E 182      90.186  75.823 164.834  1.00  0.00            
ATOM  22499 1HG2 VAL E 182      90.819  76.465 165.438  1.00  0.00            
ATOM  22500 2HG2 VAL E 182      90.537  74.794 164.908  1.00  0.00            
ATOM  22501 3HG2 VAL E 182      90.262  76.154 163.799  1.00  0.00            
ATOM  22502  C   VAL E 182      88.066  73.765 164.104  1.00  0.00            
ATOM  22503  O   VAL E 182      87.793  72.933 164.970  1.00  0.00            
ATOM  22504  N   THR E 183      88.584  73.446 162.920  1.00  0.00            
ATOM  22505  H   THR E 183      88.708  74.196 162.248  1.00  0.00            
ATOM  22506  CA  THR E 183      88.886  72.087 162.460  1.00  0.00            
ATOM  22507  HA  THR E 183      88.337  71.371 163.062  1.00  0.00            
ATOM  22508  CB  THR E 183      88.435  71.899 161.005  1.00  0.00            
ATOM  22509  HB  THR E 183      88.966  72.605 160.365  1.00  0.00            
ATOM  22510  CG2 THR E 183      88.665  70.478 160.492  1.00  0.00            
ATOM  22511 1HG2 THR E 183      88.280  70.385 159.477  1.00  0.00            
ATOM  22512 2HG2 THR E 183      89.730  70.248 160.481  1.00  0.00            
ATOM  22513 3HG2 THR E 183      88.148  69.770 161.139  1.00  0.00            
ATOM  22514  OG1 THR E 183      87.050  72.137 160.904  1.00  0.00            
ATOM  22515  HG1 THR E 183      86.844  72.257 159.974  1.00  0.00            
ATOM  22516  C   THR E 183      90.375  71.800 162.607  1.00  0.00            
ATOM  22517  O   THR E 183      91.199  72.427 161.942  1.00  0.00            
ATOM  22518  N   VAL E 184      90.727  70.836 163.459  1.00  0.00            
ATOM  22519  H   VAL E 184      89.988  70.376 163.986  1.00  0.00            
ATOM  22520  CA  VAL E 184      92.119  70.467 163.768  1.00  0.00            
ATOM  22521  HA  VAL E 184      92.776  71.121 163.197  1.00  0.00            
ATOM  22522  CB  VAL E 184      92.442  70.720 165.259  1.00  0.00            
ATOM  22523  HB  VAL E 184      93.501  70.530 165.412  1.00  0.00            
ATOM  22524  CG1 VAL E 184      92.191  72.189 165.623  1.00  0.00            
ATOM  22525 1HG1 VAL E 184      92.582  72.389 166.616  1.00  0.00            
ATOM  22526 2HG1 VAL E 184      92.691  72.843 164.909  1.00  0.00            
ATOM  22527 3HG1 VAL E 184      91.121  72.404 165.619  1.00  0.00            
ATOM  22528  CG2 VAL E 184      91.675  69.832 166.247  1.00  0.00            
ATOM  22529 1HG2 VAL E 184      92.017  70.035 167.262  1.00  0.00            
ATOM  22530 2HG2 VAL E 184      90.608  70.039 166.190  1.00  0.00            
ATOM  22531 3HG2 VAL E 184      91.854  68.781 166.025  1.00  0.00            
ATOM  22532  C   VAL E 184      92.443  69.029 163.333  1.00  0.00            
ATOM  22533  O   VAL E 184      91.540  68.195 163.244  1.00  0.00            
ATOM  22534  N   PRO E 185      93.716  68.677 163.060  1.00  0.00            
ATOM  22535  CD  PRO E 185      94.896  69.531 162.997  1.00  0.00            
ATOM  22536  HD1 PRO E 185      94.918  70.270 163.796  1.00  0.00            
ATOM  22537  HD2 PRO E 185      94.925  70.030 162.028  1.00  0.00            
ATOM  22538  CG  PRO E 185      96.094  68.589 163.130  1.00  0.00            
ATOM  22539  HG1 PRO E 185      96.329  68.434 164.183  1.00  0.00            
ATOM  22540  HG2 PRO E 185      96.966  68.964 162.594  1.00  0.00            
ATOM  22541  CB  PRO E 185      95.578  67.280 162.537  1.00  0.00            
ATOM  22542  HB1 PRO E 185      96.124  66.417 162.921  1.00  0.00            
ATOM  22543  HB2 PRO E 185      95.647  67.322 161.449  1.00  0.00            
ATOM  22544  CA  PRO E 185      94.105  67.272 162.956  1.00  0.00            
ATOM  22545  HA  PRO E 185      93.511  66.774 162.189  1.00  0.00            
ATOM  22546  C   PRO E 185      93.880  66.567 164.302  1.00  0.00            
ATOM  22547  O   PRO E 185      93.975  67.189 165.361  1.00  0.00            
ATOM  22548  N   SER E 186      93.606  65.262 164.278  1.00  0.00            
ATOM  22549  H   SER E 186      93.599  64.770 163.398  1.00  0.00            
ATOM  22550  CA  SER E 186      93.273  64.481 165.482  1.00  0.00            
ATOM  22551  HA  SER E 186      92.360  64.889 165.918  1.00  0.00            
ATOM  22552  CB  SER E 186      92.997  63.025 165.094  1.00  0.00            
ATOM  22553  HB1 SER E 186      92.063  62.976 164.533  1.00  0.00            
ATOM  22554  HB2 SER E 186      92.894  62.421 165.997  1.00  0.00            
ATOM  22555  OG  SER E 186      94.046  62.517 164.286  1.00  0.00            
ATOM  22556  HG  SER E 186      93.921  61.568 164.186  1.00  0.00            
ATOM  22557  C   SER E 186      94.355  64.540 166.569  1.00  0.00            
ATOM  22558  O   SER E 186      94.027  64.612 167.749  1.00  0.00            
ATOM  22559  N   SER E 187      95.633  64.606 166.188  1.00  0.00            
ATOM  22560  H   SER E 187      95.840  64.550 165.201  1.00  0.00            
ATOM  22561  CA  SER E 187      96.779  64.775 167.095  1.00  0.00            
ATOM  22562  HA  SER E 187      96.661  64.077 167.925  1.00  0.00            
ATOM  22563  CB  SER E 187      98.068  64.405 166.355  1.00  0.00            
ATOM  22564  HB1 SER E 187      98.080  63.328 166.180  1.00  0.00            
ATOM  22565  HB2 SER E 187      98.932  64.666 166.969  1.00  0.00            
ATOM  22566  OG  SER E 187      98.139  65.074 165.106  1.00  0.00            
ATOM  22567  HG  SER E 187      99.057  65.073 164.817  1.00  0.00            
ATOM  22568  C   SER E 187      96.912  66.171 167.728  1.00  0.00            
ATOM  22569  O   SER E 187      97.743  66.351 168.616  1.00  0.00            
ATOM  22570  N   SER E 188      96.093  67.146 167.317  1.00  0.00            
ATOM  22571  H   SER E 188      95.455  66.943 166.558  1.00  0.00            
ATOM  22572  CA  SER E 188      95.971  68.463 167.964  1.00  0.00            
ATOM  22573  HA  SER E 188      96.811  68.591 168.640  1.00  0.00            
ATOM  22574  CB  SER E 188      96.059  69.595 166.938  1.00  0.00            
ATOM  22575  HB1 SER E 188      95.889  70.548 167.440  1.00  0.00            
ATOM  22576  HB2 SER E 188      95.296  69.452 166.174  1.00  0.00            
ATOM  22577  OG  SER E 188      97.341  69.619 166.339  1.00  0.00            
ATOM  22578  HG  SER E 188      97.487  70.484 165.947  1.00  0.00            
ATOM  22579  C   SER E 188      94.702  68.606 168.817  1.00  0.00            
ATOM  22580  O   SER E 188      94.481  69.650 169.439  1.00  0.00            
ATOM  22581  N   LEU E 189      93.853  67.576 168.876  1.00  0.00            
ATOM  22582  H   LEU E 189      94.093  66.713 168.401  1.00  0.00            
ATOM  22583  CA  LEU E 189      92.726  67.542 169.802  1.00  0.00            
ATOM  22584  HA  LEU E 189      92.287  68.539 169.812  1.00  0.00            
ATOM  22585  CB  LEU E 189      91.667  66.552 169.269  1.00  0.00            
ATOM  22586  HB1 LEU E 189      92.062  65.537 169.334  1.00  0.00            
ATOM  22587  HB2 LEU E 189      91.524  66.770 168.209  1.00  0.00            
ATOM  22588  CG  LEU E 189      90.266  66.582 169.914  1.00  0.00            
ATOM  22589  HG  LEU E 189      89.589  66.063 169.236  1.00  0.00            
ATOM  22590  CD1 LEU E 189      90.197  65.849 171.253  1.00  0.00            
ATOM  22591 1HD1 LEU E 189      89.167  65.823 171.608  1.00  0.00            
ATOM  22592 2HD1 LEU E 189      90.540  64.822 171.123  1.00  0.00            
ATOM  22593 3HD1 LEU E 189      90.813  66.330 172.006  1.00  0.00            
ATOM  22594  CD2 LEU E 189      89.731  68.005 170.090  1.00  0.00            
ATOM  22595 1HD2 LEU E 189      88.714  67.967 170.470  1.00  0.00            
ATOM  22596 2HD2 LEU E 189      90.335  68.565 170.798  1.00  0.00            
ATOM  22597 3HD2 LEU E 189      89.733  68.514 169.126  1.00  0.00            
ATOM  22598  C   LEU E 189      93.260  67.230 171.210  1.00  0.00            
ATOM  22599  O   LEU E 189      94.034  66.298 171.402  1.00  0.00            
ATOM  22600  N   GLY E 190      92.893  68.046 172.200  1.00  0.00            
ATOM  22601  H   GLY E 190      92.274  68.809 171.982  1.00  0.00            
ATOM  22602  CA  GLY E 190      93.327  67.878 173.595  1.00  0.00            
ATOM  22603  HA1 GLY E 190      93.378  66.811 173.819  1.00  0.00            
ATOM  22604  HA2 GLY E 190      92.590  68.314 174.260  1.00  0.00            
ATOM  22605  C   GLY E 190      94.691  68.483 173.950  1.00  0.00            
ATOM  22606  O   GLY E 190      94.930  68.758 175.122  1.00  0.00            
ATOM  22607  N   THR E 191      95.564  68.758 172.976  1.00  0.00            
ATOM  22608  H   THR E 191      95.332  68.500 172.026  1.00  0.00            
ATOM  22609  CA  THR E 191      96.941  69.237 173.229  1.00  0.00            
ATOM  22610  HA  THR E 191      97.315  68.727 174.117  1.00  0.00            
ATOM  22611  CB  THR E 191      97.879  68.865 172.074  1.00  0.00            
ATOM  22612  HB  THR E 191      98.884  69.230 172.292  1.00  0.00            
ATOM  22613  CG2 THR E 191      97.950  67.357 171.837  1.00  0.00            
ATOM  22614 1HG2 THR E 191      98.710  67.139 171.087  1.00  0.00            
ATOM  22615 2HG2 THR E 191      98.217  66.850 172.764  1.00  0.00            
ATOM  22616 3HG2 THR E 191      96.989  66.976 171.485  1.00  0.00            
ATOM  22617  OG1 THR E 191      97.426  69.443 170.877  1.00  0.00            
ATOM  22618  HG1 THR E 191      97.975  69.078 170.175  1.00  0.00            
ATOM  22619  C   THR E 191      97.060  70.736 173.533  1.00  0.00            
ATOM  22620  O   THR E 191      98.127  71.196 173.933  1.00  0.00            
ATOM  22621  N   GLN E 192      95.974  71.503 173.395  1.00  0.00            
ATOM  22622  H   GLN E 192      95.120  71.050 173.110  1.00  0.00            
ATOM  22623  CA  GLN E 192      95.878  72.905 173.816  1.00  0.00            
ATOM  22624  HA  GLN E 192      96.593  73.069 174.624  1.00  0.00            
ATOM  22625  CB  GLN E 192      96.254  73.859 172.661  1.00  0.00            
ATOM  22626  HB1 GLN E 192      97.264  73.628 172.318  1.00  0.00            
ATOM  22627  HB2 GLN E 192      96.264  74.877 173.053  1.00  0.00            
ATOM  22628  CG  GLN E 192      95.291  73.792 171.461  1.00  0.00            
ATOM  22629  HG1 GLN E 192      94.262  73.820 171.812  1.00  0.00            
ATOM  22630  HG2 GLN E 192      95.447  72.845 170.944  1.00  0.00            
ATOM  22631  CD  GLN E 192      95.448  74.938 170.463  1.00  0.00            
ATOM  22632  OE1 GLN E 192      95.929  76.024 170.751  1.00  0.00            
ATOM  22633  NE2 GLN E 192      95.009  74.751 169.238  1.00  0.00            
ATOM  22634 1HE2 GLN E 192      94.548  73.883 168.997  1.00  0.00            
ATOM  22635 2HE2 GLN E 192      95.105  75.519 168.602  1.00  0.00            
ATOM  22636  C   GLN E 192      94.484  73.234 174.375  1.00  0.00            
ATOM  22637  O   GLN E 192      93.538  72.456 174.237  1.00  0.00            
ATOM  22638  N   THR E 193      94.346  74.425 174.966  1.00  0.00            
ATOM  22639  H   THR E 193      95.150  75.032 174.982  1.00  0.00            
ATOM  22640  CA  THR E 193      93.030  75.015 175.255  1.00  0.00            
ATOM  22641  HA  THR E 193      92.405  74.242 175.702  1.00  0.00            
ATOM  22642  CB  THR E 193      93.139  76.161 176.274  1.00  0.00            
ATOM  22643  HB  THR E 193      93.742  75.817 177.116  1.00  0.00            
ATOM  22644  CG2 THR E 193      93.762  77.449 175.730  1.00  0.00            
ATOM  22645 1HG2 THR E 193      93.910  78.160 176.542  1.00  0.00            
ATOM  22646 2HG2 THR E 193      94.730  77.230 175.278  1.00  0.00            
ATOM  22647 3HG2 THR E 193      93.116  77.899 174.973  1.00  0.00            
ATOM  22648  OG1 THR E 193      91.861  76.495 176.760  1.00  0.00            
ATOM  22649  HG1 THR E 193      91.895  77.420 177.018  1.00  0.00            
ATOM  22650  C   THR E 193      92.344  75.482 173.968  1.00  0.00            
ATOM  22651  O   THR E 193      93.010  75.894 173.017  1.00  0.00            
ATOM  22652  N   TYR E 194      91.012  75.468 173.961  1.00  0.00            
ATOM  22653  H   TYR E 194      90.529  75.156 174.790  1.00  0.00            
ATOM  22654  CA  TYR E 194      90.187  75.980 172.871  1.00  0.00            
ATOM  22655  HA  TYR E 194      90.808  76.524 172.158  1.00  0.00            
ATOM  22656  CB  TYR E 194      89.542  74.804 172.122  1.00  0.00            
ATOM  22657  HB1 TYR E 194      88.772  75.198 171.460  1.00  0.00            
ATOM  22658  HB2 TYR E 194      89.051  74.138 172.834  1.00  0.00            
ATOM  22659  CG  TYR E 194      90.536  74.017 171.284  1.00  0.00            
ATOM  22660  CD1 TYR E 194      90.845  74.464 169.985  1.00  0.00            
ATOM  22661  HD1 TYR E 194      90.349  75.335 169.581  1.00  0.00            
ATOM  22662  CE1 TYR E 194      91.815  73.794 169.219  1.00  0.00            
ATOM  22663  HE1 TYR E 194      92.064  74.142 168.229  1.00  0.00            
ATOM  22664  CZ  TYR E 194      92.484  72.671 169.745  1.00  0.00            
ATOM  22665  OH  TYR E 194      93.481  72.102 169.015  1.00  0.00            
ATOM  22666  HH  TYR E 194      93.812  71.261 169.380  1.00  0.00            
ATOM  22667  CE2 TYR E 194      92.158  72.200 171.036  1.00  0.00            
ATOM  22668  HE2 TYR E 194      92.690  71.359 171.452  1.00  0.00            
ATOM  22669  CD2 TYR E 194      91.189  72.879 171.805  1.00  0.00            
ATOM  22670  HD2 TYR E 194      90.972  72.549 172.811  1.00  0.00            
ATOM  22671  C   TYR E 194      89.165  76.967 173.443  1.00  0.00            
ATOM  22672  O   TYR E 194      88.358  76.614 174.301  1.00  0.00            
ATOM  22673  N   ILE E 195      89.228  78.226 173.013  1.00  0.00            
ATOM  22674  H   ILE E 195      89.984  78.472 172.378  1.00  0.00            
ATOM  22675  CA  ILE E 195      88.398  79.329 173.512  1.00  0.00            
ATOM  22676  HA  ILE E 195      87.567  78.921 174.081  1.00  0.00            
ATOM  22677  CB  ILE E 195      89.212  80.264 174.444  1.00  0.00            
ATOM  22678  HB  ILE E 195      90.017  80.715 173.861  1.00  0.00            
ATOM  22679  CG2 ILE E 195      88.313  81.398 174.978  1.00  0.00            
ATOM  22680 1HG2 ILE E 195      88.894  82.100 175.573  1.00  0.00            
ATOM  22681 2HG2 ILE E 195      87.877  81.968 174.157  1.00  0.00            
ATOM  22682 3HG2 ILE E 195      87.514  80.986 175.594  1.00  0.00            
ATOM  22683  CG1 ILE E 195      89.850  79.477 175.617  1.00  0.00            
ATOM  22684 1HG1 ILE E 195      90.495  78.696 175.214  1.00  0.00            
ATOM  22685 2HG1 ILE E 195      89.063  78.998 176.198  1.00  0.00            
ATOM  22686  CD  ILE E 195      90.718  80.312 176.565  1.00  0.00            
ATOM  22687  HD1 ILE E 195      91.229  79.648 177.262  1.00  0.00            
ATOM  22688  HD2 ILE E 195      91.461  80.870 175.995  1.00  0.00            
ATOM  22689  HD3 ILE E 195      90.100  81.002 177.141  1.00  0.00            
ATOM  22690  C   ILE E 195      87.821  80.088 172.319  1.00  0.00            
ATOM  22691  O   ILE E 195      88.573  80.524 171.454  1.00  0.00            
ATOM  22692  N   CYS E 196      86.502  80.261 172.300  1.00  0.00            
ATOM  22693  H   CYS E 196      85.970  79.869 173.069  1.00  0.00            
ATOM  22694  CA  CYS E 196      85.749  81.040 171.323  1.00  0.00            
ATOM  22695  HA  CYS E 196      86.340  81.174 170.414  1.00  0.00            
ATOM  22696  CB  CYS E 196      84.499  80.229 170.961  1.00  0.00            
ATOM  22697  HB1 CYS E 196      84.087  79.788 171.869  1.00  0.00            
ATOM  22698  HB2 CYS E 196      84.813  79.415 170.309  1.00  0.00            
ATOM  22699  SG  CYS E 196      83.158  81.128 170.146  1.00  0.00            
ATOM  22700  C   CYS E 196      85.426  82.424 171.905  1.00  0.00            
ATOM  22701  O   CYS E 196      84.696  82.544 172.888  1.00  0.00            
ATOM  22702  N   ASN E 197      85.990  83.478 171.319  1.00  0.00            
ATOM  22703  H   ASN E 197      86.578  83.307 170.507  1.00  0.00            
ATOM  22704  CA  ASN E 197      85.949  84.847 171.831  1.00  0.00            
ATOM  22705  HA  ASN E 197      85.782  84.832 172.906  1.00  0.00            
ATOM  22706  CB  ASN E 197      87.324  85.492 171.589  1.00  0.00            
ATOM  22707  HB1 ASN E 197      87.309  86.511 171.973  1.00  0.00            
ATOM  22708  HB2 ASN E 197      87.527  85.534 170.520  1.00  0.00            
ATOM  22709  CG  ASN E 197      88.459  84.737 172.256  1.00  0.00            
ATOM  22710  OD1 ASN E 197      89.073  83.847 171.693  1.00  0.00            
ATOM  22711  ND2 ASN E 197      88.801  85.086 173.471  1.00  0.00            
ATOM  22712 1HD2 ASN E 197      88.230  85.775 173.969  1.00  0.00            
ATOM  22713 2HD2 ASN E 197      89.598  84.650 173.893  1.00  0.00            
ATOM  22714  C   ASN E 197      84.783  85.632 171.206  1.00  0.00            
ATOM  22715  O   ASN E 197      84.971  86.387 170.249  1.00  0.00            
ATOM  22716  N   VAL E 198      83.566  85.441 171.726  1.00  0.00            
ATOM  22717  H   VAL E 198      83.477  84.827 172.533  1.00  0.00            
ATOM  22718  CA  VAL E 198      82.340  86.054 171.183  1.00  0.00            
ATOM  22719  HA  VAL E 198      82.393  86.013 170.094  1.00  0.00            
ATOM  22720  CB  VAL E 198      81.078  85.285 171.618  1.00  0.00            
ATOM  22721  HB  VAL E 198      80.961  85.357 172.699  1.00  0.00            
ATOM  22722  CG1 VAL E 198      79.818  85.859 170.957  1.00  0.00            
ATOM  22723 1HG1 VAL E 198      78.946  85.311 171.308  1.00  0.00            
ATOM  22724 2HG1 VAL E 198      79.685  86.907 171.223  1.00  0.00            
ATOM  22725 3HG1 VAL E 198      79.892  85.764 169.873  1.00  0.00            
ATOM  22726  CG2 VAL E 198      81.163  83.805 171.236  1.00  0.00            
ATOM  22727 1HG2 VAL E 198      80.221  83.310 171.461  1.00  0.00            
ATOM  22728 2HG2 VAL E 198      81.377  83.701 170.172  1.00  0.00            
ATOM  22729 3HG2 VAL E 198      81.950  83.319 171.813  1.00  0.00            
ATOM  22730  C   VAL E 198      82.236  87.520 171.599  1.00  0.00            
ATOM  22731  O   VAL E 198      82.072  87.834 172.775  1.00  0.00            
ATOM  22732  N   ASN E 199      82.289  88.430 170.630  1.00  0.00            
ATOM  22733  H   ASN E 199      82.425  88.089 169.681  1.00  0.00            
ATOM  22734  CA  ASN E 199      82.305  89.879 170.809  1.00  0.00            
ATOM  22735  HA  ASN E 199      82.354  90.126 171.871  1.00  0.00            
ATOM  22736  CB  ASN E 199      83.602  90.365 170.127  1.00  0.00            
ATOM  22737  HB1 ASN E 199      83.615  90.009 169.097  1.00  0.00            
ATOM  22738  HB2 ASN E 199      84.457  89.918 170.631  1.00  0.00            
ATOM  22739  CG  ASN E 199      83.787  91.869 170.098  1.00  0.00            
ATOM  22740  OD1 ASN E 199      84.533  92.436 170.885  1.00  0.00            
ATOM  22741  ND2 ASN E 199      83.143  92.552 169.185  1.00  0.00            
ATOM  22742 1HD2 ASN E 199      82.603  92.030 168.498  1.00  0.00            
ATOM  22743 2HD2 ASN E 199      83.318  93.534 169.112  1.00  0.00            
ATOM  22744  C   ASN E 199      81.012  90.496 170.240  1.00  0.00            
ATOM  22745  O   ASN E 199      80.893  90.697 169.030  1.00  0.00            
ATOM  22746  N   HIS E 200      80.043  90.831 171.100  1.00  0.00            
ATOM  22747  H   HIS E 200      80.198  90.708 172.097  1.00  0.00            
ATOM  22748  CA  HIS E 200      78.755  91.412 170.691  1.00  0.00            
ATOM  22749  HA  HIS E 200      78.646  91.309 169.610  1.00  0.00            
ATOM  22750  CB  HIS E 200      77.593  90.630 171.318  1.00  0.00            
ATOM  22751  HB1 HIS E 200      77.612  90.758 172.399  1.00  0.00            
ATOM  22752  HB2 HIS E 200      77.718  89.569 171.102  1.00  0.00            
ATOM  22753  CG  HIS E 200      76.246  91.061 170.790  1.00  0.00            
ATOM  22754  ND1 HIS E 200      75.155  91.452 171.568  1.00  0.00            
ATOM  22755  CE1 HIS E 200      74.164  91.732 170.706  1.00  0.00            
ATOM  22756  HE1 HIS E 200      73.164  92.046 170.984  1.00  0.00            
ATOM  22757  NE2 HIS E 200      74.589  91.561 169.445  1.00  0.00            
ATOM  22758  HE2 HIS E 200      74.034  91.706 168.601  1.00  0.00            
ATOM  22759  CD2 HIS E 200      75.896  91.142 169.475  1.00  0.00            
ATOM  22760  HD2 HIS E 200      76.516  90.918 168.617  1.00  0.00            
ATOM  22761  C   HIS E 200      78.708  92.915 170.982  1.00  0.00            
ATOM  22762  O   HIS E 200      78.014  93.392 171.879  1.00  0.00            
ATOM  22763  N   LYS E 201      79.462  93.692 170.195  1.00  0.00            
ATOM  22764  H   LYS E 201      79.991  93.236 169.463  1.00  0.00            
ATOM  22765  CA  LYS E 201      79.542  95.157 170.335  1.00  0.00            
ATOM  22766  HA  LYS E 201      79.971  95.351 171.317  1.00  0.00            
ATOM  22767  CB  LYS E 201      80.514  95.723 169.281  1.00  0.00            
ATOM  22768  HB1 LYS E 201      80.227  95.344 168.299  1.00  0.00            
ATOM  22769  HB2 LYS E 201      81.521  95.362 169.498  1.00  0.00            
ATOM  22770  CG  LYS E 201      80.541  97.259 169.196  1.00  0.00            
ATOM  22771  HG1 LYS E 201      79.536  97.591 168.942  1.00  0.00            
ATOM  22772  HG2 LYS E 201      81.200  97.539 168.374  1.00  0.00            
ATOM  22773  CD  LYS E 201      81.009  98.007 170.460  1.00  0.00            
ATOM  22774  HD1 LYS E 201      82.097  98.078 170.463  1.00  0.00            
ATOM  22775  HD2 LYS E 201      80.710  97.460 171.355  1.00  0.00            
ATOM  22776  CE  LYS E 201      80.385  99.409 170.561  1.00  0.00            
ATOM  22777  HE1 LYS E 201      80.760  99.891 171.469  1.00  0.00            
ATOM  22778  HE2 LYS E 201      79.305  99.283 170.697  1.00  0.00            
ATOM  22779  NZ  LYS E 201      80.651 100.258 169.367  1.00  0.00            
ATOM  22780  HZ1 LYS E 201      80.194 101.156 169.451  1.00  0.00            
ATOM  22781  HZ2 LYS E 201      81.638 100.409 169.223  1.00  0.00            
ATOM  22782  HZ3 LYS E 201      80.278  99.818 168.524  1.00  0.00            
ATOM  22783  C   LYS E 201      78.172  95.880 170.355  1.00  0.00            
ATOM  22784  O   LYS E 201      78.081  96.857 171.095  1.00  0.00            
ATOM  22785  N   PRO E 202      77.100  95.440 169.663  1.00  0.00            
ATOM  22786  CD  PRO E 202      77.105  94.529 168.528  1.00  0.00            
ATOM  22787  HD1 PRO E 202      77.045  93.501 168.882  1.00  0.00            
ATOM  22788  HD2 PRO E 202      77.989  94.663 167.904  1.00  0.00            
ATOM  22789  CG  PRO E 202      75.850  94.855 167.726  1.00  0.00            
ATOM  22790  HG1 PRO E 202      75.482  93.987 167.178  1.00  0.00            
ATOM  22791  HG2 PRO E 202      76.043  95.692 167.055  1.00  0.00            
ATOM  22792  CB  PRO E 202      74.880  95.291 168.814  1.00  0.00            
ATOM  22793  HB1 PRO E 202      74.446  94.410 169.290  1.00  0.00            
ATOM  22794  HB2 PRO E 202      74.105  95.942 168.419  1.00  0.00            
ATOM  22795  CA  PRO E 202      75.769  96.041 169.802  1.00  0.00            
ATOM  22796  HA  PRO E 202      75.832  97.083 169.487  1.00  0.00            
ATOM  22797  C   PRO E 202      75.159  96.018 171.214  1.00  0.00            
ATOM  22798  O   PRO E 202      74.321  96.864 171.503  1.00  0.00            
ATOM  22799  N   SER E 203      75.585  95.111 172.102  1.00  0.00            
ATOM  22800  H   SER E 203      76.236  94.394 171.797  1.00  0.00            
ATOM  22801  CA  SER E 203      75.278  95.154 173.548  1.00  0.00            
ATOM  22802  HA  SER E 203      74.524  95.916 173.736  1.00  0.00            
ATOM  22803  CB  SER E 203      74.699  93.813 174.002  1.00  0.00            
ATOM  22804  HB1 SER E 203      73.858  93.542 173.363  1.00  0.00            
ATOM  22805  HB2 SER E 203      74.350  93.899 175.032  1.00  0.00            
ATOM  22806  OG  SER E 203      75.688  92.808 173.927  1.00  0.00            
ATOM  22807  HG  SER E 203      75.577  92.344 173.073  1.00  0.00            
ATOM  22808  C   SER E 203      76.490  95.528 174.415  1.00  0.00            
ATOM  22809  O   SER E 203      76.385  95.629 175.634  1.00  0.00            
ATOM  22810  N   ASN E 204      77.651  95.734 173.786  1.00  0.00            
ATOM  22811  H   ASN E 204      77.615  95.711 172.778  1.00  0.00            
ATOM  22812  CA  ASN E 204      78.985  95.863 174.380  1.00  0.00            
ATOM  22813  HA  ASN E 204      79.682  95.934 173.546  1.00  0.00            
ATOM  22814  CB  ASN E 204      79.108  97.190 175.155  1.00  0.00            
ATOM  22815  HB1 ASN E 204      80.142  97.331 175.465  1.00  0.00            
ATOM  22816  HB2 ASN E 204      78.499  97.141 176.057  1.00  0.00            
ATOM  22817  CG  ASN E 204      78.699  98.394 174.327  1.00  0.00            
ATOM  22818  OD1 ASN E 204      79.434  98.877 173.477  1.00  0.00            
ATOM  22819  ND2 ASN E 204      77.514  98.912 174.552  1.00  0.00            
ATOM  22820 1HD2 ASN E 204      76.902  98.473 175.220  1.00  0.00            
ATOM  22821 2HD2 ASN E 204      77.232  99.690 173.987  1.00  0.00            
ATOM  22822  C   ASN E 204      79.474  94.637 175.184  1.00  0.00            
ATOM  22823  O   ASN E 204      80.580  94.687 175.720  1.00  0.00            
ATOM  22824  N   THR E 205      78.713  93.535 175.255  1.00  0.00            
ATOM  22825  H   THR E 205      77.828  93.516 174.763  1.00  0.00            
ATOM  22826  CA  THR E 205      79.115  92.347 176.025  1.00  0.00            
ATOM  22827  HA  THR E 205      79.673  92.709 176.890  1.00  0.00            
ATOM  22828  CB  THR E 205      77.904  91.602 176.610  1.00  0.00            
ATOM  22829  HB  THR E 205      77.179  92.339 176.959  1.00  0.00            
ATOM  22830  CG2 THR E 205      77.211  90.626 175.658  1.00  0.00            
ATOM  22831 1HG2 THR E 205      77.643  89.628 175.738  1.00  0.00            
ATOM  22832 2HG2 THR E 205      76.149  90.586 175.900  1.00  0.00            
ATOM  22833 3HG2 THR E 205      77.320  90.972 174.634  1.00  0.00            
ATOM  22834  OG1 THR E 205      78.348  90.855 177.718  1.00  0.00            
ATOM  22835  HG1 THR E 205      77.587  90.409 178.099  1.00  0.00            
ATOM  22836  C   THR E 205      80.071  91.424 175.261  1.00  0.00            
ATOM  22837  O   THR E 205      80.167  91.450 174.027  1.00  0.00            
ATOM  22838  N   LYS E 206      80.798  90.594 176.013  1.00  0.00            
ATOM  22839  H   LYS E 206      80.591  90.563 177.007  1.00  0.00            
ATOM  22840  CA  LYS E 206      81.792  89.643 175.508  1.00  0.00            
ATOM  22841  HA  LYS E 206      81.552  89.418 174.471  1.00  0.00            
ATOM  22842  CB  LYS E 206      83.184  90.292 175.565  1.00  0.00            
ATOM  22843  HB1 LYS E 206      83.450  90.505 176.602  1.00  0.00            
ATOM  22844  HB2 LYS E 206      83.124  91.238 175.028  1.00  0.00            
ATOM  22845  CG  LYS E 206      84.269  89.393 174.943  1.00  0.00            
ATOM  22846  HG1 LYS E 206      83.893  88.958 174.020  1.00  0.00            
ATOM  22847  HG2 LYS E 206      84.490  88.579 175.630  1.00  0.00            
ATOM  22848  CD  LYS E 206      85.570  90.126 174.601  1.00  0.00            
ATOM  22849  HD1 LYS E 206      86.277  89.389 174.213  1.00  0.00            
ATOM  22850  HD2 LYS E 206      85.990  90.586 175.496  1.00  0.00            
ATOM  22851  CE  LYS E 206      85.260  91.181 173.534  1.00  0.00            
ATOM  22852  HE1 LYS E 206      84.778  92.042 174.008  1.00  0.00            
ATOM  22853  HE2 LYS E 206      84.538  90.751 172.834  1.00  0.00            
ATOM  22854  NZ  LYS E 206      86.452  91.615 172.776  1.00  0.00            
ATOM  22855  HZ1 LYS E 206      86.130  92.200 172.005  1.00  0.00            
ATOM  22856  HZ2 LYS E 206      87.086  92.133 173.365  1.00  0.00            
ATOM  22857  HZ3 LYS E 206      86.926  90.810 172.389  1.00  0.00            
ATOM  22858  C   LYS E 206      81.732  88.335 176.291  1.00  0.00            
ATOM  22859  O   LYS E 206      81.546  88.356 177.505  1.00  0.00            
ATOM  22860  N   VAL E 207      81.893  87.212 175.594  1.00  0.00            
ATOM  22861  H   VAL E 207      82.039  87.293 174.592  1.00  0.00            
ATOM  22862  CA  VAL E 207      81.933  85.872 176.189  1.00  0.00            
ATOM  22863  HA  VAL E 207      82.137  85.968 177.256  1.00  0.00            
ATOM  22864  CB  VAL E 207      80.587  85.128 176.041  1.00  0.00            
ATOM  22865  HB  VAL E 207      80.418  84.884 174.994  1.00  0.00            
ATOM  22866  CG1 VAL E 207      80.618  83.829 176.858  1.00  0.00            
ATOM  22867 1HG1 VAL E 207      79.668  83.306 176.765  1.00  0.00            
ATOM  22868 2HG1 VAL E 207      81.407  83.174 176.491  1.00  0.00            
ATOM  22869 3HG1 VAL E 207      80.797  84.053 177.910  1.00  0.00            
ATOM  22870  CG2 VAL E 207      79.389  85.956 176.529  1.00  0.00            
ATOM  22871 1HG2 VAL E 207      78.477  85.363 176.469  1.00  0.00            
ATOM  22872 2HG2 VAL E 207      79.548  86.273 177.560  1.00  0.00            
ATOM  22873 3HG2 VAL E 207      79.260  86.835 175.899  1.00  0.00            
ATOM  22874  C   VAL E 207      83.077  85.076 175.568  1.00  0.00            
ATOM  22875  O   VAL E 207      82.952  84.520 174.478  1.00  0.00            
ATOM  22876  N   ASP E 208      84.199  85.009 176.279  1.00  0.00            
ATOM  22877  H   ASP E 208      84.284  85.592 177.101  1.00  0.00            
ATOM  22878  CA  ASP E 208      85.369  84.202 175.923  1.00  0.00            
ATOM  22879  HA  ASP E 208      85.448  84.186 174.839  1.00  0.00            
ATOM  22880  CB  ASP E 208      86.644  84.895 176.430  1.00  0.00            
ATOM  22881  HB1 ASP E 208      87.518  84.383 176.024  1.00  0.00            
ATOM  22882  HB2 ASP E 208      86.682  84.825 177.519  1.00  0.00            
ATOM  22883  CG  ASP E 208      86.671  86.376 176.020  1.00  0.00            
ATOM  22884  OD1 ASP E 208      87.011  86.653 174.844  1.00  0.00            
ATOM  22885  OD2 ASP E 208      86.318  87.229 176.862  1.00  0.00            
ATOM  22886  C   ASP E 208      85.173  82.737 176.359  1.00  0.00            
ATOM  22887  O   ASP E 208      85.728  82.248 177.346  1.00  0.00            
ATOM  22888  N   LYS E 209      84.289  82.039 175.638  1.00  0.00            
ATOM  22889  H   LYS E 209      83.942  82.487 174.790  1.00  0.00            
ATOM  22890  CA  LYS E 209      83.803  80.694 175.955  1.00  0.00            
ATOM  22891  HA  LYS E 209      83.531  80.677 177.009  1.00  0.00            
ATOM  22892  CB  LYS E 209      82.547  80.409 175.102  1.00  0.00            
ATOM  22893  HB1 LYS E 209      82.819  80.469 174.046  1.00  0.00            
ATOM  22894  HB2 LYS E 209      81.801  81.181 175.292  1.00  0.00            
ATOM  22895  CG  LYS E 209      81.917  79.027 175.358  1.00  0.00            
ATOM  22896  HG1 LYS E 209      82.689  78.260 175.313  1.00  0.00            
ATOM  22897  HG2 LYS E 209      81.203  78.812 174.562  1.00  0.00            
ATOM  22898  CD  LYS E 209      81.176  78.943 176.701  1.00  0.00            
ATOM  22899  HD1 LYS E 209      80.176  79.365 176.580  1.00  0.00            
ATOM  22900  HD2 LYS E 209      81.706  79.505 177.469  1.00  0.00            
ATOM  22901  CE  LYS E 209      81.080  77.482 177.145  1.00  0.00            
ATOM  22902  HE1 LYS E 209      82.082  77.119 177.393  1.00  0.00            
ATOM  22903  HE2 LYS E 209      80.698  76.877 176.319  1.00  0.00            
ATOM  22904  NZ  LYS E 209      80.185  77.330 178.309  1.00  0.00            
ATOM  22905  HZ1 LYS E 209      80.217  76.375 178.682  1.00  0.00            
ATOM  22906  HZ2 LYS E 209      80.339  77.985 179.054  1.00  0.00            
ATOM  22907  HZ3 LYS E 209      79.201  77.332 178.022  1.00  0.00            
ATOM  22908  C   LYS E 209      84.888  79.641 175.725  1.00  0.00            
ATOM  22909  O   LYS E 209      85.157  79.261 174.587  1.00  0.00            
ATOM  22910  N   LYS E 210      85.449  79.087 176.805  1.00  0.00            
ATOM  22911  H   LYS E 210      85.258  79.505 177.702  1.00  0.00            
ATOM  22912  CA  LYS E 210      86.229  77.840 176.730  1.00  0.00            
ATOM  22913  HA  LYS E 210      87.007  77.973 175.979  1.00  0.00            
ATOM  22914  CB  LYS E 210      86.908  77.523 178.075  1.00  0.00            
ATOM  22915  HB1 LYS E 210      86.148  77.202 178.789  1.00  0.00            
ATOM  22916  HB2 LYS E 210      87.389  78.424 178.460  1.00  0.00            
ATOM  22917  CG  LYS E 210      87.982  76.429 177.908  1.00  0.00            
ATOM  22918  HG1 LYS E 210      88.818  76.848 177.347  1.00  0.00            
ATOM  22919  HG2 LYS E 210      87.582  75.599 177.329  1.00  0.00            
ATOM  22920  CD  LYS E 210      88.515  75.860 179.231  1.00  0.00            
ATOM  22921  HD1 LYS E 210      88.811  76.672 179.897  1.00  0.00            
ATOM  22922  HD2 LYS E 210      89.395  75.257 178.997  1.00  0.00            
ATOM  22923  CE  LYS E 210      87.459  74.967 179.901  1.00  0.00            
ATOM  22924  HE1 LYS E 210      87.032  74.318 179.132  1.00  0.00            
ATOM  22925  HE2 LYS E 210      86.647  75.586 180.292  1.00  0.00            
ATOM  22926  NZ  LYS E 210      88.034  74.123 180.978  1.00  0.00            
ATOM  22927  HZ1 LYS E 210      87.378  73.372 181.229  1.00  0.00            
ATOM  22928  HZ2 LYS E 210      88.842  73.614 180.652  1.00  0.00            
ATOM  22929  HZ3 LYS E 210      88.257  74.644 181.810  1.00  0.00            
ATOM  22930  C   LYS E 210      85.332  76.684 176.266  1.00  0.00            
ATOM  22931  O   LYS E 210      84.272  76.455 176.848  1.00  0.00            
ATOM  22932  N   VAL E 211      85.797  75.942 175.269  1.00  0.00            
ATOM  22933  H   VAL E 211      86.694  76.210 174.876  1.00  0.00            
ATOM  22934  CA  VAL E 211      85.292  74.629 174.852  1.00  0.00            
ATOM  22935  HA  VAL E 211      84.298  74.463 175.269  1.00  0.00            
ATOM  22936  CB  VAL E 211      85.201  74.542 173.314  1.00  0.00            
ATOM  22937  HB  VAL E 211      86.199  74.659 172.889  1.00  0.00            
ATOM  22938  CG1 VAL E 211      84.631  73.197 172.846  1.00  0.00            
ATOM  22939 1HG1 VAL E 211      84.508  73.198 171.762  1.00  0.00            
ATOM  22940 2HG1 VAL E 211      85.310  72.384 173.104  1.00  0.00            
ATOM  22941 3HG1 VAL E 211      83.661  73.013 173.305  1.00  0.00            
ATOM  22942  CG2 VAL E 211      84.308  75.655 172.751  1.00  0.00            
ATOM  22943 1HG2 VAL E 211      84.244  75.550 171.670  1.00  0.00            
ATOM  22944 2HG2 VAL E 211      83.306  75.588 173.173  1.00  0.00            
ATOM  22945 3HG2 VAL E 211      84.732  76.635 172.968  1.00  0.00            
ATOM  22946  C   VAL E 211      86.248  73.577 175.412  1.00  0.00            
ATOM  22947  O   VAL E 211      87.465  73.759 175.365  1.00  0.00            
ATOM  22948  N   GLU E 212      85.733  72.482 175.970  1.00  0.00            
ATOM  22949  H   GLU E 212      84.738  72.319 175.927  1.00  0.00            
ATOM  22950  CA  GLU E 212      86.598  71.370 176.377  1.00  0.00            
ATOM  22951  HA  GLU E 212      87.570  71.786 176.627  1.00  0.00            
ATOM  22952  CB  GLU E 212      86.107  70.681 177.657  1.00  0.00            
ATOM  22953  HB1 GLU E 212      86.791  69.858 177.872  1.00  0.00            
ATOM  22954  HB2 GLU E 212      85.102  70.281 177.519  1.00  0.00            
ATOM  22955  CG  GLU E 212      86.126  71.676 178.830  1.00  0.00            
ATOM  22956  HG1 GLU E 212      85.204  72.261 178.827  1.00  0.00            
ATOM  22957  HG2 GLU E 212      86.956  72.368 178.675  1.00  0.00            
ATOM  22958  CD  GLU E 212      86.327  71.027 180.203  1.00  0.00            
ATOM  22959  OE1 GLU E 212      85.989  69.837 180.385  1.00  0.00            
ATOM  22960  OE2 GLU E 212      86.885  71.740 181.070  1.00  0.00            
ATOM  22961  C   GLU E 212      86.795  70.388 175.213  1.00  0.00            
ATOM  22962  O   GLU E 212      85.821  70.055 174.539  1.00  0.00            
ATOM  22963  N   PRO E 213      88.029  69.912 174.959  1.00  0.00            
ATOM  22964  CD  PRO E 213      89.257  70.311 175.635  1.00  0.00            
ATOM  22965  HD1 PRO E 213      89.199  70.125 176.708  1.00  0.00            
ATOM  22966  HD2 PRO E 213      89.449  71.368 175.442  1.00  0.00            
ATOM  22967  CG  PRO E 213      90.374  69.477 175.021  1.00  0.00            
ATOM  22968  HG1 PRO E 213      90.506  68.559 175.596  1.00  0.00            
ATOM  22969  HG2 PRO E 213      91.307  70.041 174.972  1.00  0.00            
ATOM  22970  CB  PRO E 213      89.833  69.146 173.632  1.00  0.00            
ATOM  22971  HB1 PRO E 213      90.284  68.243 173.226  1.00  0.00            
ATOM  22972  HB2 PRO E 213      90.010  69.991 172.964  1.00  0.00            
ATOM  22973  CA  PRO E 213      88.328  68.990 173.866  1.00  0.00            
ATOM  22974  HA  PRO E 213      87.797  69.296 172.963  1.00  0.00            
ATOM  22975  C   PRO E 213      87.879  67.562 174.224  1.00  0.00            
ATOM  22976  O   PRO E 213      88.693  66.698 174.543  1.00  0.00            
ATOM  22977  N   LYS E 214      86.562  67.345 174.220  1.00  0.00            
ATOM  22978  H   LYS E 214      85.965  68.137 173.990  1.00  0.00            
ATOM  22979  CA  LYS E 214      85.871  66.100 174.582  1.00  0.00            
ATOM  22980  HA  LYS E 214      86.561  65.256 174.539  1.00  0.00            
ATOM  22981  CB  LYS E 214      85.279  66.218 175.997  1.00  0.00            
ATOM  22982  HB1 LYS E 214      84.660  65.339 176.190  1.00  0.00            
ATOM  22983  HB2 LYS E 214      84.631  67.096 176.029  1.00  0.00            
ATOM  22984  CG  LYS E 214      86.328  66.323 177.113  1.00  0.00            
ATOM  22985  HG1 LYS E 214      87.025  67.134 176.898  1.00  0.00            
ATOM  22986  HG2 LYS E 214      86.880  65.384 177.178  1.00  0.00            
ATOM  22987  CD  LYS E 214      85.635  66.618 178.448  1.00  0.00            
ATOM  22988  HD1 LYS E 214      84.885  65.851 178.649  1.00  0.00            
ATOM  22989  HD2 LYS E 214      85.141  67.590 178.378  1.00  0.00            
ATOM  22990  CE  LYS E 214      86.659  66.643 179.585  1.00  0.00            
ATOM  22991  HE1 LYS E 214      87.503  67.268 179.277  1.00  0.00            
ATOM  22992  HE2 LYS E 214      87.025  65.626 179.752  1.00  0.00            
ATOM  22993  NZ  LYS E 214      86.065  67.200 180.822  1.00  0.00            
ATOM  22994  HZ1 LYS E 214      86.716  67.178 181.590  1.00  0.00            
ATOM  22995  HZ2 LYS E 214      85.853  68.193 180.670  1.00  0.00            
ATOM  22996  HZ3 LYS E 214      85.206  66.734 181.069  1.00  0.00            
ATOM  22997  C   LYS E 214      84.725  65.844 173.604  1.00  0.00            
ATOM  22998  O   LYS E 214      84.031  66.790 173.235  1.00  0.00            
ATOM  22999  N   SER E 215      84.537  64.580 173.232  1.00  0.00            
ATOM  23000  H   SER E 215      85.154  63.876 173.606  1.00  0.00            
ATOM  23001  CA  SER E 215      83.357  64.045 172.538  1.00  0.00            
ATOM  23002  HA  SER E 215      82.675  64.848 172.264  1.00  0.00            
ATOM  23003  CB  SER E 215      83.776  63.290 171.272  1.00  0.00            
ATOM  23004  HB1 SER E 215      84.281  63.958 170.574  1.00  0.00            
ATOM  23005  HB2 SER E 215      82.890  62.870 170.791  1.00  0.00            
ATOM  23006  OG  SER E 215      84.643  62.251 171.673  1.00  0.00            
ATOM  23007  HG  SER E 215      84.227  61.920 172.506  1.00  0.00            
ATOM  23008  C   SER E 215      82.592  63.146 173.501  1.00  0.00            
ATOM  23009  OC1 SER E 215      81.484  63.549 173.897  1.00  0.00            
ATOM  23010  OC2 SER E 215      83.194  62.106 173.858  1.00  0.00 
TER           
ATOM  23011  N   TYR B   2      69.357 111.600 137.063  1.00  0.00            
ATOM  23012  H1  TYR B   2      68.488 111.113 137.229  1.00  0.00            
ATOM  23013  H2  TYR B   2      69.830 111.727 137.950  1.00  0.00            
ATOM  23014  H3  TYR B   2      69.188 112.501 136.640  1.00  0.00            
ATOM  23015  CA  TYR B   2      70.224 110.789 136.194  1.00  0.00            
ATOM  23016  HA  TYR B   2      69.712 110.559 135.260  1.00  0.00            
ATOM  23017  CB  TYR B   2      71.498 111.565 135.887  1.00  0.00            
ATOM  23018  HB1 TYR B   2      72.052 111.700 136.816  1.00  0.00            
ATOM  23019  HB2 TYR B   2      71.223 112.552 135.512  1.00  0.00            
ATOM  23020  CG  TYR B   2      72.396 110.907 134.869  1.00  0.00            
ATOM  23021  CD1 TYR B   2      72.158 111.112 133.501  1.00  0.00            
ATOM  23022  HD1 TYR B   2      71.320 111.706 133.160  1.00  0.00            
ATOM  23023  CE1 TYR B   2      73.027 110.550 132.557  1.00  0.00            
ATOM  23024  HE1 TYR B   2      72.832 110.703 131.512  1.00  0.00            
ATOM  23025  CZ  TYR B   2      74.134 109.784 132.968  1.00  0.00            
ATOM  23026  OH  TYR B   2      75.014 109.326 132.040  1.00  0.00            
ATOM  23027  HH  TYR B   2      75.659 108.734 132.430  1.00  0.00            
ATOM  23028  CE2 TYR B   2      74.351 109.545 134.341  1.00  0.00            
ATOM  23029  HE2 TYR B   2      75.186 108.946 134.667  1.00  0.00            
ATOM  23030  CD2 TYR B   2      73.474 110.107 135.288  1.00  0.00            
ATOM  23031  HD2 TYR B   2      73.629 109.935 136.340  1.00  0.00            
ATOM  23032  C   TYR B   2      70.548 109.492 136.914  1.00  0.00            
ATOM  23033  O   TYR B   2      70.647 109.520 138.136  1.00  0.00            
ATOM  23034  N   GLU B   3      70.689 108.383 136.194  1.00  0.00            
ATOM  23035  H   GLU B   3      70.704 108.438 135.181  1.00  0.00            
ATOM  23036  CA  GLU B   3      70.950 107.046 136.751  1.00  0.00            
ATOM  23037  HA  GLU B   3      71.391 107.136 137.744  1.00  0.00            
ATOM  23038  CB  GLU B   3      69.634 106.256 136.899  1.00  0.00            
ATOM  23039  HB1 GLU B   3      69.871 105.245 137.232  1.00  0.00            
ATOM  23040  HB2 GLU B   3      69.135 106.191 135.931  1.00  0.00            
ATOM  23041  CG  GLU B   3      68.686 106.888 137.929  1.00  0.00            
ATOM  23042  HG1 GLU B   3      68.319 107.845 137.548  1.00  0.00            
ATOM  23043  HG2 GLU B   3      69.241 107.083 138.850  1.00  0.00            
ATOM  23044  CD  GLU B   3      67.499 105.969 138.233  1.00  0.00            
ATOM  23045  OE1 GLU B   3      66.519 106.024 137.457  1.00  0.00            
ATOM  23046  OE2 GLU B   3      67.582 105.232 139.241  1.00  0.00            
ATOM  23047  C   GLU B   3      71.958 106.289 135.867  1.00  0.00            
ATOM  23048  O   GLU B   3      72.311 106.754 134.784  1.00  0.00            
ATOM  23049  N   LEU B   4      72.435 105.126 136.322  1.00  0.00            
ATOM  23050  H   LEU B   4      72.101 104.781 137.212  1.00  0.00            
ATOM  23051  CA  LEU B   4      73.343 104.264 135.559  1.00  0.00            
ATOM  23052  HA  LEU B   4      73.439 104.639 134.540  1.00  0.00            
ATOM  23053  CB  LEU B   4      74.736 104.273 136.209  1.00  0.00            
ATOM  23054  HB1 LEU B   4      75.330 103.472 135.766  1.00  0.00            
ATOM  23055  HB2 LEU B   4      74.610 104.058 137.266  1.00  0.00            
ATOM  23056  CG  LEU B   4      75.526 105.587 136.097  1.00  0.00            
ATOM  23057  HG  LEU B   4      74.959 106.401 136.545  1.00  0.00            
ATOM  23058  CD1 LEU B   4      76.834 105.418 136.873  1.00  0.00            
ATOM  23059 1HD1 LEU B   4      77.438 106.315 136.790  1.00  0.00            
ATOM  23060 2HD1 LEU B   4      76.616 105.243 137.925  1.00  0.00            
ATOM  23061 3HD1 LEU B   4      77.397 104.576 136.477  1.00  0.00            
ATOM  23062  CD2 LEU B   4      75.857 105.967 134.655  1.00  0.00            
ATOM  23063 1HD2 LEU B   4      76.504 106.839 134.656  1.00  0.00            
ATOM  23064 2HD2 LEU B   4      76.362 105.146 134.150  1.00  0.00            
ATOM  23065 3HD2 LEU B   4      74.941 106.214 134.117  1.00  0.00            
ATOM  23066  C   LEU B   4      72.778 102.842 135.457  1.00  0.00            
ATOM  23067  O   LEU B   4      72.732 102.090 136.434  1.00  0.00            
ATOM  23068  N   THR B   5      72.381 102.451 134.248  1.00  0.00            
ATOM  23069  H   THR B   5      72.511 103.098 133.474  1.00  0.00            
ATOM  23070  CA  THR B   5      71.943 101.081 133.953  1.00  0.00            
ATOM  23071  HA  THR B   5      71.242 100.760 134.724  1.00  0.00            
ATOM  23072  CB  THR B   5      71.221 101.024 132.601  1.00  0.00            
ATOM  23073  HB  THR B   5      71.876 101.417 131.827  1.00  0.00            
ATOM  23074  CG2 THR B   5      70.764  99.619 132.205  1.00  0.00            
ATOM  23075 1HG2 THR B   5      70.159  99.680 131.300  1.00  0.00            
ATOM  23076 2HG2 THR B   5      71.627  98.986 131.999  1.00  0.00            
ATOM  23077 3HG2 THR B   5      70.166  99.182 133.005  1.00  0.00            
ATOM  23078  OG1 THR B   5      70.057 101.810 132.657  1.00  0.00            
ATOM  23079  HG1 THR B   5      70.305 102.716 132.868  1.00  0.00            
ATOM  23080  C   THR B   5      73.144 100.136 133.954  1.00  0.00            
ATOM  23081  O   THR B   5      74.164 100.443 133.342  1.00  0.00            
ATOM  23082  N   GLN B   6      73.009  98.971 134.591  1.00  0.00            
ATOM  23083  H   GLN B   6      72.133  98.785 135.058  1.00  0.00            
ATOM  23084  CA  GLN B   6      73.954  97.848 134.530  1.00  0.00            
ATOM  23085  HA  GLN B   6      74.627  97.988 133.682  1.00  0.00            
ATOM  23086  CB  GLN B   6      74.784  97.758 135.826  1.00  0.00            
ATOM  23087  HB1 GLN B   6      75.142  96.735 135.929  1.00  0.00            
ATOM  23088  HB2 GLN B   6      74.150  97.970 136.688  1.00  0.00            
ATOM  23089  CG  GLN B   6      76.007  98.685 135.844  1.00  0.00            
ATOM  23090  HG1 GLN B   6      75.677  99.725 135.851  1.00  0.00            
ATOM  23091  HG2 GLN B   6      76.601  98.517 134.946  1.00  0.00            
ATOM  23092  CD  GLN B   6      76.890  98.425 137.063  1.00  0.00            
ATOM  23093  OE1 GLN B   6      76.981  99.224 137.981  1.00  0.00            
ATOM  23094  NE2 GLN B   6      77.563  97.299 137.144  1.00  0.00            
ATOM  23095 1HE2 GLN B   6      77.396  96.552 136.476  1.00  0.00            
ATOM  23096 2HE2 GLN B   6      78.090  97.111 137.987  1.00  0.00            
ATOM  23097  C   GLN B   6      73.186  96.527 134.336  1.00  0.00            
ATOM  23098  O   GLN B   6      72.067  96.401 134.840  1.00  0.00            
ATOM  23099  N   PRO B   7      73.766  95.510 133.670  1.00  0.00            
ATOM  23100  CD  PRO B   7      75.037  95.542 132.956  1.00  0.00            
ATOM  23101  HD1 PRO B   7      75.831  95.960 133.576  1.00  0.00            
ATOM  23102  HD2 PRO B   7      74.926  96.129 132.043  1.00  0.00            
ATOM  23103  CG  PRO B   7      75.368  94.090 132.602  1.00  0.00            
ATOM  23104  HG1 PRO B   7      76.010  93.663 133.373  1.00  0.00            
ATOM  23105  HG2 PRO B   7      75.847  94.013 131.626  1.00  0.00            
ATOM  23106  CB  PRO B   7      74.005  93.394 132.620  1.00  0.00            
ATOM  23107  HB1 PRO B   7      74.096  92.331 132.847  1.00  0.00            
ATOM  23108  HB2 PRO B   7      73.515  93.535 131.656  1.00  0.00            
ATOM  23109  CA  PRO B   7      73.227  94.155 133.700  1.00  0.00            
ATOM  23110  HA  PRO B   7      72.165  94.161 133.454  1.00  0.00            
ATOM  23111  C   PRO B   7      73.432  93.552 135.097  1.00  0.00            
ATOM  23112  O   PRO B   7      74.526  93.633 135.648  1.00  0.00            
ATOM  23113  N   LEU B   8      72.413  92.901 135.666  1.00  0.00            
ATOM  23114  H   LEU B   8      71.522  92.914 135.196  1.00  0.00            
ATOM  23115  CA  LEU B   8      72.478  92.350 137.034  1.00  0.00            
ATOM  23116  HA  LEU B   8      72.750  93.153 137.723  1.00  0.00            
ATOM  23117  CB  LEU B   8      71.092  91.794 137.421  1.00  0.00            
ATOM  23118  HB1 LEU B   8      71.166  91.357 138.418  1.00  0.00            
ATOM  23119  HB2 LEU B   8      70.842  90.989 136.728  1.00  0.00            
ATOM  23120  CG  LEU B   8      69.937  92.812 137.426  1.00  0.00            
ATOM  23121  HG  LEU B   8      69.844  93.264 136.438  1.00  0.00            
ATOM  23122  CD1 LEU B   8      68.628  92.085 137.742  1.00  0.00            
ATOM  23123 1HD1 LEU B   8      67.800  92.793 137.716  1.00  0.00            
ATOM  23124 2HD1 LEU B   8      68.445  91.311 136.996  1.00  0.00            
ATOM  23125 3HD1 LEU B   8      68.680  91.629 138.731  1.00  0.00            
ATOM  23126  CD2 LEU B   8      70.137  93.917 138.462  1.00  0.00            
ATOM  23127 1HD2 LEU B   8      69.272  94.579 138.468  1.00  0.00            
ATOM  23128 2HD2 LEU B   8      70.268  93.487 139.455  1.00  0.00            
ATOM  23129 3HD2 LEU B   8      71.016  94.512 138.210  1.00  0.00            
ATOM  23130  C   LEU B   8      73.537  91.241 137.208  1.00  0.00            
ATOM  23131  O   LEU B   8      73.997  90.980 138.321  1.00  0.00            
ATOM  23132  N   SER B   9      73.914  90.570 136.118  1.00  0.00            
ATOM  23133  H   SER B   9      73.561  90.878 135.225  1.00  0.00            
ATOM  23134  CA  SER B   9      74.841  89.437 136.105  1.00  0.00            
ATOM  23135  HA  SER B   9      75.544  89.536 136.929  1.00  0.00            
ATOM  23136  CB  SER B   9      74.049  88.140 136.293  1.00  0.00            
ATOM  23137  HB1 SER B   9      73.426  87.968 135.414  1.00  0.00            
ATOM  23138  HB2 SER B   9      73.405  88.235 137.169  1.00  0.00            
ATOM  23139  OG  SER B   9      74.914  87.040 136.484  1.00  0.00            
ATOM  23140  HG  SER B   9      74.416  86.228 136.359  1.00  0.00            
ATOM  23141  C   SER B   9      75.621  89.383 134.790  1.00  0.00            
ATOM  23142  O   SER B   9      75.066  89.681 133.732  1.00  0.00            
ATOM  23143  N   VAL B  11      76.887  88.975 134.864  1.00  0.00            
ATOM  23144  H   VAL B  11      77.241  88.745 135.791  1.00  0.00            
ATOM  23145  CA  VAL B  11      77.777  88.644 133.742  1.00  0.00            
ATOM  23146  HA  VAL B  11      77.181  88.501 132.840  1.00  0.00            
ATOM  23147  CB  VAL B  11      78.792  89.782 133.476  1.00  0.00            
ATOM  23148  HB  VAL B  11      79.164  90.156 134.431  1.00  0.00            
ATOM  23149  CG1 VAL B  11      80.007  89.370 132.630  1.00  0.00            
ATOM  23150 1HG1 VAL B  11      80.636  90.242 132.447  1.00  0.00            
ATOM  23151 2HG1 VAL B  11      80.607  88.631 133.160  1.00  0.00            
ATOM  23152 3HG1 VAL B  11      79.683  88.962 131.672  1.00  0.00            
ATOM  23153  CG2 VAL B  11      78.109  90.932 132.722  1.00  0.00            
ATOM  23154 1HG2 VAL B  11      78.799  91.771 132.626  1.00  0.00            
ATOM  23155 2HG2 VAL B  11      77.811  90.604 131.726  1.00  0.00            
ATOM  23156 3HG2 VAL B  11      77.222  91.264 133.257  1.00  0.00            
ATOM  23157  C   VAL B  11      78.461  87.312 134.061  1.00  0.00            
ATOM  23158  O   VAL B  11      78.808  87.026 135.209  1.00  0.00            
ATOM  23159  N   SER B  12      78.661  86.481 133.041  1.00  0.00            
ATOM  23160  H   SER B  12      78.377  86.753 132.111  1.00  0.00            
ATOM  23161  CA  SER B  12      79.323  85.182 133.167  1.00  0.00            
ATOM  23162  HA  SER B  12      79.861  85.161 134.111  1.00  0.00            
ATOM  23163  CB  SER B  12      78.289  84.054 133.205  1.00  0.00            
ATOM  23164  HB1 SER B  12      77.644  84.194 134.074  1.00  0.00            
ATOM  23165  HB2 SER B  12      78.807  83.103 133.303  1.00  0.00            
ATOM  23166  OG  SER B  12      77.496  84.043 132.033  1.00  0.00            
ATOM  23167  HG  SER B  12      76.848  83.337 132.091  1.00  0.00            
ATOM  23168  C   SER B  12      80.366  84.968 132.073  1.00  0.00            
ATOM  23169  O   SER B  12      80.309  85.576 131.005  1.00  0.00            
ATOM  23170  N   VAL B  13      81.364  84.132 132.367  1.00  0.00            
ATOM  23171  H   VAL B  13      81.363  83.680 133.272  1.00  0.00            
ATOM  23172  CA  VAL B  13      82.532  83.910 131.501  1.00  0.00            
ATOM  23173  HA  VAL B  13      82.206  83.963 130.462  1.00  0.00            
ATOM  23174  CB  VAL B  13      83.566  85.034 131.739  1.00  0.00            
ATOM  23175  HB  VAL B  13      83.034  85.986 131.711  1.00  0.00            
ATOM  23176  CG1 VAL B  13      84.247  84.934 133.109  1.00  0.00            
ATOM  23177 1HG1 VAL B  13      84.862  85.815 133.261  1.00  0.00            
ATOM  23178 2HG1 VAL B  13      83.497  84.891 133.898  1.00  0.00            
ATOM  23179 3HG1 VAL B  13      84.883  84.050 133.160  1.00  0.00            
ATOM  23180  CG2 VAL B  13      84.637  85.107 130.648  1.00  0.00            
ATOM  23181 1HG2 VAL B  13      85.285  85.961 130.841  1.00  0.00            
ATOM  23182 2HG2 VAL B  13      85.252  84.212 130.643  1.00  0.00            
ATOM  23183 3HG2 VAL B  13      84.166  85.241 129.673  1.00  0.00            
ATOM  23184  C   VAL B  13      83.134  82.524 131.744  1.00  0.00            
ATOM  23185  O   VAL B  13      83.013  81.976 132.841  1.00  0.00            
ATOM  23186  N   SER B  14      83.796  81.956 130.737  1.00  0.00            
ATOM  23187  H   SER B  14      83.803  82.414 129.838  1.00  0.00            
ATOM  23188  CA  SER B  14      84.601  80.734 130.875  1.00  0.00            
ATOM  23189  HA  SER B  14      84.019  80.011 131.445  1.00  0.00            
ATOM  23190  CB  SER B  14      84.922  80.127 129.504  1.00  0.00            
ATOM  23191  HB1 SER B  14      85.103  79.057 129.611  1.00  0.00            
ATOM  23192  HB2 SER B  14      85.836  80.587 129.135  1.00  0.00            
ATOM  23193  OG  SER B  14      83.895  80.338 128.555  1.00  0.00            
ATOM  23194  HG  SER B  14      84.307  80.733 127.762  1.00  0.00            
ATOM  23195  C   SER B  14      85.932  81.007 131.602  1.00  0.00            
ATOM  23196  O   SER B  14      86.411  82.146 131.593  1.00  0.00            
ATOM  23197  N   PRO B  15      86.607  79.989 132.165  1.00  0.00            
ATOM  23198  CD  PRO B  15      86.239  78.585 132.200  1.00  0.00            
ATOM  23199  HD1 PRO B  15      86.644  78.083 131.320  1.00  0.00            
ATOM  23200  HD2 PRO B  15      85.164  78.433 132.254  1.00  0.00            
ATOM  23201  CG  PRO B  15      86.918  78.051 133.454  1.00  0.00            
ATOM  23202  HG1 PRO B  15      87.066  76.971 133.413  1.00  0.00            
ATOM  23203  HG2 PRO B  15      86.326  78.331 134.322  1.00  0.00            
ATOM  23204  CB  PRO B  15      88.241  78.818 133.468  1.00  0.00            
ATOM  23205  HB1 PRO B  15      88.962  78.298 132.836  1.00  0.00            
ATOM  23206  HB2 PRO B  15      88.632  78.924 134.481  1.00  0.00            
ATOM  23207  CA  PRO B  15      87.880  80.181 132.859  1.00  0.00            
ATOM  23208  HA  PRO B  15      87.734  80.907 133.661  1.00  0.00            
ATOM  23209  C   PRO B  15      88.962  80.686 131.896  1.00  0.00            
ATOM  23210  O   PRO B  15      89.119  80.152 130.799  1.00  0.00            
ATOM  23211  N   GLY B  16      89.700  81.726 132.288  1.00  0.00            
ATOM  23212  H   GLY B  16      89.480  82.178 133.172  1.00  0.00            
ATOM  23213  CA  GLY B  16      90.764  82.326 131.478  1.00  0.00            
ATOM  23214  HA1 GLY B  16      91.423  81.535 131.120  1.00  0.00            
ATOM  23215  HA2 GLY B  16      91.344  82.996 132.110  1.00  0.00            
ATOM  23216  C   GLY B  16      90.291  83.126 130.255  1.00  0.00            
ATOM  23217  O   GLY B  16      91.129  83.689 129.555  1.00  0.00            
ATOM  23218  N   GLN B  17      88.985  83.218 129.990  1.00  0.00            
ATOM  23219  H   GLN B  17      88.330  82.773 130.622  1.00  0.00            
ATOM  23220  CA  GLN B  17      88.439  83.992 128.869  1.00  0.00            
ATOM  23221  HA  GLN B  17      89.215  84.101 128.110  1.00  0.00            
ATOM  23222  CB  GLN B  17      87.285  83.217 128.205  1.00  0.00            
ATOM  23223  HB1 GLN B  17      86.823  83.843 127.441  1.00  0.00            
ATOM  23224  HB2 GLN B  17      86.529  82.964 128.949  1.00  0.00            
ATOM  23225  CG  GLN B  17      87.810  81.934 127.529  1.00  0.00            
ATOM  23226  HG1 GLN B  17      88.219  81.265 128.286  1.00  0.00            
ATOM  23227  HG2 GLN B  17      88.614  82.199 126.842  1.00  0.00            
ATOM  23228  CD  GLN B  17      86.751  81.165 126.742  1.00  0.00            
ATOM  23229  OE1 GLN B  17      85.569  81.469 126.735  1.00  0.00            
ATOM  23230  NE2 GLN B  17      87.125  80.095 126.078  1.00  0.00            
ATOM  23231 1HE2 GLN B  17      88.084  79.796 126.085  1.00  0.00            
ATOM  23232 2HE2 GLN B  17      86.407  79.610 125.568  1.00  0.00            
ATOM  23233  C   GLN B  17      88.075  85.428 129.288  1.00  0.00            
ATOM  23234  O   GLN B  17      88.176  85.801 130.462  1.00  0.00            
ATOM  23235  N   THR B  18      87.715  86.264 128.314  1.00  0.00            
ATOM  23236  H   THR B  18      87.662  85.921 127.368  1.00  0.00            
ATOM  23237  CA  THR B  18      87.474  87.697 128.525  1.00  0.00            
ATOM  23238  HA  THR B  18      88.133  88.029 129.318  1.00  0.00            
ATOM  23239  CB  THR B  18      87.844  88.506 127.274  1.00  0.00            
ATOM  23240  HB  THR B  18      87.208  88.206 126.440  1.00  0.00            
ATOM  23241  CG2 THR B  18      87.735  90.018 127.464  1.00  0.00            
ATOM  23242 1HG2 THR B  18      88.020  90.528 126.544  1.00  0.00            
ATOM  23243 2HG2 THR B  18      86.707  90.292 127.699  1.00  0.00            
ATOM  23244 3HG2 THR B  18      88.386  90.344 128.275  1.00  0.00            
ATOM  23245  OG1 THR B  18      89.191  88.246 126.947  1.00  0.00            
ATOM  23246  HG1 THR B  18      89.534  89.036 126.518  1.00  0.00            
ATOM  23247  C   THR B  18      86.030  87.973 128.944  1.00  0.00            
ATOM  23248  O   THR B  18      85.106  87.650 128.201  1.00  0.00            
ATOM  23249  N   ALA B  19      85.836  88.600 130.105  1.00  0.00            
ATOM  23250  H   ALA B  19      86.653  88.869 130.645  1.00  0.00            
ATOM  23251  CA  ALA B  19      84.545  89.132 130.538  1.00  0.00            
ATOM  23252  HA  ALA B  19      83.746  88.555 130.067  1.00  0.00            
ATOM  23253  CB  ALA B  19      84.404  88.967 132.056  1.00  0.00            
ATOM  23254  HB1 ALA B  19      83.415  89.298 132.375  1.00  0.00            
ATOM  23255  HB2 ALA B  19      84.533  87.921 132.328  1.00  0.00            
ATOM  23256  HB3 ALA B  19      85.160  89.561 132.567  1.00  0.00            
ATOM  23257  C   ALA B  19      84.392  90.600 130.106  1.00  0.00            
ATOM  23258  O   ALA B  19      85.368  91.354 130.097  1.00  0.00            
ATOM  23259  N   ILE B  20      83.165  91.015 129.782  1.00  0.00            
ATOM  23260  H   ILE B  20      82.398  90.360 129.844  1.00  0.00            
ATOM  23261  CA  ILE B  20      82.823  92.399 129.428  1.00  0.00            
ATOM  23262  HA  ILE B  20      83.640  93.054 129.733  1.00  0.00            
ATOM  23263  CB  ILE B  20      82.631  92.579 127.900  1.00  0.00            
ATOM  23264  HB  ILE B  20      81.798  91.950 127.580  1.00  0.00            
ATOM  23265  CG2 ILE B  20      82.282  94.047 127.573  1.00  0.00            
ATOM  23266 1HG2 ILE B  20      82.110  94.172 126.506  1.00  0.00            
ATOM  23267 2HG2 ILE B  20      81.364  94.350 128.076  1.00  0.00            
ATOM  23268 3HG2 ILE B  20      83.097  94.704 127.885  1.00  0.00            
ATOM  23269  CG1 ILE B  20      83.898  92.145 127.123  1.00  0.00            
ATOM  23270 1HG1 ILE B  20      84.129  91.107 127.364  1.00  0.00            
ATOM  23271 2HG1 ILE B  20      84.741  92.761 127.438  1.00  0.00            
ATOM  23272  CD  ILE B  20      83.778  92.219 125.595  1.00  0.00            
ATOM  23273  HD1 ILE B  20      84.654  91.751 125.144  1.00  0.00            
ATOM  23274  HD2 ILE B  20      82.884  91.690 125.265  1.00  0.00            
ATOM  23275  HD3 ILE B  20      83.736  93.256 125.263  1.00  0.00            
ATOM  23276  C   ILE B  20      81.578  92.815 130.217  1.00  0.00            
ATOM  23277  O   ILE B  20      80.597  92.078 130.282  1.00  0.00            
ATOM  23278  N   PHE B  21      81.630  94.010 130.796  1.00  0.00            
ATOM  23279  H   PHE B  21      82.487  94.543 130.685  1.00  0.00            
ATOM  23280  CA  PHE B  21      80.567  94.654 131.557  1.00  0.00            
ATOM  23281  HA  PHE B  21      79.710  93.985 131.646  1.00  0.00            
ATOM  23282  CB  PHE B  21      81.069  95.019 132.962  1.00  0.00            
ATOM  23283  HB1 PHE B  21      80.263  95.533 133.488  1.00  0.00            
ATOM  23284  HB2 PHE B  21      81.878  95.734 132.853  1.00  0.00            
ATOM  23285  CG  PHE B  21      81.562  93.871 133.827  1.00  0.00            
ATOM  23286  CD1 PHE B  21      82.784  93.228 133.546  1.00  0.00            
ATOM  23287  HD1 PHE B  21      83.388  93.544 132.710  1.00  0.00            
ATOM  23288  CE1 PHE B  21      83.224  92.165 134.351  1.00  0.00            
ATOM  23289  HE1 PHE B  21      84.148  91.661 134.113  1.00  0.00            
ATOM  23290  CZ  PHE B  21      82.467  91.767 135.465  1.00  0.00            
ATOM  23291  HZ  PHE B  21      82.820  90.971 136.100  1.00  0.00            
ATOM  23292  CE2 PHE B  21      81.261  92.420 135.765  1.00  0.00            
ATOM  23293  HE2 PHE B  21      80.687  92.121 136.631  1.00  0.00            
ATOM  23294  CD2 PHE B  21      80.812  93.472 134.947  1.00  0.00            
ATOM  23295  HD2 PHE B  21      79.897  93.988 135.186  1.00  0.00            
ATOM  23296  C   PHE B  21      80.139  95.929 130.827  1.00  0.00            
ATOM  23297  O   PHE B  21      80.982  96.641 130.279  1.00  0.00            
ATOM  23298  N   THR B  22      78.847  96.245 130.863  1.00  0.00            
ATOM  23299  H   THR B  22      78.197  95.629 131.328  1.00  0.00            
ATOM  23300  CA  THR B  22      78.277  97.473 130.293  1.00  0.00            
ATOM  23301  HA  THR B  22      79.067  98.054 129.817  1.00  0.00            
ATOM  23302  CB  THR B  22      77.226  97.167 129.214  1.00  0.00            
ATOM  23303  HB  THR B  22      76.702  98.088 128.954  1.00  0.00            
ATOM  23304  CG2 THR B  22      77.859  96.596 127.947  1.00  0.00            
ATOM  23305 1HG2 THR B  22      77.088  96.419 127.197  1.00  0.00            
ATOM  23306 2HG2 THR B  22      78.579  97.309 127.546  1.00  0.00            
ATOM  23307 3HG2 THR B  22      78.368  95.658 128.169  1.00  0.00            
ATOM  23308  OG1 THR B  22      76.292  96.215 129.671  1.00  0.00            
ATOM  23309  HG1 THR B  22      75.590  96.163 129.018  1.00  0.00            
ATOM  23310  C   THR B  22      77.673  98.360 131.378  1.00  0.00            
ATOM  23311  O   THR B  22      77.175  97.881 132.396  1.00  0.00            
ATOM  23312  N   CYS B  23      77.733  99.666 131.149  1.00  0.00            
ATOM  23313  H   CYS B  23      78.244  99.995 130.334  1.00  0.00            
ATOM  23314  CA  CYS B  23      77.128 100.709 131.964  1.00  0.00            
ATOM  23315  HA  CYS B  23      76.325 100.287 132.558  1.00  0.00            
ATOM  23316  CB  CYS B  23      78.204 101.258 132.900  1.00  0.00            
ATOM  23317  HB1 CYS B  23      79.058 101.584 132.305  1.00  0.00            
ATOM  23318  HB2 CYS B  23      78.530 100.446 133.547  1.00  0.00            
ATOM  23319  SG  CYS B  23      77.698 102.628 133.957  1.00  0.00            
ATOM  23320  C   CYS B  23      76.575 101.790 131.028  1.00  0.00            
ATOM  23321  O   CYS B  23      77.262 102.148 130.072  1.00  0.00            
ATOM  23322  N   SER B  24      75.361 102.299 131.245  1.00  0.00            
ATOM  23323  H   SER B  24      74.798 101.938 132.007  1.00  0.00            
ATOM  23324  CA  SER B  24      74.768 103.277 130.315  1.00  0.00            
ATOM  23325  HA  SER B  24      75.586 103.853 129.887  1.00  0.00            
ATOM  23326  CB  SER B  24      74.068 102.564 129.149  1.00  0.00            
ATOM  23327  HB1 SER B  24      74.809 101.992 128.589  1.00  0.00            
ATOM  23328  HB2 SER B  24      73.631 103.303 128.476  1.00  0.00            
ATOM  23329  OG  SER B  24      73.056 101.683 129.602  1.00  0.00            
ATOM  23330  HG  SER B  24      72.360 102.210 130.008  1.00  0.00            
ATOM  23331  C   SER B  24      73.836 104.303 130.960  1.00  0.00            
ATOM  23332  O   SER B  24      73.126 103.993 131.919  1.00  0.00            
ATOM  23333  N   GLY B  25      73.825 105.506 130.381  1.00  0.00            
ATOM  23334  H   GLY B  25      74.411 105.639 129.560  1.00  0.00            
ATOM  23335  CA  GLY B  25      73.013 106.665 130.768  1.00  0.00            
ATOM  23336  HA1 GLY B  25      73.334 107.040 131.740  1.00  0.00            
ATOM  23337  HA2 GLY B  25      71.966 106.369 130.846  1.00  0.00            
ATOM  23338  C   GLY B  25      73.126 107.797 129.735  1.00  0.00            
ATOM  23339  O   GLY B  25      73.993 107.759 128.859  1.00  0.00            
ATOM  23340  N   ASP B  26      72.239 108.788 129.817  1.00  0.00            
ATOM  23341  H   ASP B  26      71.553 108.768 130.572  1.00  0.00            
ATOM  23342  CA  ASP B  26      72.036 109.845 128.813  1.00  0.00            
ATOM  23343  HA  ASP B  26      71.799 109.357 127.866  1.00  0.00            
ATOM  23344  CB  ASP B  26      70.817 110.713 129.196  1.00  0.00            
ATOM  23345  HB1 ASP B  26      70.435 111.199 128.296  1.00  0.00            
ATOM  23346  HB2 ASP B  26      71.129 111.500 129.884  1.00  0.00            
ATOM  23347  CG  ASP B  26      69.696 109.925 129.882  1.00  0.00            
ATOM  23348  OD1 ASP B  26      68.718 109.577 129.188  1.00  0.00            
ATOM  23349  OD2 ASP B  26      69.860 109.648 131.095  1.00  0.00            
ATOM  23350  C   ASP B  26      73.291 110.717 128.603  1.00  0.00            
ATOM  23351  O   ASP B  26      73.651 111.540 129.447  1.00  0.00            
ATOM  23352  N   ASN B  27      73.983 110.531 127.479  1.00  0.00            
ATOM  23353  H   ASN B  27      73.609 109.870 126.804  1.00  0.00            
ATOM  23354  CA  ASN B  27      75.313 111.083 127.199  1.00  0.00            
ATOM  23355  HA  ASN B  27      75.686 110.544 126.330  1.00  0.00            
ATOM  23356  CB  ASN B  27      75.227 112.554 126.765  1.00  0.00            
ATOM  23357  HB1 ASN B  27      76.202 112.875 126.404  1.00  0.00            
ATOM  23358  HB2 ASN B  27      74.974 113.167 127.628  1.00  0.00            
ATOM  23359  CG  ASN B  27      74.231 112.811 125.653  1.00  0.00            
ATOM  23360  OD1 ASN B  27      74.123 112.085 124.676  1.00  0.00            
ATOM  23361  ND2 ASN B  27      73.439 113.849 125.784  1.00  0.00            
ATOM  23362 1HD2 ASN B  27      73.599 114.475 126.554  1.00  0.00            
ATOM  23363 2HD2 ASN B  27      72.781 114.014 125.049  1.00  0.00            
ATOM  23364  C   ASN B  27      76.327 110.810 128.334  1.00  0.00            
ATOM  23365  O   ASN B  27      76.950 111.715 128.896  1.00  0.00            
ATOM  23366  N   LEU B  28      76.475 109.543 128.733  1.00  0.00            
ATOM  23367  H   LEU B  28      75.841 108.855 128.347  1.00  0.00            
ATOM  23368  CA  LEU B  28      77.498 109.091 129.688  1.00  0.00            
ATOM  23369  HA  LEU B  28      77.304 109.586 130.638  1.00  0.00            
ATOM  23370  CB  LEU B  28      77.330 107.571 129.872  1.00  0.00            
ATOM  23371  HB1 LEU B  28      77.532 107.084 128.918  1.00  0.00            
ATOM  23372  HB2 LEU B  28      76.290 107.375 130.136  1.00  0.00            
ATOM  23373  CG  LEU B  28      78.227 106.917 130.942  1.00  0.00            
ATOM  23374  HG  LEU B  28      79.266 106.941 130.622  1.00  0.00            
ATOM  23375  CD1 LEU B  28      78.106 107.593 132.309  1.00  0.00            
ATOM  23376 1HD1 LEU B  28      78.643 107.010 133.054  1.00  0.00            
ATOM  23377 2HD1 LEU B  28      78.561 108.582 132.271  1.00  0.00            
ATOM  23378 3HD1 LEU B  28      77.062 107.665 132.593  1.00  0.00            
ATOM  23379  CD2 LEU B  28      77.798 105.460 131.118  1.00  0.00            
ATOM  23380 1HD2 LEU B  28      78.472 104.960 131.812  1.00  0.00            
ATOM  23381 2HD2 LEU B  28      76.781 105.409 131.505  1.00  0.00            
ATOM  23382 3HD2 LEU B  28      77.841 104.953 130.156  1.00  0.00            
ATOM  23383  C   LEU B  28      78.938 109.473 129.281  1.00  0.00            
ATOM  23384  O   LEU B  28      79.773 109.676 130.157  1.00  0.00            
ATOM  23385  N   GLY B  29      79.214 109.660 127.987  1.00  0.00            
ATOM  23386  H   GLY B  29      78.475 109.474 127.321  1.00  0.00            
ATOM  23387  CA  GLY B  29      80.493 110.161 127.470  1.00  0.00            
ATOM  23388  HA1 GLY B  29      80.444 110.180 126.383  1.00  0.00            
ATOM  23389  HA2 GLY B  29      81.293 109.485 127.769  1.00  0.00            
ATOM  23390  C   GLY B  29      80.865 111.574 127.942  1.00  0.00            
ATOM  23391  O   GLY B  29      82.045 111.909 127.961  1.00  0.00            
ATOM  23392  N   ASP B  30      79.894 112.374 128.390  1.00  0.00            
ATOM  23393  H   ASP B  30      78.931 112.089 128.262  1.00  0.00            
ATOM  23394  CA  ASP B  30      80.124 113.704 128.973  1.00  0.00            
ATOM  23395  HA  ASP B  30      80.870 114.217 128.364  1.00  0.00            
ATOM  23396  CB  ASP B  30      78.832 114.553 128.955  1.00  0.00            
ATOM  23397  HB1 ASP B  30      79.098 115.580 129.210  1.00  0.00            
ATOM  23398  HB2 ASP B  30      78.179 114.184 129.748  1.00  0.00            
ATOM  23399  CG  ASP B  30      78.004 114.588 127.661  1.00  0.00            
ATOM  23400  OD1 ASP B  30      78.484 114.126 126.601  1.00  0.00            
ATOM  23401  OD2 ASP B  30      76.861 115.093 127.755  1.00  0.00            
ATOM  23402  C   ASP B  30      80.661 113.637 130.420  1.00  0.00            
ATOM  23403  O   ASP B  30      80.969 114.668 131.023  1.00  0.00            
ATOM  23404  N   LYS B  31      80.708 112.439 131.025  1.00  0.00            
ATOM  23405  H   LYS B  31      80.486 111.623 130.462  1.00  0.00            
ATOM  23406  CA  LYS B  31      80.840 112.239 132.476  1.00  0.00            
ATOM  23407  HA  LYS B  31      81.189 113.164 132.932  1.00  0.00            
ATOM  23408  CB  LYS B  31      79.460 111.898 133.087  1.00  0.00            
ATOM  23409  HB1 LYS B  31      79.521 112.043 134.165  1.00  0.00            
ATOM  23410  HB2 LYS B  31      79.237 110.847 132.899  1.00  0.00            
ATOM  23411  CG  LYS B  31      78.277 112.723 132.549  1.00  0.00            
ATOM  23412  HG1 LYS B  31      78.162 112.510 131.487  1.00  0.00            
ATOM  23413  HG2 LYS B  31      78.480 113.787 132.679  1.00  0.00            
ATOM  23414  CD  LYS B  31      76.962 112.365 133.261  1.00  0.00            
ATOM  23415  HD1 LYS B  31      76.995 112.752 134.280  1.00  0.00            
ATOM  23416  HD2 LYS B  31      76.852 111.282 133.311  1.00  0.00            
ATOM  23417  CE  LYS B  31      75.744 112.964 132.542  1.00  0.00            
ATOM  23418  HE1 LYS B  31      75.899 114.039 132.412  1.00  0.00            
ATOM  23419  HE2 LYS B  31      74.862 112.830 133.180  1.00  0.00            
ATOM  23420  NZ  LYS B  31      75.516 112.315 131.227  1.00  0.00            
ATOM  23421  HZ1 LYS B  31      74.683 112.652 130.751  1.00  0.00            
ATOM  23422  HZ2 LYS B  31      76.286 112.444 130.572  1.00  0.00            
ATOM  23423  HZ3 LYS B  31      75.358 111.318 131.323  1.00  0.00            
ATOM  23424  C   LYS B  31      81.863 111.135 132.770  1.00  0.00            
ATOM  23425  O   LYS B  31      81.603 109.964 132.512  1.00  0.00            
ATOM  23426  N   TYR B  32      83.020 111.491 133.337  1.00  0.00            
ATOM  23427  H   TYR B  32      83.196 112.469 133.491  1.00  0.00            
ATOM  23428  CA  TYR B  32      84.087 110.526 133.648  1.00  0.00            
ATOM  23429  HA  TYR B  32      84.448 110.101 132.711  1.00  0.00            
ATOM  23430  CB  TYR B  32      85.245 111.216 134.392  1.00  0.00            
ATOM  23431  HB1 TYR B  32      85.798 110.451 134.937  1.00  0.00            
ATOM  23432  HB2 TYR B  32      84.821 111.881 135.146  1.00  0.00            
ATOM  23433  CG  TYR B  32      86.275 111.978 133.573  1.00  0.00            
ATOM  23434  CD1 TYR B  32      86.771 111.460 132.359  1.00  0.00            
ATOM  23435  HD1 TYR B  32      86.372 110.547 131.938  1.00  0.00            
ATOM  23436  CE1 TYR B  32      87.805 112.122 131.671  1.00  0.00            
ATOM  23437  HE1 TYR B  32      88.175 111.719 130.739  1.00  0.00            
ATOM  23438  CZ  TYR B  32      88.367 113.299 132.202  1.00  0.00            
ATOM  23439  OH  TYR B  32      89.383 113.929 131.555  1.00  0.00            
ATOM  23440  HH  TYR B  32      89.732 114.651 132.077  1.00  0.00            
ATOM  23441  CE2 TYR B  32      87.882 113.817 133.422  1.00  0.00            
ATOM  23442  HE2 TYR B  32      88.309 114.716 133.834  1.00  0.00            
ATOM  23443  CD2 TYR B  32      86.835 113.160 134.099  1.00  0.00            
ATOM  23444  HD2 TYR B  32      86.470 113.555 135.035  1.00  0.00            
ATOM  23445  C   TYR B  32      83.579 109.359 134.512  1.00  0.00            
ATOM  23446  O   TYR B  32      83.031 109.570 135.599  1.00  0.00            
ATOM  23447  N   VAL B  33      83.798 108.127 134.057  1.00  0.00            
ATOM  23448  H   VAL B  33      84.184 108.030 133.115  1.00  0.00            
ATOM  23449  CA  VAL B  33      83.365 106.903 134.741  1.00  0.00            
ATOM  23450  HA  VAL B  33      82.540 107.166 135.398  1.00  0.00            
ATOM  23451  CB  VAL B  33      82.806 105.880 133.727  1.00  0.00            
ATOM  23452  HB  VAL B  33      83.500 105.774 132.893  1.00  0.00            
ATOM  23453  CG1 VAL B  33      82.554 104.485 134.316  1.00  0.00            
ATOM  23454 1HG1 VAL B  33      82.077 103.848 133.571  1.00  0.00            
ATOM  23455 2HG1 VAL B  33      83.497 104.020 134.600  1.00  0.00            
ATOM  23456 3HG1 VAL B  33      81.905 104.557 135.189  1.00  0.00            
ATOM  23457  CG2 VAL B  33      81.456 106.382 133.202  1.00  0.00            
ATOM  23458 1HG2 VAL B  33      81.062 105.697 132.457  1.00  0.00            
ATOM  23459 2HG2 VAL B  33      80.745 106.467 134.023  1.00  0.00            
ATOM  23460 3HG2 VAL B  33      81.575 107.357 132.732  1.00  0.00            
ATOM  23461  C   VAL B  33      84.468 106.325 135.629  1.00  0.00            
ATOM  23462  O   VAL B  33      85.649 106.307 135.273  1.00  0.00            
ATOM  23463  N   CYS B  34      84.058 105.797 136.779  1.00  0.00            
ATOM  23464  H   CYS B  34      83.072 105.885 136.998  1.00  0.00            
ATOM  23465  CA  CYS B  34      84.839 104.904 137.625  1.00  0.00            
ATOM  23466  HA  CYS B  34      85.841 104.817 137.215  1.00  0.00            
ATOM  23467  CB  CYS B  34      84.931 105.468 139.050  1.00  0.00            
ATOM  23468  HB1 CYS B  34      85.519 104.792 139.673  1.00  0.00            
ATOM  23469  HB2 CYS B  34      83.925 105.532 139.460  1.00  0.00            
ATOM  23470  SG  CYS B  34      85.673 107.122 139.098  1.00  0.00            
ATOM  23471  HG  CYS B  34      84.830 107.595 140.029  1.00  0.00            
ATOM  23472  C   CYS B  34      84.208 103.502 137.643  1.00  0.00            
ATOM  23473  O   CYS B  34      82.986 103.363 137.563  1.00  0.00            
ATOM  23474  N   TRP B  35      85.032 102.469 137.824  1.00  0.00            
ATOM  23475  H   TRP B  35      86.020 102.672 137.938  1.00  0.00            
ATOM  23476  CA  TRP B  35      84.581 101.093 138.058  1.00  0.00            
ATOM  23477  HA  TRP B  35      83.498 101.090 138.180  1.00  0.00            
ATOM  23478  CB  TRP B  35      84.905 100.183 136.869  1.00  0.00            
ATOM  23479  HB1 TRP B  35      84.732  99.152 137.182  1.00  0.00            
ATOM  23480  HB2 TRP B  35      85.963 100.259 136.631  1.00  0.00            
ATOM  23481  CG  TRP B  35      84.097 100.394 135.628  1.00  0.00            
ATOM  23482  CD1 TRP B  35      84.443 101.168 134.573  1.00  0.00            
ATOM  23483  HD1 TRP B  35      85.347 101.762 134.504  1.00  0.00            
ATOM  23484  NE1 TRP B  35      83.495 101.042 133.576  1.00  0.00            
ATOM  23485  HE1 TRP B  35      83.612 101.445 132.652  1.00  0.00            
ATOM  23486  CE2 TRP B  35      82.483 100.179 133.940  1.00  0.00            
ATOM  23487  CZ2 TRP B  35      81.350  99.687 133.274  1.00  0.00            
ATOM  23488  HZ2 TRP B  35      81.116 100.028 132.277  1.00  0.00            
ATOM  23489  CH2 TRP B  35      80.534  98.741 133.918  1.00  0.00            
ATOM  23490  HH2 TRP B  35      79.664  98.341 133.416  1.00  0.00            
ATOM  23491  CZ3 TRP B  35      80.840  98.322 135.225  1.00  0.00            
ATOM  23492  HZ3 TRP B  35      80.201  97.603 135.719  1.00  0.00            
ATOM  23493  CE3 TRP B  35      81.974  98.830 135.889  1.00  0.00            
ATOM  23494  HE3 TRP B  35      82.206  98.495 136.889  1.00  0.00            
ATOM  23495  CD2 TRP B  35      82.832  99.760 135.260  1.00  0.00            
ATOM  23496  C   TRP B  35      85.190 100.519 139.335  1.00  0.00            
ATOM  23497  O   TRP B  35      86.375 100.716 139.615  1.00  0.00            
ATOM  23498  N   PHE B  36      84.388  99.751 140.071  1.00  0.00            
ATOM  23499  H   PHE B  36      83.421  99.662 139.771  1.00  0.00            
ATOM  23500  CA  PHE B  36      84.752  99.115 141.336  1.00  0.00            
ATOM  23501  HA  PHE B  36      85.816  99.264 141.508  1.00  0.00            
ATOM  23502  CB  PHE B  36      83.979  99.772 142.491  1.00  0.00            
ATOM  23503  HB1 PHE B  36      84.247  99.269 143.422  1.00  0.00            
ATOM  23504  HB2 PHE B  36      82.911  99.618 142.335  1.00  0.00            
ATOM  23505  CG  PHE B  36      84.241 101.256 142.652  1.00  0.00            
ATOM  23506  CD1 PHE B  36      83.503 102.193 141.902  1.00  0.00            
ATOM  23507  HD1 PHE B  36      82.723 101.861 141.229  1.00  0.00            
ATOM  23508  CE1 PHE B  36      83.798 103.562 142.005  1.00  0.00            
ATOM  23509  HE1 PHE B  36      83.247 104.282 141.424  1.00  0.00            
ATOM  23510  CZ  PHE B  36      84.827 104.001 142.851  1.00  0.00            
ATOM  23511  HZ  PHE B  36      85.065 105.053 142.894  1.00  0.00            
ATOM  23512  CE2 PHE B  36      85.545 103.071 143.622  1.00  0.00            
ATOM  23513  HE2 PHE B  36      86.338 103.407 144.272  1.00  0.00            
ATOM  23514  CD2 PHE B  36      85.248 101.701 143.528  1.00  0.00            
ATOM  23515  HD2 PHE B  36      85.807 100.990 144.117  1.00  0.00            
ATOM  23516  C   PHE B  36      84.480  97.607 141.307  1.00  0.00            
ATOM  23517  O   PHE B  36      83.522  97.163 140.677  1.00  0.00            
ATOM  23518  N   GLN B  37      85.281  96.834 142.044  1.00  0.00            
ATOM  23519  H   GLN B  37      86.049  97.292 142.527  1.00  0.00            
ATOM  23520  CA  GLN B  37      85.065  95.412 142.334  1.00  0.00            
ATOM  23521  HA  GLN B  37      84.193  95.051 141.785  1.00  0.00            
ATOM  23522  CB  GLN B  37      86.301  94.606 141.890  1.00  0.00            
ATOM  23523  HB1 GLN B  37      87.154  94.888 142.509  1.00  0.00            
ATOM  23524  HB2 GLN B  37      86.530  94.857 140.863  1.00  0.00            
ATOM  23525  CG  GLN B  37      86.094  93.085 141.958  1.00  0.00            
ATOM  23526  HG1 GLN B  37      85.260  92.825 141.308  1.00  0.00            
ATOM  23527  HG2 GLN B  37      85.843  92.798 142.977  1.00  0.00            
ATOM  23528  CD  GLN B  37      87.324  92.275 141.541  1.00  0.00            
ATOM  23529  OE1 GLN B  37      88.469  92.692 141.658  1.00  0.00            
ATOM  23530  NE2 GLN B  37      87.166  91.046 141.102  1.00  0.00            
ATOM  23531 1HE2 GLN B  37      86.247  90.675 140.878  1.00  0.00            
ATOM  23532 2HE2 GLN B  37      87.979  90.560 140.775  1.00  0.00            
ATOM  23533  C   GLN B  37      84.822  95.225 143.835  1.00  0.00            
ATOM  23534  O   GLN B  37      85.612  95.705 144.646  1.00  0.00            
ATOM  23535  N   GLN B  38      83.789  94.478 144.220  1.00  0.00            
ATOM  23536  H   GLN B  38      83.093  94.210 143.528  1.00  0.00            
ATOM  23537  CA  GLN B  38      83.538  94.079 145.603  1.00  0.00            
ATOM  23538  HA  GLN B  38      84.325  94.485 146.242  1.00  0.00            
ATOM  23539  CB  GLN B  38      82.215  94.683 146.085  1.00  0.00            
ATOM  23540  HB1 GLN B  38      81.377  94.209 145.571  1.00  0.00            
ATOM  23541  HB2 GLN B  38      82.205  95.754 145.874  1.00  0.00            
ATOM  23542  CG  GLN B  38      82.096  94.474 147.598  1.00  0.00            
ATOM  23543  HG1 GLN B  38      82.946  94.958 148.079  1.00  0.00            
ATOM  23544  HG2 GLN B  38      82.128  93.412 147.837  1.00  0.00            
ATOM  23545  CD  GLN B  38      80.822  95.039 148.198  1.00  0.00            
ATOM  23546  OE1 GLN B  38      79.833  95.321 147.531  1.00  0.00            
ATOM  23547  NE2 GLN B  38      80.809  95.207 149.496  1.00  0.00            
ATOM  23548 1HE2 GLN B  38      81.631  94.972 150.046  1.00  0.00            
ATOM  23549 2HE2 GLN B  38      79.996  95.653 149.905  1.00  0.00            
ATOM  23550  C   GLN B  38      83.563  92.553 145.744  1.00  0.00            
ATOM  23551  O   GLN B  38      82.659  91.846 145.294  1.00  0.00            
ATOM  23552  N   ARG B  39      84.612  92.034 146.388  1.00  0.00            
ATOM  23553  H   ARG B  39      85.277  92.682 146.788  1.00  0.00            
ATOM  23554  CA  ARG B  39      84.722  90.612 146.750  1.00  0.00            
ATOM  23555  HA  ARG B  39      84.289  90.020 145.941  1.00  0.00            
ATOM  23556  CB  ARG B  39      86.207  90.232 146.898  1.00  0.00            
ATOM  23557  HB1 ARG B  39      86.294  89.323 147.489  1.00  0.00            
ATOM  23558  HB2 ARG B  39      86.741  91.028 147.420  1.00  0.00            
ATOM  23559  CG  ARG B  39      86.860  89.976 145.531  1.00  0.00            
ATOM  23560  HG1 ARG B  39      86.859  90.899 144.950  1.00  0.00            
ATOM  23561  HG2 ARG B  39      86.279  89.223 144.996  1.00  0.00            
ATOM  23562  CD  ARG B  39      88.299  89.461 145.684  1.00  0.00            
ATOM  23563  HD1 ARG B  39      88.283  88.551 146.287  1.00  0.00            
ATOM  23564  HD2 ARG B  39      88.900  90.202 146.215  1.00  0.00            
ATOM  23565  NE  ARG B  39      88.898  89.147 144.370  1.00  0.00            
ATOM  23566  HE  ARG B  39      88.829  88.189 144.039  1.00  0.00            
ATOM  23567  CZ  ARG B  39      89.410  89.998 143.501  1.00  0.00            
ATOM  23568  NH1 ARG B  39      89.545  91.265 143.768  1.00  0.00            
ATOM  23569 1HH1 ARG B  39      89.307  91.600 144.681  1.00  0.00            
ATOM  23570 2HH1 ARG B  39      89.607  91.917 142.992  1.00  0.00            
ATOM  23571  NH2 ARG B  39      89.780  89.580 142.326  1.00  0.00            
ATOM  23572 1HH2 ARG B  39      89.667  88.597 142.096  1.00  0.00            
ATOM  23573 2HH2 ARG B  39      90.203  90.199 141.659  1.00  0.00            
ATOM  23574  C   ARG B  39      83.878  90.296 148.001  1.00  0.00            
ATOM  23575  O   ARG B  39      83.581  91.199 148.784  1.00  0.00            
ATOM  23576  N   PRO B  40      83.466  89.032 148.214  1.00  0.00            
ATOM  23577  CD  PRO B  40      83.785  87.853 147.421  1.00  0.00            
ATOM  23578  HD1 PRO B  40      84.799  87.863 147.026  1.00  0.00            
ATOM  23579  HD2 PRO B  40      83.071  87.759 146.601  1.00  0.00            
ATOM  23580  CG  PRO B  40      83.622  86.689 148.389  1.00  0.00            
ATOM  23581  HG1 PRO B  40      84.505  86.608 149.025  1.00  0.00            
ATOM  23582  HG2 PRO B  40      83.446  85.753 147.864  1.00  0.00            
ATOM  23583  CB  PRO B  40      82.419  87.140 149.220  1.00  0.00            
ATOM  23584  HB1 PRO B  40      82.385  86.635 150.187  1.00  0.00            
ATOM  23585  HB2 PRO B  40      81.499  86.956 148.664  1.00  0.00            
ATOM  23586  CA  PRO B  40      82.626  88.652 149.354  1.00  0.00            
ATOM  23587  HA  PRO B  40      81.660  89.153 149.270  1.00  0.00            
ATOM  23588  C   PRO B  40      83.258  89.017 150.705  1.00  0.00            
ATOM  23589  O   PRO B  40      84.424  88.714 150.957  1.00  0.00            
ATOM  23590  N   GLY B  41      82.478  89.660 151.579  1.00  0.00            
ATOM  23591  H   GLY B  41      81.541  89.905 151.299  1.00  0.00            
ATOM  23592  CA  GLY B  41      82.926  90.078 152.915  1.00  0.00            
ATOM  23593  HA1 GLY B  41      83.349  89.218 153.436  1.00  0.00            
ATOM  23594  HA2 GLY B  41      82.064  90.430 153.481  1.00  0.00            
ATOM  23595  C   GLY B  41      83.975  91.198 152.925  1.00  0.00            
ATOM  23596  O   GLY B  41      84.667  91.357 153.926  1.00  0.00            
ATOM  23597  N   GLN B  42      84.132  91.939 151.823  1.00  0.00            
ATOM  23598  H   GLN B  42      83.536  91.761 151.025  1.00  0.00            
ATOM  23599  CA  GLN B  42      85.143  92.988 151.651  1.00  0.00            
ATOM  23600  HA  GLN B  42      85.624  93.195 152.608  1.00  0.00            
ATOM  23601  CB  GLN B  42      86.220  92.491 150.664  1.00  0.00            
ATOM  23602  HB1 GLN B  42      86.876  93.319 150.390  1.00  0.00            
ATOM  23603  HB2 GLN B  42      85.733  92.147 149.753  1.00  0.00            
ATOM  23604  CG  GLN B  42      87.090  91.359 151.244  1.00  0.00            
ATOM  23605  HG1 GLN B  42      86.520  90.774 151.964  1.00  0.00            
ATOM  23606  HG2 GLN B  42      87.936  91.793 151.777  1.00  0.00            
ATOM  23607  CD  GLN B  42      87.611  90.402 150.176  1.00  0.00            
ATOM  23608  OE1 GLN B  42      88.521  90.688 149.416  1.00  0.00            
ATOM  23609  NE2 GLN B  42      87.047  89.221 150.059  1.00  0.00            
ATOM  23610 1HE2 GLN B  42      86.223  88.988 150.610  1.00  0.00            
ATOM  23611 2HE2 GLN B  42      87.460  88.580 149.412  1.00  0.00            
ATOM  23612  C   GLN B  42      84.504  94.304 151.174  1.00  0.00            
ATOM  23613  O   GLN B  42      83.430  94.308 150.564  1.00  0.00            
ATOM  23614  N   SER B  43      85.180  95.424 151.437  1.00  0.00            
ATOM  23615  H   SER B  43      86.004  95.383 152.015  1.00  0.00            
ATOM  23616  CA  SER B  43      84.819  96.743 150.902  1.00  0.00            
ATOM  23617  HA  SER B  43      83.787  96.946 151.181  1.00  0.00            
ATOM  23618  CB  SER B  43      85.710  97.838 151.512  1.00  0.00            
ATOM  23619  HB1 SER B  43      85.289  98.817 151.278  1.00  0.00            
ATOM  23620  HB2 SER B  43      86.709  97.776 151.078  1.00  0.00            
ATOM  23621  OG  SER B  43      85.811  97.689 152.916  1.00  0.00            
ATOM  23622  HG  SER B  43      86.221  98.496 153.288  1.00  0.00            
ATOM  23623  C   SER B  43      84.962  96.791 149.370  1.00  0.00            
ATOM  23624  O   SER B  43      85.754  96.030 148.803  1.00  0.00            
ATOM  23625  N   PRO B  44      84.253  97.699 148.675  1.00  0.00            
ATOM  23626  CD  PRO B  44      83.094  98.441 149.142  1.00  0.00            
ATOM  23627  HD1 PRO B  44      83.418  99.320 149.700  1.00  0.00            
ATOM  23628  HD2 PRO B  44      82.435  97.822 149.751  1.00  0.00            
ATOM  23629  CG  PRO B  44      82.365  98.864 147.871  1.00  0.00            
ATOM  23630  HG1 PRO B  44      81.776  99.766 148.028  1.00  0.00            
ATOM  23631  HG2 PRO B  44      81.734  98.045 147.522  1.00  0.00            
ATOM  23632  CB  PRO B  44      83.508  99.090 146.883  1.00  0.00            
ATOM  23633  HB1 PRO B  44      83.932 100.083 147.044  1.00  0.00            
ATOM  23634  HB2 PRO B  44      83.177  98.980 145.850  1.00  0.00            
ATOM  23635  CA  PRO B  44      84.526  98.011 147.274  1.00  0.00            
ATOM  23636  HA  PRO B  44      84.341  97.115 146.680  1.00  0.00            
ATOM  23637  C   PRO B  44      85.971  98.485 147.047  1.00  0.00            
ATOM  23638  O   PRO B  44      86.531  99.234 147.846  1.00  0.00            
ATOM  23639  N   MET B  45      86.564  98.066 145.929  1.00  0.00            
ATOM  23640  H   MET B  45      86.068  97.387 145.363  1.00  0.00            
ATOM  23641  CA  MET B  45      87.931  98.389 145.512  1.00  0.00            
ATOM  23642  HA  MET B  45      88.382  99.079 146.226  1.00  0.00            
ATOM  23643  CB  MET B  45      88.749  97.089 145.500  1.00  0.00            
ATOM  23644  HB1 MET B  45      88.305  96.404 144.777  1.00  0.00            
ATOM  23645  HB2 MET B  45      88.694  96.623 146.486  1.00  0.00            
ATOM  23646  CG  MET B  45      90.226  97.301 145.147  1.00  0.00            
ATOM  23647  HG1 MET B  45      90.697  97.863 145.954  1.00  0.00            
ATOM  23648  HG2 MET B  45      90.309  97.890 144.233  1.00  0.00            
ATOM  23649  SD  MET B  45      91.152  95.758 144.902  1.00  0.00            
ATOM  23650  CE  MET B  45      90.520  95.277 143.272  1.00  0.00            
ATOM  23651  HE1 MET B  45      91.075  94.413 142.906  1.00  0.00            
ATOM  23652  HE2 MET B  45      89.462  95.025 143.339  1.00  0.00            
ATOM  23653  HE3 MET B  45      90.648  96.105 142.576  1.00  0.00            
ATOM  23654  C   MET B  45      87.913  99.046 144.128  1.00  0.00            
ATOM  23655  O   MET B  45      87.296  98.516 143.204  1.00  0.00            
ATOM  23656  N   LEU B  46      88.592 100.185 143.974  1.00  0.00            
ATOM  23657  H   LEU B  46      89.097 100.553 144.764  1.00  0.00            
ATOM  23658  CA  LEU B  46      88.697 100.916 142.706  1.00  0.00            
ATOM  23659  HA  LEU B  46      87.692 101.066 142.308  1.00  0.00            
ATOM  23660  CB  LEU B  46      89.327 102.292 143.004  1.00  0.00            
ATOM  23661  HB1 LEU B  46      90.327 102.125 143.407  1.00  0.00            
ATOM  23662  HB2 LEU B  46      88.739 102.792 143.776  1.00  0.00            
ATOM  23663  CG  LEU B  46      89.449 103.239 141.794  1.00  0.00            
ATOM  23664  HG  LEU B  46      89.982 102.741 140.985  1.00  0.00            
ATOM  23665  CD1 LEU B  46      88.085 103.704 141.287  1.00  0.00            
ATOM  23666 1HD1 LEU B  46      88.218 104.378 140.443  1.00  0.00            
ATOM  23667 2HD1 LEU B  46      87.490 102.857 140.950  1.00  0.00            
ATOM  23668 3HD1 LEU B  46      87.554 104.231 142.076  1.00  0.00            
ATOM  23669  CD2 LEU B  46      90.236 104.485 142.203  1.00  0.00            
ATOM  23670 1HD2 LEU B  46      90.367 105.138 141.340  1.00  0.00            
ATOM  23671 2HD2 LEU B  46      89.701 105.022 142.986  1.00  0.00            
ATOM  23672 3HD2 LEU B  46      91.217 104.198 142.578  1.00  0.00            
ATOM  23673  C   LEU B  46      89.516 100.122 141.673  1.00  0.00            
ATOM  23674  O   LEU B  46      90.647  99.734 141.953  1.00  0.00            
ATOM  23675  N   LEU B  47      88.960  99.917 140.476  1.00  0.00            
ATOM  23676  H   LEU B  47      88.012 100.249 140.335  1.00  0.00            
ATOM  23677  CA  LEU B  47      89.644  99.308 139.327  1.00  0.00            
ATOM  23678  HA  LEU B  47      90.513  98.740 139.659  1.00  0.00            
ATOM  23679  CB  LEU B  47      88.677  98.373 138.578  1.00  0.00            
ATOM  23680  HB1 LEU B  47      89.201  97.979 137.705  1.00  0.00            
ATOM  23681  HB2 LEU B  47      87.842  98.969 138.209  1.00  0.00            
ATOM  23682  CG  LEU B  47      88.100  97.190 139.362  1.00  0.00            
ATOM  23683  HG  LEU B  47      87.595  97.539 140.262  1.00  0.00            
ATOM  23684  CD1 LEU B  47      87.073  96.521 138.449  1.00  0.00            
ATOM  23685 1HD1 LEU B  47      86.638  95.659 138.937  1.00  0.00            
ATOM  23686 2HD1 LEU B  47      86.271  97.224 138.224  1.00  0.00            
ATOM  23687 3HD1 LEU B  47      87.547  96.206 137.522  1.00  0.00            
ATOM  23688  CD2 LEU B  47      89.187  96.184 139.743  1.00  0.00            
ATOM  23689 1HD2 LEU B  47      88.745  95.317 140.229  1.00  0.00            
ATOM  23690 2HD2 LEU B  47      89.731  95.861 138.855  1.00  0.00            
ATOM  23691 3HD2 LEU B  47      89.881  96.655 140.437  1.00  0.00            
ATOM  23692  C   LEU B  47      90.125 100.364 138.327  1.00  0.00            
ATOM  23693  O   LEU B  47      91.252 100.312 137.843  1.00  0.00            
ATOM  23694  N   ILE B  48      89.221 101.284 137.986  1.00  0.00            
ATOM  23695  H   ILE B  48      88.340 101.279 138.485  1.00  0.00            
ATOM  23696  CA  ILE B  48      89.339 102.242 136.886  1.00  0.00            
ATOM  23697  HA  ILE B  48      90.389 102.395 136.648  1.00  0.00            
ATOM  23698  CB  ILE B  48      88.597 101.720 135.628  1.00  0.00            
ATOM  23699  HB  ILE B  48      87.560 101.554 135.911  1.00  0.00            
ATOM  23700  CG2 ILE B  48      88.576 102.765 134.506  1.00  0.00            
ATOM  23701 1HG2 ILE B  48      88.191 102.317 133.590  1.00  0.00            
ATOM  23702 2HG2 ILE B  48      87.924 103.600 134.765  1.00  0.00            
ATOM  23703 3HG2 ILE B  48      89.582 103.143 134.330  1.00  0.00            
ATOM  23704  CG1 ILE B  48      89.129 100.379 135.066  1.00  0.00            
ATOM  23705 1HG1 ILE B  48      88.448 100.037 134.285  1.00  0.00            
ATOM  23706 2HG1 ILE B  48      89.107  99.624 135.850  1.00  0.00            
ATOM  23707  CD  ILE B  48      90.542 100.427 134.470  1.00  0.00            
ATOM  23708  HD1 ILE B  48      90.863  99.416 134.220  1.00  0.00            
ATOM  23709  HD2 ILE B  48      90.547 101.028 133.561  1.00  0.00            
ATOM  23710  HD3 ILE B  48      91.241 100.855 135.187  1.00  0.00            
ATOM  23711  C   ILE B  48      88.731 103.569 137.339  1.00  0.00            
ATOM  23712  O   ILE B  48      87.697 103.565 138.007  1.00  0.00            
ATOM  23713  N   TYR B  49      89.326 104.686 136.931  1.00  0.00            
ATOM  23714  H   TYR B  49      90.200 104.601 136.416  1.00  0.00            
ATOM  23715  CA  TYR B  49      88.756 106.032 137.016  1.00  0.00            
ATOM  23716  HA  TYR B  49      87.671 105.957 137.079  1.00  0.00            
ATOM  23717  CB  TYR B  49      89.250 106.726 138.293  1.00  0.00            
ATOM  23718  HB1 TYR B  49      88.995 106.106 139.151  1.00  0.00            
ATOM  23719  HB2 TYR B  49      88.699 107.660 138.405  1.00  0.00            
ATOM  23720  CG  TYR B  49      90.737 107.028 138.339  1.00  0.00            
ATOM  23721  CD1 TYR B  49      91.671 106.019 138.654  1.00  0.00            
ATOM  23722  HD1 TYR B  49      91.332 105.012 138.849  1.00  0.00            
ATOM  23723  CE1 TYR B  49      93.047 106.317 138.689  1.00  0.00            
ATOM  23724  HE1 TYR B  49      93.773 105.551 138.917  1.00  0.00            
ATOM  23725  CZ  TYR B  49      93.487 107.627 138.410  1.00  0.00            
ATOM  23726  OH  TYR B  49      94.808 107.932 138.461  1.00  0.00            
ATOM  23727  HH  TYR B  49      94.950 108.852 138.248  1.00  0.00            
ATOM  23728  CE2 TYR B  49      92.552 108.634 138.091  1.00  0.00            
ATOM  23729  HE2 TYR B  49      92.881 109.634 137.865  1.00  0.00            
ATOM  23730  CD2 TYR B  49      91.180 108.334 138.066  1.00  0.00            
ATOM  23731  HD2 TYR B  49      90.460 109.104 137.837  1.00  0.00            
ATOM  23732  C   TYR B  49      89.079 106.828 135.741  1.00  0.00            
ATOM  23733  O   TYR B  49      89.972 106.442 134.985  1.00  0.00            
ATOM  23734  N   GLN B  50      88.347 107.918 135.476  1.00  0.00            
ATOM  23735  H   GLN B  50      87.591 108.140 136.107  1.00  0.00            
ATOM  23736  CA  GLN B  50      88.406 108.645 134.192  1.00  0.00            
ATOM  23737  HA  GLN B  50      87.523 109.277 134.123  1.00  0.00            
ATOM  23738  CB  GLN B  50      89.633 109.567 134.117  1.00  0.00            
ATOM  23739  HB1 GLN B  50      89.658 110.017 133.123  1.00  0.00            
ATOM  23740  HB2 GLN B  50      90.534 108.966 134.240  1.00  0.00            
ATOM  23741  CG  GLN B  50      89.644 110.703 135.146  1.00  0.00            
ATOM  23742  HG1 GLN B  50      89.580 110.291 136.150  1.00  0.00            
ATOM  23743  HG2 GLN B  50      88.788 111.356 134.986  1.00  0.00            
ATOM  23744  CD  GLN B  50      90.922 111.523 135.011  1.00  0.00            
ATOM  23745  OE1 GLN B  50      91.442 111.750 133.930  1.00  0.00            
ATOM  23746  NE2 GLN B  50      91.531 111.949 136.093  1.00  0.00            
ATOM  23747 1HE2 GLN B  50      91.157 111.793 137.005  1.00  0.00            
ATOM  23748 2HE2 GLN B  50      92.417 112.424 135.927  1.00  0.00            
ATOM  23749  C   GLN B  50      88.323 107.692 132.984  1.00  0.00            
ATOM  23750  O   GLN B  50      89.206 107.661 132.127  1.00  0.00            
ATOM  23751  N   ASP B  51      87.287 106.852 132.983  1.00  0.00            
ATOM  23752  H   ASP B  51      86.644 106.919 133.766  1.00  0.00            
ATOM  23753  CA  ASP B  51      86.930 105.848 131.971  1.00  0.00            
ATOM  23754  HA  ASP B  51      85.997 105.398 132.312  1.00  0.00            
ATOM  23755  CB  ASP B  51      86.608 106.520 130.626  1.00  0.00            
ATOM  23756  HB1 ASP B  51      86.060 105.814 130.002  1.00  0.00            
ATOM  23757  HB2 ASP B  51      87.546 106.746 130.114  1.00  0.00            
ATOM  23758  CG  ASP B  51      85.800 107.811 130.771  1.00  0.00            
ATOM  23759  OD1 ASP B  51      84.743 107.781 131.444  1.00  0.00            
ATOM  23760  OD2 ASP B  51      86.244 108.832 130.215  1.00  0.00            
ATOM  23761  C   ASP B  51      87.912 104.682 131.775  1.00  0.00            
ATOM  23762  O   ASP B  51      87.469 103.581 131.462  1.00  0.00            
ATOM  23763  N   ASN B  52      89.223 104.886 131.945  1.00  0.00            
ATOM  23764  H   ASN B  52      89.500 105.839 132.160  1.00  0.00            
ATOM  23765  CA  ASN B  52      90.262 103.926 131.548  1.00  0.00            
ATOM  23766  HA  ASN B  52      89.833 102.924 131.563  1.00  0.00            
ATOM  23767  CB  ASN B  52      90.658 104.242 130.093  1.00  0.00            
ATOM  23768  HB1 ASN B  52      89.781 104.154 129.452  1.00  0.00            
ATOM  23769  HB2 ASN B  52      91.391 103.512 129.753  1.00  0.00            
ATOM  23770  CG  ASN B  52      91.263 105.627 129.934  1.00  0.00            
ATOM  23771  OD1 ASN B  52      92.420 105.863 130.237  1.00  0.00            
ATOM  23772  ND2 ASN B  52      90.501 106.592 129.478  1.00  0.00            
ATOM  23773 1HD2 ASN B  52      89.514 106.451 129.355  1.00  0.00            
ATOM  23774 2HD2 ASN B  52      90.889 107.517 129.481  1.00  0.00            
ATOM  23775  C   ASN B  52      91.511 103.862 132.456  1.00  0.00            
ATOM  23776  O   ASN B  52      92.268 102.892 132.360  1.00  0.00            
ATOM  23777  N   LYS B  53      91.747 104.843 133.339  1.00  0.00            
ATOM  23778  H   LYS B  53      91.040 105.558 133.481  1.00  0.00            
ATOM  23779  CA  LYS B  53      93.002 104.961 134.107  1.00  0.00            
ATOM  23780  HA  LYS B  53      93.815 104.639 133.455  1.00  0.00            
ATOM  23781  CB  LYS B  53      93.275 106.435 134.484  1.00  0.00            
ATOM  23782  HB1 LYS B  53      94.227 106.488 135.015  1.00  0.00            
ATOM  23783  HB2 LYS B  53      92.496 106.793 135.158  1.00  0.00            
ATOM  23784  CG  LYS B  53      93.344 107.351 133.244  1.00  0.00            
ATOM  23785  HG1 LYS B  53      92.391 107.315 132.715  1.00  0.00            
ATOM  23786  HG2 LYS B  53      94.123 106.980 132.577  1.00  0.00            
ATOM  23787  CD  LYS B  53      93.638 108.822 133.583  1.00  0.00            
ATOM  23788  HD1 LYS B  53      94.594 108.894 134.105  1.00  0.00            
ATOM  23789  HD2 LYS B  53      92.848 109.205 134.229  1.00  0.00            
ATOM  23790  CE  LYS B  53      93.698 109.644 132.285  1.00  0.00            
ATOM  23791  HE1 LYS B  53      92.822 109.401 131.677  1.00  0.00            
ATOM  23792  HE2 LYS B  53      94.588 109.345 131.723  1.00  0.00            
ATOM  23793  NZ  LYS B  53      93.728 111.105 132.538  1.00  0.00            
ATOM  23794  HZ1 LYS B  53      93.888 111.630 131.677  1.00  0.00            
ATOM  23795  HZ2 LYS B  53      92.843 111.425 132.931  1.00  0.00            
ATOM  23796  HZ3 LYS B  53      94.446 111.362 133.198  1.00  0.00            
ATOM  23797  C   LYS B  53      92.995 104.023 135.323  1.00  0.00            
ATOM  23798  O   LYS B  53      92.046 104.022 136.106  1.00  0.00            
ATOM  23799  N   ARG B  54      94.056 103.223 135.487  1.00  0.00            
ATOM  23800  H   ARG B  54      94.810 103.323 134.826  1.00  0.00            
ATOM  23801  CA  ARG B  54      94.235 102.253 136.590  1.00  0.00            
ATOM  23802  HA  ARG B  54      93.256 101.943 136.956  1.00  0.00            
ATOM  23803  CB  ARG B  54      94.972 100.998 136.092  1.00  0.00            
ATOM  23804  HB1 ARG B  54      95.310 100.427 136.959  1.00  0.00            
ATOM  23805  HB2 ARG B  54      95.859 101.312 135.539  1.00  0.00            
ATOM  23806  CG  ARG B  54      94.117 100.061 135.227  1.00  0.00            
ATOM  23807  HG1 ARG B  54      93.717 100.599 134.366  1.00  0.00            
ATOM  23808  HG2 ARG B  54      93.288  99.686 135.828  1.00  0.00            
ATOM  23809  CD  ARG B  54      94.955  98.868 134.745  1.00  0.00            
ATOM  23810  HD1 ARG B  54      94.290  98.116 134.324  1.00  0.00            
ATOM  23811  HD2 ARG B  54      95.446  98.409 135.605  1.00  0.00            
ATOM  23812  NE  ARG B  54      95.979  99.283 133.762  1.00  0.00            
ATOM  23813  HE  ARG B  54      96.747  99.819 134.129  1.00  0.00            
ATOM  23814  CZ  ARG B  54      96.004  99.030 132.465  1.00  0.00            
ATOM  23815  NH1 ARG B  54      95.093  98.318 131.864  1.00  0.00            
ATOM  23816 1HH1 ARG B  54      94.309  97.941 132.395  1.00  0.00            
ATOM  23817 2HH1 ARG B  54      95.223  97.974 130.933  1.00  0.00            
ATOM  23818  NH2 ARG B  54      96.985  99.483 131.735  1.00  0.00            
ATOM  23819 1HH2 ARG B  54      97.698 100.068 132.140  1.00  0.00            
ATOM  23820 2HH2 ARG B  54      96.984  99.328 130.745  1.00  0.00            
ATOM  23821  C   ARG B  54      95.047 102.849 137.754  1.00  0.00            
ATOM  23822  O   ARG B  54      96.089 103.446 137.491  1.00  0.00            
ATOM  23823  N   PRO B  55      94.655 102.623 139.022  1.00  0.00            
ATOM  23824  CD  PRO B  55      93.322 102.245 139.455  1.00  0.00            
ATOM  23825  HD1 PRO B  55      93.228 101.160 139.429  1.00  0.00            
ATOM  23826  HD2 PRO B  55      92.547 102.710 138.845  1.00  0.00            
ATOM  23827  CG  PRO B  55      93.223 102.747 140.890  1.00  0.00            
ATOM  23828  HG1 PRO B  55      92.501 102.170 141.469  1.00  0.00            
ATOM  23829  HG2 PRO B  55      92.965 103.807 140.885  1.00  0.00            
ATOM  23830  CB  PRO B  55      94.648 102.566 141.414  1.00  0.00            
ATOM  23831  HB1 PRO B  55      94.753 101.551 141.803  1.00  0.00            
ATOM  23832  HB2 PRO B  55      94.881 103.291 142.194  1.00  0.00            
ATOM  23833  CA  PRO B  55      95.546 102.757 140.181  1.00  0.00            
ATOM  23834  HA  PRO B  55      95.981 103.757 140.191  1.00  0.00            
ATOM  23835  C   PRO B  55      96.674 101.707 140.179  1.00  0.00            
ATOM  23836  O   PRO B  55      96.557 100.666 139.524  1.00  0.00            
ATOM  23837  N   SER B  56      97.734 101.915 140.972  1.00  0.00            
ATOM  23838  H   SER B  56      97.838 102.799 141.454  1.00  0.00            
ATOM  23839  CA  SER B  56      98.726 100.860 141.227  1.00  0.00            
ATOM  23840  HA  SER B  56      99.123 100.567 140.255  1.00  0.00            
ATOM  23841  CB  SER B  56      99.922 101.355 142.057  1.00  0.00            
ATOM  23842  HB1 SER B  56     100.313 102.270 141.622  1.00  0.00            
ATOM  23843  HB2 SER B  56     100.709 100.601 142.014  1.00  0.00            
ATOM  23844  OG  SER B  56      99.614 101.589 143.411  1.00  0.00            
ATOM  23845  HG  SER B  56     100.452 101.789 143.866  1.00  0.00            
ATOM  23846  C   SER B  56      98.098  99.603 141.849  1.00  0.00            
ATOM  23847  O   SER B  56      97.066  99.643 142.518  1.00  0.00            
ATOM  23848  N   GLY B  57      98.704  98.444 141.577  1.00  0.00            
ATOM  23849  H   GLY B  57      99.524  98.463 140.993  1.00  0.00            
ATOM  23850  CA  GLY B  57      98.206  97.139 142.023  1.00  0.00            
ATOM  23851  HA1 GLY B  57      97.838  97.233 143.045  1.00  0.00            
ATOM  23852  HA2 GLY B  57      99.029  96.426 142.023  1.00  0.00            
ATOM  23853  C   GLY B  57      97.068  96.548 141.177  1.00  0.00            
ATOM  23854  O   GLY B  57      96.890  95.331 141.205  1.00  0.00            
ATOM  23855  N   ILE B  58      96.347  97.346 140.379  1.00  0.00            
ATOM  23856  H   ILE B  58      96.519  98.345 140.395  1.00  0.00            
ATOM  23857  CA  ILE B  58      95.357  96.830 139.420  1.00  0.00            
ATOM  23858  HA  ILE B  58      94.861  95.981 139.882  1.00  0.00            
ATOM  23859  CB  ILE B  58      94.260  97.875 139.116  1.00  0.00            
ATOM  23860  HB  ILE B  58      94.721  98.726 138.613  1.00  0.00            
ATOM  23861  CG2 ILE B  58      93.213  97.276 138.156  1.00  0.00            
ATOM  23862 1HG2 ILE B  58      92.419  98.001 137.979  1.00  0.00            
ATOM  23863 2HG2 ILE B  58      93.671  97.044 137.194  1.00  0.00            
ATOM  23864 3HG2 ILE B  58      92.777  96.368 138.573  1.00  0.00            
ATOM  23865  CG1 ILE B  58      93.575  98.413 140.395  1.00  0.00            
ATOM  23866 1HG1 ILE B  58      92.764  99.078 140.103  1.00  0.00            
ATOM  23867 2HG1 ILE B  58      94.293  99.015 140.954  1.00  0.00            
ATOM  23868  CD  ILE B  58      93.002  97.348 141.343  1.00  0.00            
ATOM  23869  HD1 ILE B  58      92.511  97.840 142.182  1.00  0.00            
ATOM  23870  HD2 ILE B  58      92.273  96.729 140.822  1.00  0.00            
ATOM  23871  HD3 ILE B  58      93.799  96.719 141.740  1.00  0.00            
ATOM  23872  C   ILE B  58      96.084  96.355 138.148  1.00  0.00            
ATOM  23873  O   ILE B  58      96.726  97.167 137.478  1.00  0.00            
ATOM  23874  N   PRO B  59      96.023  95.056 137.789  1.00  0.00            
ATOM  23875  CD  PRO B  59      95.308  93.983 138.468  1.00  0.00            
ATOM  23876  HD1 PRO B  59      94.242  94.204 138.540  1.00  0.00            
ATOM  23877  HD2 PRO B  59      95.731  93.837 139.463  1.00  0.00            
ATOM  23878  CG  PRO B  59      95.533  92.724 137.631  1.00  0.00            
ATOM  23879  HG1 PRO B  59      94.732  92.618 136.903  1.00  0.00            
ATOM  23880  HG2 PRO B  59      95.599  91.833 138.255  1.00  0.00            
ATOM  23881  CB  PRO B  59      96.845  93.005 136.902  1.00  0.00            
ATOM  23882  HB1 PRO B  59      96.914  92.454 135.963  1.00  0.00            
ATOM  23883  HB2 PRO B  59      97.682  92.750 137.554  1.00  0.00            
ATOM  23884  CA  PRO B  59      96.815  94.521 136.688  1.00  0.00            
ATOM  23885  HA  PRO B  59      97.835  94.902 136.764  1.00  0.00            
ATOM  23886  C   PRO B  59      96.259  94.919 135.315  1.00  0.00            
ATOM  23887  O   PRO B  59      95.055  95.101 135.132  1.00  0.00            
ATOM  23888  N   GLU B  60      97.152  94.962 134.326  1.00  0.00            
ATOM  23889  H   GLU B  60      98.118  94.783 134.564  1.00  0.00            
ATOM  23890  CA  GLU B  60      96.900  95.360 132.930  1.00  0.00            
ATOM  23891  HA  GLU B  60      96.741  96.435 132.902  1.00  0.00            
ATOM  23892  CB  GLU B  60      98.152  95.044 132.095  1.00  0.00            
ATOM  23893  HB1 GLU B  60      98.952  95.729 132.380  1.00  0.00            
ATOM  23894  HB2 GLU B  60      97.919  95.226 131.044  1.00  0.00            
ATOM  23895  CG  GLU B  60      98.647  93.598 132.286  1.00  0.00            
ATOM  23896  HG1 GLU B  60      97.807  92.927 132.474  1.00  0.00            
ATOM  23897  HG2 GLU B  60      99.289  93.557 133.170  1.00  0.00            
ATOM  23898  CD  GLU B  60      99.388  93.090 131.053  1.00  0.00            
ATOM  23899  OE1 GLU B  60      98.681  92.740 130.082  1.00  0.00            
ATOM  23900  OE2 GLU B  60     100.634  93.044 131.105  1.00  0.00            
ATOM  23901  C   GLU B  60      95.674  94.716 132.255  1.00  0.00            
ATOM  23902  O   GLU B  60      95.045  95.345 131.404  1.00  0.00            
ATOM  23903  N   ARG B  61      95.301  93.495 132.667  1.00  0.00            
ATOM  23904  H   ARG B  61      95.900  93.056 133.348  1.00  0.00            
ATOM  23905  CA  ARG B  61      94.170  92.730 132.122  1.00  0.00            
ATOM  23906  HA  ARG B  61      94.270  92.756 131.035  1.00  0.00            
ATOM  23907  CB  ARG B  61      94.272  91.257 132.565  1.00  0.00            
ATOM  23908  HB1 ARG B  61      95.297  90.915 132.410  1.00  0.00            
ATOM  23909  HB2 ARG B  61      93.628  90.660 131.923  1.00  0.00            
ATOM  23910  CG  ARG B  61      93.864  91.004 134.027  1.00  0.00            
ATOM  23911  HG1 ARG B  61      92.799  91.212 134.148  1.00  0.00            
ATOM  23912  HG2 ARG B  61      94.431  91.667 134.681  1.00  0.00            
ATOM  23913  CD  ARG B  61      94.139  89.547 134.430  1.00  0.00            
ATOM  23914  HD1 ARG B  61      95.210  89.357 134.336  1.00  0.00            
ATOM  23915  HD2 ARG B  61      93.630  88.868 133.746  1.00  0.00            
ATOM  23916  NE  ARG B  61      93.724  89.268 135.819  1.00  0.00            
ATOM  23917  HE  ARG B  61      94.431  89.359 136.525  1.00  0.00            
ATOM  23918  CZ  ARG B  61      92.533  88.866 136.235  1.00  0.00            
ATOM  23919  NH1 ARG B  61      91.523  88.652 135.449  1.00  0.00            
ATOM  23920 1HH1 ARG B  61      91.609  88.748 134.446  1.00  0.00            
ATOM  23921 2HH1 ARG B  61      90.663  88.328 135.892  1.00  0.00            
ATOM  23922  NH2 ARG B  61      92.322  88.672 137.503  1.00  0.00            
ATOM  23923 1HH2 ARG B  61      93.025  88.805 138.196  1.00  0.00            
ATOM  23924 2HH2 ARG B  61      91.378  88.396 137.806  1.00  0.00            
ATOM  23925  C   ARG B  61      92.794  93.345 132.409  1.00  0.00            
ATOM  23926  O   ARG B  61      91.817  92.884 131.829  1.00  0.00            
ATOM  23927  N   PHE B  62      92.717  94.349 133.285  1.00  0.00            
ATOM  23928  H   PHE B  62      93.582  94.668 133.704  1.00  0.00            
ATOM  23929  CA  PHE B  62      91.538  95.194 133.485  1.00  0.00            
ATOM  23930  HA  PHE B  62      90.645  94.664 133.154  1.00  0.00            
ATOM  23931  CB  PHE B  62      91.365  95.536 134.974  1.00  0.00            
ATOM  23932  HB1 PHE B  62      90.586  96.295 135.059  1.00  0.00            
ATOM  23933  HB2 PHE B  62      92.288  95.989 135.342  1.00  0.00            
ATOM  23934  CG  PHE B  62      91.001  94.373 135.880  1.00  0.00            
ATOM  23935  CD1 PHE B  62      91.982  93.442 136.265  1.00  0.00            
ATOM  23936  HD1 PHE B  62      92.990  93.559 135.897  1.00  0.00            
ATOM  23937  CE1 PHE B  62      91.655  92.376 137.123  1.00  0.00            
ATOM  23938  HE1 PHE B  62      92.410  91.663 137.412  1.00  0.00            
ATOM  23939  CZ  PHE B  62      90.347  92.250 137.619  1.00  0.00            
ATOM  23940  HZ  PHE B  62      90.095  91.434 138.283  1.00  0.00            
ATOM  23941  CE2 PHE B  62      89.370  93.194 137.257  1.00  0.00            
ATOM  23942  HE2 PHE B  62      88.370  93.116 137.655  1.00  0.00            
ATOM  23943  CD2 PHE B  62      89.692  94.243 136.379  1.00  0.00            
ATOM  23944  HD2 PHE B  62      88.934  94.957 136.093  1.00  0.00            
ATOM  23945  C   PHE B  62      91.678  96.480 132.660  1.00  0.00            
ATOM  23946  O   PHE B  62      92.677  97.195 132.781  1.00  0.00            
ATOM  23947  N   SER B  63      90.668  96.815 131.861  1.00  0.00            
ATOM  23948  H   SER B  63      89.888  96.171 131.758  1.00  0.00            
ATOM  23949  CA  SER B  63      90.598  98.075 131.107  1.00  0.00            
ATOM  23950  HA  SER B  63      91.176  98.836 131.632  1.00  0.00            
ATOM  23951  CB  SER B  63      91.206  97.907 129.708  1.00  0.00            
ATOM  23952  HB1 SER B  63      92.257  97.635 129.809  1.00  0.00            
ATOM  23953  HB2 SER B  63      91.140  98.855 129.172  1.00  0.00            
ATOM  23954  OG  SER B  63      90.538  96.904 128.967  1.00  0.00            
ATOM  23955  HG  SER B  63      90.914  96.864 128.084  1.00  0.00            
ATOM  23956  C   SER B  63      89.159  98.581 131.015  1.00  0.00            
ATOM  23957  O   SER B  63      88.218  97.795 131.077  1.00  0.00            
ATOM  23958  N   GLY B  64      88.974  99.893 130.879  1.00  0.00            
ATOM  23959  H   GLY B  64      89.775 100.499 130.785  1.00  0.00            
ATOM  23960  CA  GLY B  64      87.658 100.510 130.698  1.00  0.00            
ATOM  23961  HA1 GLY B  64      87.403 101.099 131.578  1.00  0.00            
ATOM  23962  HA2 GLY B  64      86.895  99.744 130.582  1.00  0.00            
ATOM  23963  C   GLY B  64      87.599 101.412 129.466  1.00  0.00            
ATOM  23964  O   GLY B  64      88.628 101.718 128.860  1.00  0.00            
ATOM  23965  N   SER B  65      86.387 101.818 129.086  1.00  0.00            
ATOM  23966  H   SER B  65      85.594 101.533 129.651  1.00  0.00            
ATOM  23967  CA  SER B  65      86.146 102.844 128.062  1.00  0.00            
ATOM  23968  HA  SER B  65      86.917 103.610 128.154  1.00  0.00            
ATOM  23969  CB  SER B  65      86.247 102.230 126.659  1.00  0.00            
ATOM  23970  HB1 SER B  65      87.199 101.705 126.564  1.00  0.00            
ATOM  23971  HB2 SER B  65      86.222 103.027 125.914  1.00  0.00            
ATOM  23972  OG  SER B  65      85.190 101.329 126.400  1.00  0.00            
ATOM  23973  HG  SER B  65      85.018 100.803 127.197  1.00  0.00            
ATOM  23974  C   SER B  65      84.787 103.524 128.261  1.00  0.00            
ATOM  23975  O   SER B  65      83.939 102.995 128.979  1.00  0.00            
ATOM  23976  N   ASN B  66      84.571 104.678 127.624  1.00  0.00            
ATOM  23977  H   ASN B  66      85.304 105.068 127.050  1.00  0.00            
ATOM  23978  CA  ASN B  66      83.323 105.445 127.664  1.00  0.00            
ATOM  23979  HA  ASN B  66      82.478 104.778 127.814  1.00  0.00            
ATOM  23980  CB  ASN B  66      83.406 106.417 128.851  1.00  0.00            
ATOM  23981  HB1 ASN B  66      84.177 107.160 128.649  1.00  0.00            
ATOM  23982  HB2 ASN B  66      83.680 105.866 129.750  1.00  0.00            
ATOM  23983  CG  ASN B  66      82.121 107.155 129.169  1.00  0.00            
ATOM  23984  OD1 ASN B  66      81.072 106.920 128.584  1.00  0.00            
ATOM  23985  ND2 ASN B  66      82.192 108.048 130.122  1.00  0.00            
ATOM  23986 1HD2 ASN B  66      83.077 108.185 130.615  1.00  0.00            
ATOM  23987 2HD2 ASN B  66      81.380 108.614 130.347  1.00  0.00            
ATOM  23988  C   ASN B  66      83.114 106.177 126.327  1.00  0.00            
ATOM  23989  O   ASN B  66      84.075 106.692 125.755  1.00  0.00            
ATOM  23990  N   SER B  67      81.885 106.190 125.803  1.00  0.00            
ATOM  23991  H   SER B  67      81.140 105.742 126.333  1.00  0.00            
ATOM  23992  CA  SER B  67      81.513 106.936 124.592  1.00  0.00            
ATOM  23993  HA  SER B  67      81.931 107.940 124.668  1.00  0.00            
ATOM  23994  CB  SER B  67      82.100 106.262 123.342  1.00  0.00            
ATOM  23995  HB1 SER B  67      83.188 106.251 123.411  1.00  0.00            
ATOM  23996  HB2 SER B  67      81.821 106.834 122.456  1.00  0.00            
ATOM  23997  OG  SER B  67      81.631 104.935 123.209  1.00  0.00            
ATOM  23998  HG  SER B  67      81.282 104.668 124.070  1.00  0.00            
ATOM  23999  C   SER B  67      79.992 107.052 124.430  1.00  0.00            
ATOM  24000  O   SER B  67      79.260 106.080 124.628  1.00  0.00            
ATOM  24001  N   GLY B  68      79.499 108.222 124.009  1.00  0.00            
ATOM  24002  H   GLY B  68      80.123 109.007 123.906  1.00  0.00            
ATOM  24003  CA  GLY B  68      78.069 108.436 123.756  1.00  0.00            
ATOM  24004  HA1 GLY B  68      77.744 107.787 122.943  1.00  0.00            
ATOM  24005  HA2 GLY B  68      77.901 109.472 123.462  1.00  0.00            
ATOM  24006  C   GLY B  68      77.226 108.155 125.002  1.00  0.00            
ATOM  24007  O   GLY B  68      77.381 108.834 126.007  1.00  0.00            
ATOM  24008  N   ASN B  69      76.365 107.136 124.957  1.00  0.00            
ATOM  24009  H   ASN B  69      76.341 106.574 124.123  1.00  0.00            
ATOM  24010  CA  ASN B  69      75.525 106.727 126.092  1.00  0.00            
ATOM  24011  HA  ASN B  69      75.431 107.566 126.783  1.00  0.00            
ATOM  24012  CB  ASN B  69      74.111 106.401 125.578  1.00  0.00            
ATOM  24013  HB1 ASN B  69      73.486 106.101 126.420  1.00  0.00            
ATOM  24014  HB2 ASN B  69      74.154 105.571 124.875  1.00  0.00            
ATOM  24015  CG  ASN B  69      73.444 107.602 124.938  1.00  0.00            
ATOM  24016  OD1 ASN B  69      73.157 108.590 125.581  1.00  0.00            
ATOM  24017  ND2 ASN B  69      73.187 107.581 123.651  1.00  0.00            
ATOM  24018 1HD2 ASN B  69      73.367 106.769 123.097  1.00  0.00            
ATOM  24019 2HD2 ASN B  69      72.761 108.420 123.295  1.00  0.00            
ATOM  24020  C   ASN B  69      76.110 105.563 126.921  1.00  0.00            
ATOM  24021  O   ASN B  69      75.456 105.121 127.865  1.00  0.00            
ATOM  24022  N   THR B  70      77.295 105.037 126.582  1.00  0.00            
ATOM  24023  H   THR B  70      77.847 105.482 125.855  1.00  0.00            
ATOM  24024  CA  THR B  70      77.766 103.732 127.082  1.00  0.00            
ATOM  24025  HA  THR B  70      77.164 103.448 127.943  1.00  0.00            
ATOM  24026  CB  THR B  70      77.576 102.634 126.021  1.00  0.00            
ATOM  24027  HB  THR B  70      78.238 102.831 125.176  1.00  0.00            
ATOM  24028  CG2 THR B  70      77.854 101.226 126.557  1.00  0.00            
ATOM  24029 1HG2 THR B  70      77.627 100.485 125.792  1.00  0.00            
ATOM  24030 2HG2 THR B  70      78.905 101.129 126.825  1.00  0.00            
ATOM  24031 3HG2 THR B  70      77.241 101.038 127.439  1.00  0.00            
ATOM  24032  OG1 THR B  70      76.245 102.612 125.551  1.00  0.00            
ATOM  24033  HG1 THR B  70      76.179 101.907 124.905  1.00  0.00            
ATOM  24034  C   THR B  70      79.229 103.743 127.521  1.00  0.00            
ATOM  24035  O   THR B  70      80.126 104.087 126.752  1.00  0.00            
ATOM  24036  N   ALA B  71      79.470 103.230 128.726  1.00  0.00            
ATOM  24037  H   ALA B  71      78.671 102.932 129.273  1.00  0.00            
ATOM  24038  CA  ALA B  71      80.777 102.871 129.254  1.00  0.00            
ATOM  24039  HA  ALA B  71      81.534 103.145 128.527  1.00  0.00            
ATOM  24040  CB  ALA B  71      81.031 103.668 130.537  1.00  0.00            
ATOM  24041  HB1 ALA B  71      82.039 103.475 130.905  1.00  0.00            
ATOM  24042  HB2 ALA B  71      80.935 104.733 130.324  1.00  0.00            
ATOM  24043  HB3 ALA B  71      80.308 103.388 131.303  1.00  0.00            
ATOM  24044  C   ALA B  71      80.903 101.355 129.465  1.00  0.00            
ATOM  24045  O   ALA B  71      79.911 100.631 129.588  1.00  0.00            
ATOM  24046  N   THR B  72      82.138 100.860 129.516  1.00  0.00            
ATOM  24047  H   THR B  72      82.917 101.504 129.404  1.00  0.00            
ATOM  24048  CA  THR B  72      82.444  99.436 129.696  1.00  0.00            
ATOM  24049  HA  THR B  72      81.576  98.954 130.138  1.00  0.00            
ATOM  24050  CB  THR B  72      82.740  98.722 128.364  1.00  0.00            
ATOM  24051  HB  THR B  72      82.904  97.662 128.564  1.00  0.00            
ATOM  24052  CG2 THR B  72      81.609  98.836 127.344  1.00  0.00            
ATOM  24053 1HG2 THR B  72      81.820  98.198 126.486  1.00  0.00            
ATOM  24054 2HG2 THR B  72      80.677  98.508 127.804  1.00  0.00            
ATOM  24055 3HG2 THR B  72      81.499  99.868 127.010  1.00  0.00            
ATOM  24056  OG1 THR B  72      83.900  99.242 127.755  1.00  0.00            
ATOM  24057  HG1 THR B  72      83.839  99.036 126.817  1.00  0.00            
ATOM  24058  C   THR B  72      83.608  99.206 130.651  1.00  0.00            
ATOM  24059  O   THR B  72      84.462 100.074 130.846  1.00  0.00            
ATOM  24060  N   LEU B  73      83.648  97.996 131.209  1.00  0.00            
ATOM  24061  H   LEU B  73      82.871  97.373 131.013  1.00  0.00            
ATOM  24062  CA  LEU B  73      84.820  97.389 131.836  1.00  0.00            
ATOM  24063  HA  LEU B  73      85.688  98.031 131.684  1.00  0.00            
ATOM  24064  CB  LEU B  73      84.581  97.242 133.351  1.00  0.00            
ATOM  24065  HB1 LEU B  73      83.620  96.760 133.500  1.00  0.00            
ATOM  24066  HB2 LEU B  73      84.517  98.236 133.784  1.00  0.00            
ATOM  24067  CG  LEU B  73      85.644  96.439 134.125  1.00  0.00            
ATOM  24068  HG  LEU B  73      85.898  95.528 133.585  1.00  0.00            
ATOM  24069  CD1 LEU B  73      86.916  97.256 134.356  1.00  0.00            
ATOM  24070 1HD1 LEU B  73      87.654  96.654 134.881  1.00  0.00            
ATOM  24071 2HD1 LEU B  73      87.335  97.559 133.400  1.00  0.00            
ATOM  24072 3HD1 LEU B  73      86.686  98.149 134.938  1.00  0.00            
ATOM  24073  CD2 LEU B  73      85.094  96.028 135.489  1.00  0.00            
ATOM  24074 1HD2 LEU B  73      85.836  95.433 136.017  1.00  0.00            
ATOM  24075 2HD2 LEU B  73      84.837  96.913 136.070  1.00  0.00            
ATOM  24076 3HD2 LEU B  73      84.199  95.418 135.353  1.00  0.00            
ATOM  24077  C   LEU B  73      85.076  96.050 131.136  1.00  0.00            
ATOM  24078  O   LEU B  73      84.155  95.263 130.930  1.00  0.00            
ATOM  24079  N   THR B  74      86.327  95.786 130.784  1.00  0.00            
ATOM  24080  H   THR B  74      87.036  96.481 130.999  1.00  0.00            
ATOM  24081  CA  THR B  74      86.800  94.530 130.198  1.00  0.00            
ATOM  24082  HA  THR B  74      85.959  93.852 130.048  1.00  0.00            
ATOM  24083  CB  THR B  74      87.450  94.777 128.830  1.00  0.00            
ATOM  24084  HB  THR B  74      88.310  95.435 128.949  1.00  0.00            
ATOM  24085  CG2 THR B  74      87.893  93.492 128.133  1.00  0.00            
ATOM  24086 1HG2 THR B  74      88.225  93.724 127.121  1.00  0.00            
ATOM  24087 2HG2 THR B  74      88.722  93.037 128.674  1.00  0.00            
ATOM  24088 3HG2 THR B  74      87.059  92.794 128.086  1.00  0.00            
ATOM  24089  OG1 THR B  74      86.517  95.396 127.975  1.00  0.00            
ATOM  24090  HG1 THR B  74      86.301  96.246 128.368  1.00  0.00            
ATOM  24091  C   THR B  74      87.787  93.874 131.156  1.00  0.00            
ATOM  24092  O   THR B  74      88.641  94.549 131.735  1.00  0.00            
ATOM  24093  N   ILE B  75      87.678  92.555 131.313  1.00  0.00            
ATOM  24094  H   ILE B  75      86.928  92.076 130.821  1.00  0.00            
ATOM  24095  CA  ILE B  75      88.608  91.733 132.088  1.00  0.00            
ATOM  24096  HA  ILE B  75      89.464  92.337 132.387  1.00  0.00            
ATOM  24097  CB  ILE B  75      87.957  91.170 133.372  1.00  0.00            
ATOM  24098  HB  ILE B  75      87.190  90.449 133.089  1.00  0.00            
ATOM  24099  CG2 ILE B  75      89.027  90.429 134.200  1.00  0.00            
ATOM  24100 1HG2 ILE B  75      88.575  89.949 135.067  1.00  0.00            
ATOM  24101 2HG2 ILE B  75      89.480  89.639 133.602  1.00  0.00            
ATOM  24102 3HG2 ILE B  75      89.798  91.127 134.529  1.00  0.00            
ATOM  24103  CG1 ILE B  75      87.274  92.281 134.195  1.00  0.00            
ATOM  24104 1HG1 ILE B  75      86.490  92.744 133.595  1.00  0.00            
ATOM  24105 2HG1 ILE B  75      88.003  93.049 134.453  1.00  0.00            
ATOM  24106  CD  ILE B  75      86.610  91.763 135.471  1.00  0.00            
ATOM  24107  HD1 ILE B  75      85.977  92.549 135.876  1.00  0.00            
ATOM  24108  HD2 ILE B  75      85.997  90.889 135.250  1.00  0.00            
ATOM  24109  HD3 ILE B  75      87.365  91.492 136.206  1.00  0.00            
ATOM  24110  C   ILE B  75      89.100  90.608 131.186  1.00  0.00            
ATOM  24111  O   ILE B  75      88.372  89.655 130.924  1.00  0.00            
ATOM  24112  N   SER B  76      90.338  90.698 130.717  1.00  0.00            
ATOM  24113  H   SER B  76      90.878  91.524 130.956  1.00  0.00            
ATOM  24114  CA  SER B  76      91.015  89.582 130.053  1.00  0.00            
ATOM  24115  HA  SER B  76      90.312  89.092 129.378  1.00  0.00            
ATOM  24116  CB  SER B  76      92.182  90.097 129.206  1.00  0.00            
ATOM  24117  HB1 SER B  76      92.776  89.255 128.846  1.00  0.00            
ATOM  24118  HB2 SER B  76      92.814  90.749 129.808  1.00  0.00            
ATOM  24119  OG  SER B  76      91.681  90.813 128.093  1.00  0.00            
ATOM  24120  HG  SER B  76      92.375  91.392 127.763  1.00  0.00            
ATOM  24121  C   SER B  76      91.481  88.544 131.082  1.00  0.00            
ATOM  24122  O   SER B  76      91.755  88.871 132.242  1.00  0.00            
ATOM  24123  N   GLY B  77      91.603  87.280 130.664  1.00  0.00            
ATOM  24124  H   GLY B  77      91.335  87.047 129.718  1.00  0.00            
ATOM  24125  CA  GLY B  77      92.187  86.226 131.502  1.00  0.00            
ATOM  24126  HA1 GLY B  77      93.208  86.507 131.763  1.00  0.00            
ATOM  24127  HA2 GLY B  77      92.234  85.301 130.935  1.00  0.00            
ATOM  24128  C   GLY B  77      91.418  85.963 132.802  1.00  0.00            
ATOM  24129  O   GLY B  77      92.050  85.797 133.846  1.00  0.00            
ATOM  24130  N   THR B  78      90.082  86.002 132.775  1.00  0.00            
ATOM  24131  H   THR B  78      89.615  86.130 131.885  1.00  0.00            
ATOM  24132  CA  THR B  78      89.250  86.047 133.993  1.00  0.00            
ATOM  24133  HA  THR B  78      89.588  86.897 134.582  1.00  0.00            
ATOM  24134  CB  THR B  78      87.762  86.278 133.683  1.00  0.00            
ATOM  24135  HB  THR B  78      87.306  85.351 133.332  1.00  0.00            
ATOM  24136  CG2 THR B  78      87.014  86.788 134.915  1.00  0.00            
ATOM  24137 1HG2 THR B  78      86.026  87.140 134.623  1.00  0.00            
ATOM  24138 2HG2 THR B  78      86.902  85.987 135.646  1.00  0.00            
ATOM  24139 3HG2 THR B  78      87.553  87.620 135.367  1.00  0.00            
ATOM  24140  OG1 THR B  78      87.599  87.259 132.690  1.00  0.00            
ATOM  24141  HG1 THR B  78      87.726  86.819 131.832  1.00  0.00            
ATOM  24142  C   THR B  78      89.398  84.792 134.857  1.00  0.00            
ATOM  24143  O   THR B  78      89.367  83.668 134.355  1.00  0.00            
ATOM  24144  N   GLN B  79      89.546  84.984 136.167  1.00  0.00            
ATOM  24145  H   GLN B  79      89.509  85.938 136.524  1.00  0.00            
ATOM  24146  CA  GLN B  79      89.721  83.919 137.158  1.00  0.00            
ATOM  24147  HA  GLN B  79      89.915  82.969 136.658  1.00  0.00            
ATOM  24148  CB  GLN B  79      90.923  84.260 138.059  1.00  0.00            
ATOM  24149  HB1 GLN B  79      91.074  83.445 138.768  1.00  0.00            
ATOM  24150  HB2 GLN B  79      90.694  85.162 138.629  1.00  0.00            
ATOM  24151  CG  GLN B  79      92.233  84.495 137.289  1.00  0.00            
ATOM  24152  HG1 GLN B  79      93.029  84.707 138.002  1.00  0.00            
ATOM  24153  HG2 GLN B  79      92.131  85.368 136.644  1.00  0.00            
ATOM  24154  CD  GLN B  79      92.646  83.282 136.462  1.00  0.00            
ATOM  24155  OE1 GLN B  79      92.755  82.175 136.957  1.00  0.00            
ATOM  24156  NE2 GLN B  79      92.873  83.431 135.178  1.00  0.00            
ATOM  24157 1HE2 GLN B  79      92.701  84.325 134.729  1.00  0.00            
ATOM  24158 2HE2 GLN B  79      93.136  82.607 134.673  1.00  0.00            
ATOM  24159  C   GLN B  79      88.455  83.765 138.006  1.00  0.00            
ATOM  24160  O   GLN B  79      87.758  84.747 138.243  1.00  0.00            
ATOM  24161  N   SER B  80      88.184  82.586 138.576  1.00  0.00            
ATOM  24162  H   SER B  80      88.764  81.777 138.399  1.00  0.00            
ATOM  24163  CA  SER B  80      87.161  82.469 139.635  1.00  0.00            
ATOM  24164  HA  SER B  80      86.247  82.941 139.278  1.00  0.00            
ATOM  24165  CB  SER B  80      86.807  81.006 139.916  1.00  0.00            
ATOM  24166  HB1 SER B  80      86.090  80.680 139.162  1.00  0.00            
ATOM  24167  HB2 SER B  80      86.334  80.916 140.896  1.00  0.00            
ATOM  24168  OG  SER B  80      87.941  80.164 139.837  1.00  0.00            
ATOM  24169  HG  SER B  80      87.595  79.254 139.739  1.00  0.00            
ATOM  24170  C   SER B  80      87.548  83.238 140.908  1.00  0.00            
ATOM  24171  O   SER B  80      86.679  83.698 141.638  1.00  0.00            
ATOM  24172  N   THR B  81      88.836  83.547 141.094  1.00  0.00            
ATOM  24173  H   THR B  81      89.527  83.053 140.547  1.00  0.00            
ATOM  24174  CA  THR B  81      89.345  84.550 142.051  1.00  0.00            
ATOM  24175  HA  THR B  81      89.019  84.257 143.048  1.00  0.00            
ATOM  24176  CB  THR B  81      90.888  84.583 142.018  1.00  0.00            
ATOM  24177  HB  THR B  81      91.215  85.278 141.244  1.00  0.00            
ATOM  24178  CG2 THR B  81      91.506  84.993 143.354  1.00  0.00            
ATOM  24179 1HG2 THR B  81      92.593  84.964 143.285  1.00  0.00            
ATOM  24180 2HG2 THR B  81      91.205  86.008 143.611  1.00  0.00            
ATOM  24181 3HG2 THR B  81      91.174  84.313 144.140  1.00  0.00            
ATOM  24182  OG1 THR B  81      91.418  83.312 141.709  1.00  0.00            
ATOM  24183  HG1 THR B  81      92.371  83.345 141.829  1.00  0.00            
ATOM  24184  C   THR B  81      88.821  85.977 141.792  1.00  0.00            
ATOM  24185  O   THR B  81      88.987  86.859 142.638  1.00  0.00            
ATOM  24186  N   ASP B  82      88.200  86.237 140.638  1.00  0.00            
ATOM  24187  H   ASP B  82      88.103  85.487 139.961  1.00  0.00            
ATOM  24188  CA  ASP B  82      87.511  87.486 140.302  1.00  0.00            
ATOM  24189  HA  ASP B  82      87.920  88.272 140.931  1.00  0.00            
ATOM  24190  CB  ASP B  82      87.803  87.918 138.845  1.00  0.00            
ATOM  24191  HB1 ASP B  82      87.378  88.907 138.686  1.00  0.00            
ATOM  24192  HB2 ASP B  82      87.298  87.238 138.160  1.00  0.00            
ATOM  24193  CG  ASP B  82      89.292  87.996 138.485  1.00  0.00            
ATOM  24194  OD1 ASP B  82      90.092  88.477 139.321  1.00  0.00            
ATOM  24195  OD2 ASP B  82      89.679  87.673 137.334  1.00  0.00            
ATOM  24196  C   ASP B  82      86.000  87.476 140.613  1.00  0.00            
ATOM  24197  O   ASP B  82      85.381  88.525 140.458  1.00  0.00            
ATOM  24198  N   GLU B  83      85.406  86.364 141.089  1.00  0.00            
ATOM  24199  H   GLU B  83      85.978  85.538 141.241  1.00  0.00            
ATOM  24200  CA  GLU B  83      83.966  86.241 141.401  1.00  0.00            
ATOM  24201  HA  GLU B  83      83.401  86.422 140.486  1.00  0.00            
ATOM  24202  CB  GLU B  83      83.601  84.825 141.901  1.00  0.00            
ATOM  24203  HB1 GLU B  83      82.660  84.924 142.424  1.00  0.00            
ATOM  24204  HB2 GLU B  83      84.340  84.474 142.622  1.00  0.00            
ATOM  24205  CG  GLU B  83      83.347  83.753 140.832  1.00  0.00            
ATOM  24206  HG1 GLU B  83      84.299  83.403 140.432  1.00  0.00            
ATOM  24207  HG2 GLU B  83      82.791  84.210 140.011  1.00  0.00            
ATOM  24208  CD  GLU B  83      82.527  82.556 141.367  1.00  0.00            
ATOM  24209  OE1 GLU B  83      82.206  82.489 142.583  1.00  0.00            
ATOM  24210  OE2 GLU B  83      82.168  81.695 140.533  1.00  0.00            
ATOM  24211  C   GLU B  83      83.484  87.281 142.440  1.00  0.00            
ATOM  24212  O   GLU B  83      83.424  87.039 143.651  1.00  0.00            
ATOM  24213  N   ALA B  84      83.050  88.436 141.952  1.00  0.00            
ATOM  24214  H   ALA B  84      83.131  88.566 140.953  1.00  0.00            
ATOM  24215  CA  ALA B  84      82.761  89.640 142.721  1.00  0.00            
ATOM  24216  HA  ALA B  84      82.550  89.393 143.761  1.00  0.00            
ATOM  24217  CB  ALA B  84      84.019  90.512 142.656  1.00  0.00            
ATOM  24218  HB1 ALA B  84      83.842  91.470 143.135  1.00  0.00            
ATOM  24219  HB2 ALA B  84      84.849  90.003 143.146  1.00  0.00            
ATOM  24220  HB3 ALA B  84      84.275  90.694 141.614  1.00  0.00            
ATOM  24221  C   ALA B  84      81.545  90.381 142.148  1.00  0.00            
ATOM  24222  O   ALA B  84      81.105  90.094 141.035  1.00  0.00            
ATOM  24223  N   ASP B  85      81.038  91.359 142.894  1.00  0.00            
ATOM  24224  H   ASP B  85      81.476  91.568 143.785  1.00  0.00            
ATOM  24225  CA  ASP B  85      80.012  92.289 142.419  1.00  0.00            
ATOM  24226  HA  ASP B  85      79.548  91.865 141.528  1.00  0.00            
ATOM  24227  CB  ASP B  85      78.882  92.429 143.452  1.00  0.00            
ATOM  24228  HB1 ASP B  85      78.141  93.131 143.065  1.00  0.00            
ATOM  24229  HB2 ASP B  85      79.292  92.841 144.376  1.00  0.00            
ATOM  24230  CG  ASP B  85      78.180  91.096 143.761  1.00  0.00            
ATOM  24231  OD1 ASP B  85      78.297  90.126 142.977  1.00  0.00            
ATOM  24232  OD2 ASP B  85      77.374  91.010 144.715  1.00  0.00            
ATOM  24233  C   ASP B  85      80.657  93.612 141.987  1.00  0.00            
ATOM  24234  O   ASP B  85      81.462  94.193 142.715  1.00  0.00            
ATOM  24235  N   TYR B  86      80.354  94.051 140.767  1.00  0.00            
ATOM  24236  H   TYR B  86      79.701  93.506 140.216  1.00  0.00            
ATOM  24237  CA  TYR B  86      81.024  95.157 140.085  1.00  0.00            
ATOM  24238  HA  TYR B  86      81.887  95.463 140.670  1.00  0.00            
ATOM  24239  CB  TYR B  86      81.521  94.703 138.707  1.00  0.00            
ATOM  24240  HB1 TYR B  86      81.807  95.588 138.136  1.00  0.00            
ATOM  24241  HB2 TYR B  86      80.700  94.231 138.167  1.00  0.00            
ATOM  24242  CG  TYR B  86      82.701  93.754 138.732  1.00  0.00            
ATOM  24243  CD1 TYR B  86      82.517  92.397 139.058  1.00  0.00            
ATOM  24244  HD1 TYR B  86      81.534  92.029 139.321  1.00  0.00            
ATOM  24245  CE1 TYR B  86      83.606  91.510 139.010  1.00  0.00            
ATOM  24246  HE1 TYR B  86      83.480  90.469 139.256  1.00  0.00            
ATOM  24247  CZ  TYR B  86      84.868  91.970 138.597  1.00  0.00            
ATOM  24248  OH  TYR B  86      85.893  91.093 138.481  1.00  0.00            
ATOM  24249  HH  TYR B  86      86.666  91.492 138.084  1.00  0.00            
ATOM  24250  CE2 TYR B  86      85.064  93.334 138.301  1.00  0.00            
ATOM  24251  HE2 TYR B  86      86.031  93.688 137.988  1.00  0.00            
ATOM  24252  CD2 TYR B  86      83.980  94.227 138.381  1.00  0.00            
ATOM  24253  HD2 TYR B  86      84.118  95.272 138.137  1.00  0.00            
ATOM  24254  C   TYR B  86      80.095  96.355 139.928  1.00  0.00            
ATOM  24255  O   TYR B  86      78.972  96.206 139.444  1.00  0.00            
ATOM  24256  N   TYR B  87      80.577  97.550 140.263  1.00  0.00            
ATOM  24257  H   TYR B  87      81.542  97.607 140.570  1.00  0.00            
ATOM  24258  CA  TYR B  87      79.786  98.783 140.221  1.00  0.00            
ATOM  24259  HA  TYR B  87      78.789  98.565 139.838  1.00  0.00            
ATOM  24260  CB  TYR B  87      79.597  99.350 141.635  1.00  0.00            
ATOM  24261  HB1 TYR B  87      78.958 100.232 141.570  1.00  0.00            
ATOM  24262  HB2 TYR B  87      80.563  99.676 142.023  1.00  0.00            
ATOM  24263  CG  TYR B  87      78.973  98.376 142.615  1.00  0.00            
ATOM  24264  CD1 TYR B  87      77.575  98.206 142.649  1.00  0.00            
ATOM  24265  HD1 TYR B  87      76.941  98.782 141.984  1.00  0.00            
ATOM  24266  CE1 TYR B  87      77.002  97.278 143.541  1.00  0.00            
ATOM  24267  HE1 TYR B  87      75.933  97.124 143.555  1.00  0.00            
ATOM  24268  CZ  TYR B  87      77.826  96.534 144.414  1.00  0.00            
ATOM  24269  OH  TYR B  87      77.280  95.662 145.299  1.00  0.00            
ATOM  24270  HH  TYR B  87      77.960  95.244 145.837  1.00  0.00            
ATOM  24271  CE2 TYR B  87      79.225  96.703 144.374  1.00  0.00            
ATOM  24272  HE2 TYR B  87      79.854  96.123 145.030  1.00  0.00            
ATOM  24273  CD2 TYR B  87      79.797  97.617 143.471  1.00  0.00            
ATOM  24274  HD2 TYR B  87      80.870  97.731 143.431  1.00  0.00            
ATOM  24275  C   TYR B  87      80.421  99.815 139.291  1.00  0.00            
ATOM  24276  O   TYR B  87      81.611 100.112 139.405  1.00  0.00            
ATOM  24277  N   CYS B  88      79.608 100.374 138.401  1.00  0.00            
ATOM  24278  H   CYS B  88      78.645 100.052 138.380  1.00  0.00            
ATOM  24279  CA  CYS B  88      79.904 101.582 137.639  1.00  0.00            
ATOM  24280  HA  CYS B  88      80.961 101.604 137.367  1.00  0.00            
ATOM  24281  CB  CYS B  88      79.061 101.525 136.364  1.00  0.00            
ATOM  24282  HB1 CYS B  88      78.008 101.524 136.652  1.00  0.00            
ATOM  24283  HB2 CYS B  88      79.268 100.584 135.854  1.00  0.00            
ATOM  24284  SG  CYS B  88      79.309 102.862 135.173  1.00  0.00            
ATOM  24285  C   CYS B  88      79.571 102.824 138.486  1.00  0.00            
ATOM  24286  O   CYS B  88      78.693 102.764 139.350  1.00  0.00            
ATOM  24287  N   GLN B  89      80.240 103.951 138.250  1.00  0.00            
ATOM  24288  H   GLN B  89      81.012 103.926 137.589  1.00  0.00            
ATOM  24289  CA  GLN B  89      79.999 105.214 138.955  1.00  0.00            
ATOM  24290  HA  GLN B  89      78.943 105.278 139.206  1.00  0.00            
ATOM  24291  CB  GLN B  89      80.829 105.195 140.250  1.00  0.00            
ATOM  24292  HB1 GLN B  89      81.873 105.076 139.975  1.00  0.00            
ATOM  24293  HB2 GLN B  89      80.541 104.307 140.812  1.00  0.00            
ATOM  24294  CG  GLN B  89      80.681 106.405 141.192  1.00  0.00            
ATOM  24295  HG1 GLN B  89      80.754 106.050 142.218  1.00  0.00            
ATOM  24296  HG2 GLN B  89      79.697 106.852 141.081  1.00  0.00            
ATOM  24297  CD  GLN B  89      81.768 107.464 141.019  1.00  0.00            
ATOM  24298  OE1 GLN B  89      82.954 107.214 141.175  1.00  0.00            
ATOM  24299  NE2 GLN B  89      81.419 108.698 140.737  1.00  0.00            
ATOM  24300 1HE2 GLN B  89      80.448 108.945 140.569  1.00  0.00            
ATOM  24301 2HE2 GLN B  89      82.157 109.366 140.633  1.00  0.00            
ATOM  24302  C   GLN B  89      80.364 106.410 138.072  1.00  0.00            
ATOM  24303  O   GLN B  89      81.348 106.350 137.342  1.00  0.00            
ATOM  24304  N   THR B  90      79.627 107.517 138.167  1.00  0.00            
ATOM  24305  H   THR B  90      78.816 107.506 138.783  1.00  0.00            
ATOM  24306  CA  THR B  90      80.042 108.814 137.601  1.00  0.00            
ATOM  24307  HA  THR B  90      81.132 108.857 137.630  1.00  0.00            
ATOM  24308  CB  THR B  90      79.651 108.934 136.112  1.00  0.00            
ATOM  24309  HB  THR B  90      79.926 108.012 135.599  1.00  0.00            
ATOM  24310  CG2 THR B  90      78.179 109.229 135.821  1.00  0.00            
ATOM  24311 1HG2 THR B  90      78.036 109.288 134.743  1.00  0.00            
ATOM  24312 2HG2 THR B  90      77.555 108.433 136.210  1.00  0.00            
ATOM  24313 3HG2 THR B  90      77.877 110.179 136.261  1.00  0.00            
ATOM  24314  OG1 THR B  90      80.382 109.985 135.538  1.00  0.00            
ATOM  24315  HG1 THR B  90      81.310 109.702 135.436  1.00  0.00            
ATOM  24316  C   THR B  90      79.553 109.989 138.464  1.00  0.00            
ATOM  24317  O   THR B  90      79.023 109.782 139.563  1.00  0.00            
ATOM  24318  N   TRP B  91      79.783 111.216 138.000  1.00  0.00            
ATOM  24319  H   TRP B  91      80.165 111.277 137.060  1.00  0.00            
ATOM  24320  CA  TRP B  91      79.228 112.451 138.549  1.00  0.00            
ATOM  24321  HA  TRP B  91      78.684 112.239 139.471  1.00  0.00            
ATOM  24322  CB  TRP B  91      80.348 113.443 138.881  1.00  0.00            
ATOM  24323  HB1 TRP B  91      79.912 114.441 138.935  1.00  0.00            
ATOM  24324  HB2 TRP B  91      81.075 113.456 138.067  1.00  0.00            
ATOM  24325  CG  TRP B  91      81.056 113.201 140.179  1.00  0.00            
ATOM  24326  CD1 TRP B  91      82.098 112.362 140.371  1.00  0.00            
ATOM  24327  HD1 TRP B  91      82.550 111.761 139.590  1.00  0.00            
ATOM  24328  NE1 TRP B  91      82.488 112.404 141.698  1.00  0.00            
ATOM  24329  HE1 TRP B  91      83.241 111.848 142.074  1.00  0.00            
ATOM  24330  CE2 TRP B  91      81.726 113.300 142.422  1.00  0.00            
ATOM  24331  CZ2 TRP B  91      81.736 113.703 143.767  1.00  0.00            
ATOM  24332  HZ2 TRP B  91      82.442 113.276 144.461  1.00  0.00            
ATOM  24333  CH2 TRP B  91      80.803 114.662 144.201  1.00  0.00            
ATOM  24334  HH2 TRP B  91      80.789 114.984 145.234  1.00  0.00            
ATOM  24335  CZ3 TRP B  91      79.862 115.184 143.294  1.00  0.00            
ATOM  24336  HZ3 TRP B  91      79.132 115.907 143.634  1.00  0.00            
ATOM  24337  CE3 TRP B  91      79.852 114.761 141.950  1.00  0.00            
ATOM  24338  HE3 TRP B  91      79.116 115.163 141.265  1.00  0.00            
ATOM  24339  CD2 TRP B  91      80.788 113.815 141.477  1.00  0.00            
ATOM  24340  C   TRP B  91      78.239 113.065 137.557  1.00  0.00            
ATOM  24341  O   TRP B  91      78.562 113.284 136.392  1.00  0.00            
ATOM  24342  N   ASP B  92      77.048 113.366 138.055  1.00  0.00            
ATOM  24343  H   ASP B  92      76.884 113.139 139.030  1.00  0.00            
ATOM  24344  CA  ASP B  92      76.012 114.166 137.407  1.00  0.00            
ATOM  24345  HA  ASP B  92      76.297 114.415 136.383  1.00  0.00            
ATOM  24346  CB  ASP B  92      74.750 113.276 137.359  1.00  0.00            
ATOM  24347  HB1 ASP B  92      74.452 113.022 138.379  1.00  0.00            
ATOM  24348  HB2 ASP B  92      74.994 112.345 136.844  1.00  0.00            
ATOM  24349  CG  ASP B  92      73.574 113.929 136.635  1.00  0.00            
ATOM  24350  OD1 ASP B  92      73.640 114.044 135.397  1.00  0.00            
ATOM  24351  OD2 ASP B  92      72.627 114.349 137.349  1.00  0.00            
ATOM  24352  C   ASP B  92      75.876 115.488 138.205  1.00  0.00            
ATOM  24353  O   ASP B  92      76.865 116.027 138.705  1.00  0.00            
ATOM  24354  N   SER B  93      74.654 115.972 138.424  1.00  0.00            
ATOM  24355  H   SER B  93      73.884 115.529 137.937  1.00  0.00            
ATOM  24356  CA  SER B  93      74.275 116.886 139.510  1.00  0.00            
ATOM  24357  HA  SER B  93      74.752 117.852 139.348  1.00  0.00            
ATOM  24358  CB  SER B  93      72.751 117.063 139.458  1.00  0.00            
ATOM  24359  HB1 SER B  93      72.482 117.569 138.531  1.00  0.00            
ATOM  24360  HB2 SER B  93      72.435 117.686 140.296  1.00  0.00            
ATOM  24361  OG  SER B  93      72.072 115.814 139.517  1.00  0.00            
ATOM  24362  HG  SER B  93      72.206 115.317 138.677  1.00  0.00            
ATOM  24363  C   SER B  93      74.677 116.396 140.915  1.00  0.00            
ATOM  24364  O   SER B  93      74.751 117.191 141.848  1.00  0.00            
ATOM  24365  N   THR B  94      74.944 115.096 141.073  1.00  0.00            
ATOM  24366  H   THR B  94      74.879 114.514 140.252  1.00  0.00            
ATOM  24367  CA  THR B  94      75.415 114.441 142.302  1.00  0.00            
ATOM  24368  HA  THR B  94      76.088 115.117 142.829  1.00  0.00            
ATOM  24369  CB  THR B  94      74.215 114.163 143.227  1.00  0.00            
ATOM  24370  HB  THR B  94      73.681 115.100 143.388  1.00  0.00            
ATOM  24371  CG2 THR B  94      73.221 113.135 142.685  1.00  0.00            
ATOM  24372 1HG2 THR B  94      72.385 113.034 143.375  1.00  0.00            
ATOM  24373 2HG2 THR B  94      72.836 113.467 141.721  1.00  0.00            
ATOM  24374 3HG2 THR B  94      73.703 112.164 142.564  1.00  0.00            
ATOM  24375  OG1 THR B  94      74.656 113.701 144.481  1.00  0.00            
ATOM  24376  HG1 THR B  94      73.875 113.563 145.022  1.00  0.00            
ATOM  24377  C   THR B  94      76.205 113.165 141.959  1.00  0.00            
ATOM  24378  O   THR B  94      76.349 112.814 140.784  1.00  0.00            
ATOM  24379  N   VAL B  96      76.727 112.451 142.958  1.00  0.00            
ATOM  24380  H   VAL B  96      76.499 112.746 143.901  1.00  0.00            
ATOM  24381  CA  VAL B  96      77.346 111.128 142.766  1.00  0.00            
ATOM  24382  HA  VAL B  96      78.058 111.191 141.942  1.00  0.00            
ATOM  24383  CB  VAL B  96      78.099 110.658 144.021  1.00  0.00            
ATOM  24384  HB  VAL B  96      77.408 110.637 144.861  1.00  0.00            
ATOM  24385  CG1 VAL B  96      78.715 109.258 143.860  1.00  0.00            
ATOM  24386 1HG1 VAL B  96      79.274 109.000 144.758  1.00  0.00            
ATOM  24387 2HG1 VAL B  96      77.932 108.510 143.734  1.00  0.00            
ATOM  24388 3HG1 VAL B  96      79.380 109.237 142.997  1.00  0.00            
ATOM  24389  CG2 VAL B  96      79.239 111.622 144.332  1.00  0.00            
ATOM  24390 1HG2 VAL B  96      79.755 111.313 145.233  1.00  0.00            
ATOM  24391 2HG2 VAL B  96      79.936 111.634 143.497  1.00  0.00            
ATOM  24392 3HG2 VAL B  96      78.849 112.626 144.499  1.00  0.00            
ATOM  24393  C   VAL B  96      76.280 110.099 142.410  1.00  0.00            
ATOM  24394  O   VAL B  96      75.289 109.949 143.122  1.00  0.00            
ATOM  24395  N   VAL B  97      76.525 109.334 141.349  1.00  0.00            
ATOM  24396  H   VAL B  97      77.356 109.521 140.797  1.00  0.00            
ATOM  24397  CA  VAL B  97      75.629 108.274 140.877  1.00  0.00            
ATOM  24398  HA  VAL B  97      74.865 108.095 141.634  1.00  0.00            
ATOM  24399  CB  VAL B  97      74.886 108.739 139.608  1.00  0.00            
ATOM  24400  HB  VAL B  97      74.274 109.600 139.882  1.00  0.00            
ATOM  24401  CG1 VAL B  97      75.829 109.192 138.486  1.00  0.00            
ATOM  24402 1HG1 VAL B  97      75.257 109.512 137.623  1.00  0.00            
ATOM  24403 2HG1 VAL B  97      76.425 110.043 138.816  1.00  0.00            
ATOM  24404 3HG1 VAL B  97      76.482 108.376 138.192  1.00  0.00            
ATOM  24405  CG2 VAL B  97      73.936 107.663 139.076  1.00  0.00            
ATOM  24406 1HG2 VAL B  97      73.400 108.055 138.213  1.00  0.00            
ATOM  24407 2HG2 VAL B  97      74.487 106.771 138.779  1.00  0.00            
ATOM  24408 3HG2 VAL B  97      73.211 107.395 139.845  1.00  0.00            
ATOM  24409  C   VAL B  97      76.404 106.968 140.700  1.00  0.00            
ATOM  24410  O   VAL B  97      77.432 106.933 140.025  1.00  0.00            
ATOM  24411  N   PHE B  98      75.908 105.890 141.310  1.00  0.00            
ATOM  24412  H   PHE B  98      75.038 105.993 141.810  1.00  0.00            
ATOM  24413  CA  PHE B  98      76.366 104.515 141.091  1.00  0.00            
ATOM  24414  HA  PHE B  98      77.331 104.522 140.585  1.00  0.00            
ATOM  24415  CB  PHE B  98      76.542 103.778 142.431  1.00  0.00            
ATOM  24416  HB1 PHE B  98      76.531 102.703 142.239  1.00  0.00            
ATOM  24417  HB2 PHE B  98      75.687 103.987 143.075  1.00  0.00            
ATOM  24418  CG  PHE B  98      77.828 104.090 143.173  1.00  0.00            
ATOM  24419  CD1 PHE B  98      78.989 103.338 142.909  1.00  0.00            
ATOM  24420  HD1 PHE B  98      78.966 102.564 142.155  1.00  0.00            
ATOM  24421  CE1 PHE B  98      80.179 103.595 143.614  1.00  0.00            
ATOM  24422  HE1 PHE B  98      81.068 103.017 143.405  1.00  0.00            
ATOM  24423  CZ  PHE B  98      80.213 104.615 144.581  1.00  0.00            
ATOM  24424  HZ  PHE B  98      81.131 104.821 145.114  1.00  0.00            
ATOM  24425  CE2 PHE B  98      79.057 105.372 144.844  1.00  0.00            
ATOM  24426  HE2 PHE B  98      79.083 106.158 145.582  1.00  0.00            
ATOM  24427  CD2 PHE B  98      77.865 105.106 144.146  1.00  0.00            
ATOM  24428  HD2 PHE B  98      76.972 105.678 144.359  1.00  0.00            
ATOM  24429  C   PHE B  98      75.378 103.766 140.190  1.00  0.00            
ATOM  24430  O   PHE B  98      74.188 104.076 140.169  1.00  0.00            
ATOM  24431  N   GLY B  99      75.868 102.761 139.465  1.00  0.00            
ATOM  24432  H   GLY B  99      76.862 102.573 139.523  1.00  0.00            
ATOM  24433  CA  GLY B  99      75.025 101.783 138.784  1.00  0.00            
ATOM  24434  HA1 GLY B  99      75.566 101.339 137.951  1.00  0.00            
ATOM  24435  HA2 GLY B  99      74.144 102.285 138.391  1.00  0.00            
ATOM  24436  C   GLY B  99      74.538 100.679 139.720  1.00  0.00            
ATOM  24437  O   GLY B  99      75.134 100.416 140.766  1.00  0.00            
ATOM  24438  N   GLY B 100      73.454 100.005 139.324  1.00  0.00            
ATOM  24439  H   GLY B 100      73.000 100.315 138.474  1.00  0.00            
ATOM  24440  CA  GLY B 100      72.784  98.975 140.136  1.00  0.00            
ATOM  24441  HA1 GLY B 100      71.896  98.636 139.604  1.00  0.00            
ATOM  24442  HA2 GLY B 100      72.466  99.427 141.076  1.00  0.00            
ATOM  24443  C   GLY B 100      73.625  97.733 140.477  1.00  0.00            
ATOM  24444  O   GLY B 100      73.206  96.930 141.309  1.00  0.00            
ATOM  24445  N   GLY B 101      74.812  97.593 139.880  1.00  0.00            
ATOM  24446  H   GLY B 101      75.119  98.339 139.275  1.00  0.00            
ATOM  24447  CA  GLY B 101      75.743  96.493 140.113  1.00  0.00            
ATOM  24448  HA1 GLY B 101      75.627  96.114 141.128  1.00  0.00            
ATOM  24449  HA2 GLY B 101      76.749  96.894 140.028  1.00  0.00            
ATOM  24450  C   GLY B 101      75.586  95.316 139.144  1.00  0.00            
ATOM  24451  O   GLY B 101      74.509  95.044 138.618  1.00  0.00            
ATOM  24452  N   THR B 102      76.688  94.596 138.931  1.00  0.00            
ATOM  24453  H   THR B 102      77.552  94.943 139.334  1.00  0.00            
ATOM  24454  CA  THR B 102      76.771  93.396 138.087  1.00  0.00            
ATOM  24455  HA  THR B 102      75.768  93.047 137.845  1.00  0.00            
ATOM  24456  CB  THR B 102      77.516  93.690 136.775  1.00  0.00            
ATOM  24457  HB  THR B 102      78.535  94.003 137.004  1.00  0.00            
ATOM  24458  CG2 THR B 102      77.562  92.473 135.853  1.00  0.00            
ATOM  24459 1HG2 THR B 102      77.957  92.773 134.884  1.00  0.00            
ATOM  24460 2HG2 THR B 102      78.214  91.705 136.270  1.00  0.00            
ATOM  24461 3HG2 THR B 102      76.565  92.059 135.717  1.00  0.00            
ATOM  24462  OG1 THR B 102      76.894  94.723 136.050  1.00  0.00            
ATOM  24463  HG1 THR B 102      75.975  94.415 135.902  1.00  0.00            
ATOM  24464  C   THR B 102      77.512  92.291 138.829  1.00  0.00            
ATOM  24465  O   THR B 102      78.691  92.442 139.148  1.00  0.00            
ATOM  24466  N   LYS B 103      76.853  91.159 139.079  1.00  0.00            
ATOM  24467  H   LYS B 103      75.878  91.098 138.797  1.00  0.00            
ATOM  24468  CA  LYS B 103      77.487  89.967 139.663  1.00  0.00            
ATOM  24469  HA  LYS B 103      78.150  90.273 140.475  1.00  0.00            
ATOM  24470  CB  LYS B 103      76.376  89.076 140.234  1.00  0.00            
ATOM  24471  HB1 LYS B 103      75.711  88.763 139.427  1.00  0.00            
ATOM  24472  HB2 LYS B 103      75.789  89.682 140.921  1.00  0.00            
ATOM  24473  CG  LYS B 103      76.905  87.818 140.949  1.00  0.00            
ATOM  24474  HG1 LYS B 103      77.815  88.045 141.505  1.00  0.00            
ATOM  24475  HG2 LYS B 103      77.160  87.080 140.187  1.00  0.00            
ATOM  24476  CD  LYS B 103      75.860  87.205 141.903  1.00  0.00            
ATOM  24477  HD1 LYS B 103      76.037  86.129 141.940  1.00  0.00            
ATOM  24478  HD2 LYS B 103      74.858  87.358 141.498  1.00  0.00            
ATOM  24479  CE  LYS B 103      75.933  87.735 143.350  1.00  0.00            
ATOM  24480  HE1 LYS B 103      76.898  87.436 143.769  1.00  0.00            
ATOM  24481  HE2 LYS B 103      75.144  87.266 143.942  1.00  0.00            
ATOM  24482  NZ  LYS B 103      75.827  89.209 143.436  1.00  0.00            
ATOM  24483  HZ1 LYS B 103      76.047  89.588 144.359  1.00  0.00            
ATOM  24484  HZ2 LYS B 103      76.613  89.623 142.926  1.00  0.00            
ATOM  24485  HZ3 LYS B 103      74.965  89.593 143.088  1.00  0.00            
ATOM  24486  C   LYS B 103      78.335  89.235 138.621  1.00  0.00            
ATOM  24487  O   LYS B 103      77.824  88.936 137.547  1.00  0.00            
ATOM  24488  N   LEU B 104      79.586  88.904 138.940  1.00  0.00            
ATOM  24489  H   LEU B 104      79.970  89.246 139.815  1.00  0.00            
ATOM  24490  CA  LEU B 104      80.414  88.002 138.134  1.00  0.00            
ATOM  24491  HA  LEU B 104      79.997  87.967 137.129  1.00  0.00            
ATOM  24492  CB  LEU B 104      81.845  88.551 138.007  1.00  0.00            
ATOM  24493  HB1 LEU B 104      82.281  88.583 139.005  1.00  0.00            
ATOM  24494  HB2 LEU B 104      81.793  89.568 137.621  1.00  0.00            
ATOM  24495  CG  LEU B 104      82.774  87.713 137.100  1.00  0.00            
ATOM  24496  HG  LEU B 104      82.831  86.695 137.487  1.00  0.00            
ATOM  24497  CD1 LEU B 104      82.308  87.659 135.643  1.00  0.00            
ATOM  24498 1HD1 LEU B 104      83.058  87.156 135.033  1.00  0.00            
ATOM  24499 2HD1 LEU B 104      81.380  87.098 135.566  1.00  0.00            
ATOM  24500 3HD1 LEU B 104      82.153  88.668 135.260  1.00  0.00            
ATOM  24501  CD2 LEU B 104      84.186  88.291 137.106  1.00  0.00            
ATOM  24502 1HD2 LEU B 104      84.857  87.618 136.578  1.00  0.00            
ATOM  24503 2HD2 LEU B 104      84.208  89.270 136.631  1.00  0.00            
ATOM  24504 3HD2 LEU B 104      84.542  88.388 138.127  1.00  0.00            
ATOM  24505  C   LEU B 104      80.391  86.579 138.709  1.00  0.00            
ATOM  24506  O   LEU B 104      80.756  86.357 139.869  1.00  0.00            
ATOM  24507  N   THR B 105      80.035  85.623 137.852  1.00  0.00            
ATOM  24508  H   THR B 105      79.712  85.914 136.934  1.00  0.00            
ATOM  24509  CA  THR B 105      80.099  84.177 138.118  1.00  0.00            
ATOM  24510  HA  THR B 105      80.578  83.993 139.080  1.00  0.00            
ATOM  24511  CB  THR B 105      78.689  83.568 138.167  1.00  0.00            
ATOM  24512  HB  THR B 105      78.206  83.708 137.199  1.00  0.00            
ATOM  24513  CG2 THR B 105      78.698  82.078 138.509  1.00  0.00            
ATOM  24514 1HG2 THR B 105      77.677  81.710 138.594  1.00  0.00            
ATOM  24515 2HG2 THR B 105      79.203  81.514 137.724  1.00  0.00            
ATOM  24516 3HG2 THR B 105      79.222  81.916 139.452  1.00  0.00            
ATOM  24517  OG1 THR B 105      77.906  84.201 139.155  1.00  0.00            
ATOM  24518  HG1 THR B 105      77.000  83.922 139.015  1.00  0.00            
ATOM  24519  C   THR B 105      80.919  83.503 137.021  1.00  0.00            
ATOM  24520  O   THR B 105      80.626  83.681 135.836  1.00  0.00            
ATOM  24521  N   VAL B 106      81.935  82.718 137.386  1.00  0.00            
ATOM  24522  H   VAL B 106      82.069  82.499 138.371  1.00  0.00            
ATOM  24523  CA  VAL B 106      82.775  82.018 136.401  1.00  0.00            
ATOM  24524  HA  VAL B 106      82.727  82.554 135.452  1.00  0.00            
ATOM  24525  CB  VAL B 106      84.257  82.011 136.813  1.00  0.00            
ATOM  24526  HB  VAL B 106      84.363  81.548 137.794  1.00  0.00            
ATOM  24527  CG1 VAL B 106      85.139  81.254 135.810  1.00  0.00            
ATOM  24528 1HG1 VAL B 106      86.182  81.304 136.123  1.00  0.00            
ATOM  24529 2HG1 VAL B 106      84.845  80.206 135.770  1.00  0.00            
ATOM  24530 3HG1 VAL B 106      85.040  81.692 134.816  1.00  0.00            
ATOM  24531  CG2 VAL B 106      84.773  83.456 136.877  1.00  0.00            
ATOM  24532 1HG2 VAL B 106      85.846  83.460 137.043  1.00  0.00            
ATOM  24533 2HG2 VAL B 106      84.568  83.973 135.941  1.00  0.00            
ATOM  24534 3HG2 VAL B 106      84.294  83.993 137.696  1.00  0.00            
ATOM  24535  C   VAL B 106      82.209  80.624 136.153  1.00  0.00            
ATOM  24536  O   VAL B 106      81.979  79.856 137.080  1.00  0.00            
ATOM  24537  N   VAL B 106      81.964  80.292 134.889  1.00  0.00            
ATOM  24538  H   VAL B 106      82.254  80.940 134.164  1.00  0.00            
ATOM  24539  CA  VAL B 106      81.395  79.010 134.477  1.00  0.00            
ATOM  24540  HA  VAL B 106      80.858  78.576 135.322  1.00  0.00            
ATOM  24541  CB  VAL B 106      80.372  79.251 133.349  1.00  0.00            
ATOM  24542  HB1 VAL B 106      79.956  78.294 133.035  1.00  0.00            
ATOM  24543  HB2 VAL B 106      80.891  79.691 132.495  1.00  0.00            
ATOM  24544  CG  VAL B 106      79.206  80.181 133.753  1.00  0.00            
ATOM  24545  HG  VAL B 106      79.600  81.164 134.007  1.00  0.00            
ATOM  24546  CD1 VAL B 106      78.241  80.341 132.579  1.00  0.00            
ATOM  24547 1HD1 VAL B 106      77.423  81.003 132.860  1.00  0.00            
ATOM  24548 2HD1 VAL B 106      78.766  80.776 131.728  1.00  0.00            
ATOM  24549 3HD1 VAL B 106      77.831  79.372 132.293  1.00  0.00            
ATOM  24550  CD2 VAL B 106      78.403  79.659 134.949  1.00  0.00            
ATOM  24551 1HD2 VAL B 106      77.553  80.315 135.138  1.00  0.00            
ATOM  24552 2HD2 VAL B 106      78.041  78.650 134.752  1.00  0.00            
ATOM  24553 3HD2 VAL B 106      79.023  79.657 135.846  1.00  0.00            
ATOM  24554  C   VAL B 106      82.502  78.001 134.136  1.00  0.00            
ATOM  24555  O   VAL B 106      83.691  78.312 134.187  1.00  0.00            
ATOM  24556  N   GLY B 107      82.127  76.750 133.858  1.00  0.00            
ATOM  24557  H   GLY B 107      81.142  76.537 133.825  1.00  0.00            
ATOM  24558  CA  GLY B 107      83.090  75.663 133.626  1.00  0.00            
ATOM  24559  HA1 GLY B 107      83.780  75.959 132.836  1.00  0.00            
ATOM  24560  HA2 GLY B 107      82.549  74.777 133.294  1.00  0.00            
ATOM  24561  C   GLY B 107      83.921  75.270 134.859  1.00  0.00            
ATOM  24562  O   GLY B 107      84.913  74.561 134.723  1.00  0.00            
ATOM  24563  N   GLN B 108      83.547  75.737 136.055  1.00  0.00            
ATOM  24564  H   GLN B 108      82.727  76.318 136.105  1.00  0.00            
ATOM  24565  CA  GLN B 108      84.180  75.347 137.318  1.00  0.00            
ATOM  24566  HA  GLN B 108      85.259  75.373 137.173  1.00  0.00            
ATOM  24567  CB  GLN B 108      83.802  76.347 138.423  1.00  0.00            
ATOM  24568  HB1 GLN B 108      84.196  75.996 139.377  1.00  0.00            
ATOM  24569  HB2 GLN B 108      82.716  76.369 138.495  1.00  0.00            
ATOM  24570  CG  GLN B 108      84.297  77.784 138.193  1.00  0.00            
ATOM  24571  HG1 GLN B 108      83.953  78.415 139.013  1.00  0.00            
ATOM  24572  HG2 GLN B 108      83.864  78.169 137.272  1.00  0.00            
ATOM  24573  CD  GLN B 108      85.813  77.882 138.105  1.00  0.00            
ATOM  24574  OE1 GLN B 108      86.536  77.937 139.088  1.00  0.00            
ATOM  24575  NE2 GLN B 108      86.369  77.886 136.916  1.00  0.00            
ATOM  24576 1HE2 GLN B 108      85.788  77.857 136.092  1.00  0.00            
ATOM  24577 2HE2 GLN B 108      87.370  77.936 136.883  1.00  0.00            
ATOM  24578  C   GLN B 108      83.778  73.913 137.725  1.00  0.00            
ATOM  24579  O   GLN B 108      82.648  73.494 137.457  1.00  0.00            
ATOM  24580  N   PRO B 109      84.668  73.147 138.385  1.00  0.00            
ATOM  24581  CD  PRO B 109      86.026  73.519 138.755  1.00  0.00            
ATOM  24582  HD1 PRO B 109      86.052  74.474 139.281  1.00  0.00            
ATOM  24583  HD2 PRO B 109      86.645  73.566 137.857  1.00  0.00            
ATOM  24584  CG  PRO B 109      86.528  72.403 139.669  1.00  0.00            
ATOM  24585  HG1 PRO B 109      86.259  72.627 140.702  1.00  0.00            
ATOM  24586  HG2 PRO B 109      87.605  72.258 139.574  1.00  0.00            
ATOM  24587  CB  PRO B 109      85.743  71.183 139.182  1.00  0.00            
ATOM  24588  HB1 PRO B 109      85.660  70.419 139.957  1.00  0.00            
ATOM  24589  HB2 PRO B 109      86.225  70.773 138.293  1.00  0.00            
ATOM  24590  CA  PRO B 109      84.383  71.775 138.798  1.00  0.00            
ATOM  24591  HA  PRO B 109      83.978  71.217 137.953  1.00  0.00            
ATOM  24592  C   PRO B 109      83.380  71.708 139.961  1.00  0.00            
ATOM  24593  O   PRO B 109      83.414  72.525 140.883  1.00  0.00            
ATOM  24594  N   LYS B 110      82.522  70.678 139.961  1.00  0.00            
ATOM  24595  H   LYS B 110      82.553  70.034 139.187  1.00  0.00            
ATOM  24596  CA  LYS B 110      81.599  70.402 141.073  1.00  0.00            
ATOM  24597  HA  LYS B 110      81.055  71.322 141.286  1.00  0.00            
ATOM  24598  CB  LYS B 110      80.588  69.306 140.683  1.00  0.00            
ATOM  24599  HB1 LYS B 110      81.113  68.350 140.631  1.00  0.00            
ATOM  24600  HB2 LYS B 110      80.196  69.529 139.689  1.00  0.00            
ATOM  24601  CG  LYS B 110      79.390  69.182 141.651  1.00  0.00            
ATOM  24602  HG1 LYS B 110      78.750  70.057 141.523  1.00  0.00            
ATOM  24603  HG2 LYS B 110      79.732  69.148 142.686  1.00  0.00            
ATOM  24604  CD  LYS B 110      78.588  67.899 141.354  1.00  0.00            
ATOM  24605  HD1 LYS B 110      79.060  67.047 141.845  1.00  0.00            
ATOM  24606  HD2 LYS B 110      78.626  67.719 140.278  1.00  0.00            
ATOM  24607  CE  LYS B 110      77.099  67.974 141.724  1.00  0.00            
ATOM  24608  HE1 LYS B 110      76.580  67.168 141.197  1.00  0.00            
ATOM  24609  HE2 LYS B 110      76.703  68.916 141.336  1.00  0.00            
ATOM  24610  NZ  LYS B 110      76.794  67.862 143.174  1.00  0.00            
ATOM  24611  HZ1 LYS B 110      75.784  67.866 143.336  1.00  0.00            
ATOM  24612  HZ2 LYS B 110      77.155  67.014 143.578  1.00  0.00            
ATOM  24613  HZ3 LYS B 110      77.135  68.663 143.702  1.00  0.00            
ATOM  24614  C   LYS B 110      82.379  69.993 142.325  1.00  0.00            
ATOM  24615  O   LYS B 110      83.189  69.070 142.276  1.00  0.00            
ATOM  24616  N   ALA B 111      82.055  70.598 143.461  1.00  0.00            
ATOM  24617  H   ALA B 111      81.376  71.351 143.411  1.00  0.00            
ATOM  24618  CA  ALA B 111      82.432  70.109 144.783  1.00  0.00            
ATOM  24619  HA  ALA B 111      82.965  69.161 144.685  1.00  0.00            
ATOM  24620  CB  ALA B 111      83.382  71.108 145.448  1.00  0.00            
ATOM  24621  HB1 ALA B 111      83.663  70.730 146.431  1.00  0.00            
ATOM  24622  HB2 ALA B 111      84.275  71.227 144.832  1.00  0.00            
ATOM  24623  HB3 ALA B 111      82.889  72.074 145.561  1.00  0.00            
ATOM  24624  C   ALA B 111      81.164  69.852 145.606  1.00  0.00            
ATOM  24625  O   ALA B 111      80.311  70.732 145.708  1.00  0.00            
ATOM  24626  N   ALA B 112      81.037  68.651 146.173  1.00  0.00            
ATOM  24627  H   ALA B 112      81.801  68.000 146.095  1.00  0.00            
ATOM  24628  CA  ALA B 112      79.950  68.300 147.086  1.00  0.00            
ATOM  24629  HA  ALA B 112      79.021  68.714 146.691  1.00  0.00            
ATOM  24630  CB  ALA B 112      79.830  66.770 147.121  1.00  0.00            
ATOM  24631  HB1 ALA B 112      79.005  66.474 147.769  1.00  0.00            
ATOM  24632  HB2 ALA B 112      79.646  66.387 146.117  1.00  0.00            
ATOM  24633  HB3 ALA B 112      80.752  66.335 147.511  1.00  0.00            
ATOM  24634  C   ALA B 112      80.193  68.898 148.490  1.00  0.00            
ATOM  24635  O   ALA B 112      81.352  69.124 148.849  1.00  0.00            
ATOM  24636  N   PRO B 113      79.140  69.147 149.291  1.00  0.00            
ATOM  24637  CD  PRO B 113      77.731  68.985 148.964  1.00  0.00            
ATOM  24638  HD1 PRO B 113      77.515  67.995 148.563  1.00  0.00            
ATOM  24639  HD2 PRO B 113      77.445  69.755 148.247  1.00  0.00            
ATOM  24640  CG  PRO B 113      76.971  69.198 150.271  1.00  0.00            
ATOM  24641  HG1 PRO B 113      76.920  68.259 150.825  1.00  0.00            
ATOM  24642  HG2 PRO B 113      75.972  69.599 150.100  1.00  0.00            
ATOM  24643  CB  PRO B 113      77.864  70.189 151.014  1.00  0.00            
ATOM  24644  HB1 PRO B 113      77.723  70.129 152.092  1.00  0.00            
ATOM  24645  HB2 PRO B 113      77.646  71.197 150.664  1.00  0.00            
ATOM  24646  CA  PRO B 113      79.282  69.784 150.594  1.00  0.00            
ATOM  24647  HA  PRO B 113      79.884  70.686 150.486  1.00  0.00            
ATOM  24648  C   PRO B 113      79.947  68.887 151.645  1.00  0.00            
ATOM  24649  O   PRO B 113      79.510  67.762 151.904  1.00  0.00            
ATOM  24650  N   SER B 114      80.924  69.454 152.351  1.00  0.00            
ATOM  24651  H   SER B 114      81.239  70.372 152.053  1.00  0.00            
ATOM  24652  CA  SER B 114      81.202  69.113 153.747  1.00  0.00            
ATOM  24653  HA  SER B 114      81.531  68.078 153.825  1.00  0.00            
ATOM  24654  CB  SER B 114      82.283  70.048 154.307  1.00  0.00            
ATOM  24655  HB1 SER B 114      82.465  69.814 155.356  1.00  0.00            
ATOM  24656  HB2 SER B 114      81.915  71.069 154.238  1.00  0.00            
ATOM  24657  OG  SER B 114      83.499  69.958 153.593  1.00  0.00            
ATOM  24658  HG  SER B 114      83.925  70.843 153.631  1.00  0.00            
ATOM  24659  C   SER B 114      79.923  69.341 154.559  1.00  0.00            
ATOM  24660  O   SER B 114      79.315  70.403 154.446  1.00  0.00            
ATOM  24661  N   VAL B 115      79.505  68.374 155.383  1.00  0.00            
ATOM  24662  H   VAL B 115      80.051  67.531 155.437  1.00  0.00            
ATOM  24663  CA  VAL B 115      78.338  68.518 156.278  1.00  0.00            
ATOM  24664  HA  VAL B 115      78.125  69.579 156.406  1.00  0.00            
ATOM  24665  CB  VAL B 115      77.057  67.861 155.716  1.00  0.00            
ATOM  24666  HB  VAL B 115      77.215  66.785 155.618  1.00  0.00            
ATOM  24667  CG1 VAL B 115      75.853  68.092 156.644  1.00  0.00            
ATOM  24668 1HG1 VAL B 115      74.955  67.649 156.211  1.00  0.00            
ATOM  24669 2HG1 VAL B 115      76.015  67.635 157.619  1.00  0.00            
ATOM  24670 3HG1 VAL B 115      75.687  69.163 156.779  1.00  0.00            
ATOM  24671  CG2 VAL B 115      76.680  68.418 154.344  1.00  0.00            
ATOM  24672 1HG2 VAL B 115      75.722  68.016 154.021  1.00  0.00            
ATOM  24673 2HG2 VAL B 115      76.608  69.501 154.406  1.00  0.00            
ATOM  24674 3HG2 VAL B 115      77.435  68.148 153.607  1.00  0.00            
ATOM  24675  C   VAL B 115      78.653  67.936 157.648  1.00  0.00            
ATOM  24676  O   VAL B 115      78.922  66.733 157.751  1.00  0.00            
ATOM  24677  N   THR B 116      78.535  68.758 158.687  1.00  0.00            
ATOM  24678  H   THR B 116      78.282  69.726 158.495  1.00  0.00            
ATOM  24679  CA  THR B 116      78.691  68.381 160.100  1.00  0.00            
ATOM  24680  HA  THR B 116      78.871  67.310 160.174  1.00  0.00            
ATOM  24681  CB  THR B 116      79.899  69.095 160.728  1.00  0.00            
ATOM  24682  HB  THR B 116      79.772  70.175 160.644  1.00  0.00            
ATOM  24683  CG2 THR B 116      80.136  68.725 162.193  1.00  0.00            
ATOM  24684 1HG2 THR B 116      81.053  69.196 162.549  1.00  0.00            
ATOM  24685 2HG2 THR B 116      79.312  69.082 162.812  1.00  0.00            
ATOM  24686 3HG2 THR B 116      80.228  67.645 162.301  1.00  0.00            
ATOM  24687  OG1 THR B 116      81.062  68.706 160.036  1.00  0.00            
ATOM  24688  HG1 THR B 116      81.797  69.214 160.390  1.00  0.00            
ATOM  24689  C   THR B 116      77.406  68.707 160.855  1.00  0.00            
ATOM  24690  O   THR B 116      76.824  69.770 160.652  1.00  0.00            
ATOM  24691  N   LEU B 117      76.961  67.798 161.724  1.00  0.00            
ATOM  24692  H   LEU B 117      77.528  66.984 161.910  1.00  0.00            
ATOM  24693  CA  LEU B 117      75.773  67.959 162.563  1.00  0.00            
ATOM  24694  HA  LEU B 117      75.384  68.970 162.457  1.00  0.00            
ATOM  24695  CB  LEU B 117      74.690  66.966 162.102  1.00  0.00            
ATOM  24696  HB1 LEU B 117      75.126  65.967 162.116  1.00  0.00            
ATOM  24697  HB2 LEU B 117      74.411  67.210 161.076  1.00  0.00            
ATOM  24698  CG  LEU B 117      73.420  66.928 162.974  1.00  0.00            
ATOM  24699  HG  LEU B 117      73.677  66.650 163.996  1.00  0.00            
ATOM  24700  CD1 LEU B 117      72.690  68.267 162.999  1.00  0.00            
ATOM  24701 1HD1 LEU B 117      71.771  68.160 163.571  1.00  0.00            
ATOM  24702 2HD1 LEU B 117      73.303  69.018 163.492  1.00  0.00            
ATOM  24703 3HD1 LEU B 117      72.458  68.584 161.985  1.00  0.00            
ATOM  24704  CD2 LEU B 117      72.458  65.880 162.417  1.00  0.00            
ATOM  24705 1HD2 LEU B 117      71.539  65.864 163.002  1.00  0.00            
ATOM  24706 2HD2 LEU B 117      72.218  66.108 161.381  1.00  0.00            
ATOM  24707 3HD2 LEU B 117      72.921  64.897 162.477  1.00  0.00            
ATOM  24708  C   LEU B 117      76.159  67.737 164.025  1.00  0.00            
ATOM  24709  O   LEU B 117      76.680  66.674 164.358  1.00  0.00            
ATOM  24710  N   PHE B 118      75.873  68.714 164.880  1.00  0.00            
ATOM  24711  H   PHE B 118      75.461  69.567 164.518  1.00  0.00            
ATOM  24712  CA  PHE B 118      76.079  68.616 166.323  1.00  0.00            
ATOM  24713  HA  PHE B 118      76.735  67.769 166.516  1.00  0.00            
ATOM  24714  CB  PHE B 118      76.792  69.871 166.840  1.00  0.00            
ATOM  24715  HB1 PHE B 118      77.030  69.725 167.895  1.00  0.00            
ATOM  24716  HB2 PHE B 118      76.092  70.704 166.788  1.00  0.00            
ATOM  24717  CG  PHE B 118      78.067  70.256 166.107  1.00  0.00            
ATOM  24718  CD1 PHE B 118      79.283  69.603 166.389  1.00  0.00            
ATOM  24719  HD1 PHE B 118      79.317  68.789 167.099  1.00  0.00            
ATOM  24720  CE1 PHE B 118      80.468  70.013 165.749  1.00  0.00            
ATOM  24721  HE1 PHE B 118      81.404  69.514 165.967  1.00  0.00            
ATOM  24722  CZ  PHE B 118      80.445  71.070 164.825  1.00  0.00            
ATOM  24723  HZ  PHE B 118      81.362  71.381 164.344  1.00  0.00            
ATOM  24724  CE2 PHE B 118      79.229  71.703 164.520  1.00  0.00            
ATOM  24725  HE2 PHE B 118      79.203  72.504 163.800  1.00  0.00            
ATOM  24726  CD2 PHE B 118      78.044  71.295 165.157  1.00  0.00            
ATOM  24727  HD2 PHE B 118      77.114  71.787 164.917  1.00  0.00            
ATOM  24728  C   PHE B 118      74.741  68.404 167.059  1.00  0.00            
ATOM  24729  O   PHE B 118      73.733  69.002 166.659  1.00  0.00            
ATOM  24730  N   PRO B 119      74.718  67.595 168.138  1.00  0.00            
ATOM  24731  CD  PRO B 119      75.825  66.791 168.648  1.00  0.00            
ATOM  24732  HD1 PRO B 119      76.737  67.381 168.743  1.00  0.00            
ATOM  24733  HD2 PRO B 119      75.994  65.942 167.985  1.00  0.00            
ATOM  24734  CG  PRO B 119      75.395  66.290 170.026  1.00  0.00            
ATOM  24735  HG1 PRO B 119      75.719  66.996 170.793  1.00  0.00            
ATOM  24736  HG2 PRO B 119      75.784  65.292 170.234  1.00  0.00            
ATOM  24737  CB  PRO B 119      73.872  66.296 169.931  1.00  0.00            
ATOM  24738  HB1 PRO B 119      73.411  66.359 170.917  1.00  0.00            
ATOM  24739  HB2 PRO B 119      73.535  65.399 169.409  1.00  0.00            
ATOM  24740  CA  PRO B 119      73.591  67.529 169.066  1.00  0.00            
ATOM  24741  HA  PRO B 119      72.665  67.382 168.516  1.00  0.00            
ATOM  24742  C   PRO B 119      73.492  68.816 169.916  1.00  0.00            
ATOM  24743  O   PRO B 119      74.448  69.596 169.958  1.00  0.00            
ATOM  24744  N   PRO B 120      72.381  69.032 170.646  1.00  0.00            
ATOM  24745  CD  PRO B 120      71.170  68.236 170.683  1.00  0.00            
ATOM  24746  HD1 PRO B 120      71.301  67.447 171.421  1.00  0.00            
ATOM  24747  HD2 PRO B 120      70.904  67.810 169.719  1.00  0.00            
ATOM  24748  CG  PRO B 120      70.090  69.199 171.156  1.00  0.00            
ATOM  24749  HG1 PRO B 120      69.256  68.669 171.614  1.00  0.00            
ATOM  24750  HG2 PRO B 120      69.755  69.818 170.325  1.00  0.00            
ATOM  24751  CB  PRO B 120      70.845  70.056 172.170  1.00  0.00            
ATOM  24752  HB1 PRO B 120      70.827  69.558 173.141  1.00  0.00            
ATOM  24753  HB2 PRO B 120      70.425  71.055 172.253  1.00  0.00            
ATOM  24754  CA  PRO B 120      72.274  70.112 171.620  1.00  0.00            
ATOM  24755  HA  PRO B 120      72.435  71.065 171.114  1.00  0.00            
ATOM  24756  C   PRO B 120      73.294  69.937 172.746  1.00  0.00            
ATOM  24757  O   PRO B 120      73.493  68.830 173.249  1.00  0.00            
ATOM  24758  N   SER B 121      73.921  71.031 173.179  1.00  0.00            
ATOM  24759  H   SER B 121      73.711  71.912 172.738  1.00  0.00            
ATOM  24760  CA  SER B 121      74.895  70.964 174.272  1.00  0.00            
ATOM  24761  HA  SER B 121      75.574  70.139 174.053  1.00  0.00            
ATOM  24762  CB  SER B 121      75.743  72.238 174.342  1.00  0.00            
ATOM  24763  HB1 SER B 121      76.038  72.546 173.337  1.00  0.00            
ATOM  24764  HB2 SER B 121      76.646  72.032 174.919  1.00  0.00            
ATOM  24765  OG  SER B 121      75.029  73.276 174.981  1.00  0.00            
ATOM  24766  HG  SER B 121      74.305  73.551 174.405  1.00  0.00            
ATOM  24767  C   SER B 121      74.222  70.673 175.621  1.00  0.00            
ATOM  24768  O   SER B 121      73.109  71.131 175.888  1.00  0.00            
ATOM  24769  N   SER B 122      74.934  69.989 176.522  1.00  0.00            
ATOM  24770  H   SER B 122      75.810  69.583 176.229  1.00  0.00            
ATOM  24771  CA  SER B 122      74.475  69.761 177.903  1.00  0.00            
ATOM  24772  HA  SER B 122      73.553  69.182 177.876  1.00  0.00            
ATOM  24773  CB  SER B 122      75.529  68.933 178.648  1.00  0.00            
ATOM  24774  HB1 SER B 122      76.477  69.474 178.666  1.00  0.00            
ATOM  24775  HB2 SER B 122      75.671  67.986 178.125  1.00  0.00            
ATOM  24776  OG  SER B 122      75.117  68.673 179.972  1.00  0.00            
ATOM  24777  HG  SER B 122      75.569  67.886 180.294  1.00  0.00            
ATOM  24778  C   SER B 122      74.173  71.069 178.655  1.00  0.00            
ATOM  24779  O   SER B 122      73.270  71.116 179.487  1.00  0.00            
ATOM  24780  N   GLU B 123      74.877  72.158 178.333  1.00  0.00            
ATOM  24781  H   GLU B 123      75.568  72.084 177.604  1.00  0.00            
ATOM  24782  CA  GLU B 123      74.623  73.490 178.897  1.00  0.00            
ATOM  24783  HA  GLU B 123      74.563  73.426 179.985  1.00  0.00            
ATOM  24784  CB  GLU B 123      75.768  74.432 178.515  1.00  0.00            
ATOM  24785  HB1 GLU B 123      75.524  75.430 178.882  1.00  0.00            
ATOM  24786  HB2 GLU B 123      75.836  74.466 177.427  1.00  0.00            
ATOM  24787  CG  GLU B 123      77.139  74.030 179.074  1.00  0.00            
ATOM  24788  HG1 GLU B 123      77.415  73.046 178.688  1.00  0.00            
ATOM  24789  HG2 GLU B 123      77.073  73.969 180.163  1.00  0.00            
ATOM  24790  CD  GLU B 123      78.223  75.042 178.682  1.00  0.00            
ATOM  24791  OE1 GLU B 123      77.952  75.996 177.914  1.00  0.00            
ATOM  24792  OE2 GLU B 123      79.381  74.918 179.141  1.00  0.00            
ATOM  24793  C   GLU B 123      73.308  74.104 178.395  1.00  0.00            
ATOM  24794  O   GLU B 123      72.591  74.737 179.167  1.00  0.00            
ATOM  24795  N   GLU B 124      72.961  73.905 177.120  1.00  0.00            
ATOM  24796  H   GLU B 124      73.571  73.348 176.534  1.00  0.00            
ATOM  24797  CA  GLU B 124      71.695  74.388 176.559  1.00  0.00            
ATOM  24798  HA  GLU B 124      71.556  75.421 176.877  1.00  0.00            
ATOM  24799  CB  GLU B 124      71.748  74.372 175.020  1.00  0.00            
ATOM  24800  HB1 GLU B 124      71.782  73.341 174.662  1.00  0.00            
ATOM  24801  HB2 GLU B 124      72.640  74.898 174.679  1.00  0.00            
ATOM  24802  CG  GLU B 124      70.505  75.082 174.471  1.00  0.00            
ATOM  24803  HG1 GLU B 124      70.471  76.094 174.883  1.00  0.00            
ATOM  24804  HG2 GLU B 124      69.628  74.545 174.816  1.00  0.00            
ATOM  24805  CD  GLU B 124      70.407  75.159 172.948  1.00  0.00            
ATOM  24806  OE1 GLU B 124      70.891  74.252 172.240  1.00  0.00            
ATOM  24807  OE2 GLU B 124      69.751  76.110 172.458  1.00  0.00            
ATOM  24808  C   GLU B 124      70.503  73.585 177.105  1.00  0.00            
ATOM  24809  O   GLU B 124      69.473  74.164 177.454  1.00  0.00            
ATOM  24810  N   LEU B 125      70.676  72.269 177.270  1.00  0.00            
ATOM  24811  H   LEU B 125      71.541  71.861 176.933  1.00  0.00            
ATOM  24812  CA  LEU B 125      69.682  71.390 177.893  1.00  0.00            
ATOM  24813  HA  LEU B 125      68.730  71.520 177.379  1.00  0.00            
ATOM  24814  CB  LEU B 125      70.141  69.927 177.736  1.00  0.00            
ATOM  24815  HB1 LEU B 125      69.480  69.283 178.317  1.00  0.00            
ATOM  24816  HB2 LEU B 125      71.145  69.836 178.153  1.00  0.00            
ATOM  24817  CG  LEU B 125      70.157  69.433 176.272  1.00  0.00            
ATOM  24818  HG  LEU B 125      70.651  70.164 175.636  1.00  0.00            
ATOM  24819  CD1 LEU B 125      70.918  68.111 176.158  1.00  0.00            
ATOM  24820 1HD1 LEU B 125      70.936  67.788 175.117  1.00  0.00            
ATOM  24821 2HD1 LEU B 125      71.949  68.258 176.478  1.00  0.00            
ATOM  24822 3HD1 LEU B 125      70.452  67.347 176.778  1.00  0.00            
ATOM  24823  CD2 LEU B 125      68.748  69.189 175.728  1.00  0.00            
ATOM  24824 1HD2 LEU B 125      68.811  68.899 174.680  1.00  0.00            
ATOM  24825 2HD2 LEU B 125      68.250  68.409 176.301  1.00  0.00            
ATOM  24826 3HD2 LEU B 125      68.165  70.106 175.787  1.00  0.00            
ATOM  24827  C   LEU B 125      69.433  71.782 179.361  1.00  0.00            
ATOM  24828  O   LEU B 125      68.281  71.847 179.788  1.00  0.00            
ATOM  24829  N   GLN B 126      70.483  72.142 180.109  1.00  0.00            
ATOM  24830  H   GLN B 126      71.410  72.040 179.712  1.00  0.00            
ATOM  24831  CA  GLN B 126      70.364  72.721 181.458  1.00  0.00            
ATOM  24832  HA  GLN B 126      69.701  72.091 182.053  1.00  0.00            
ATOM  24833  CB  GLN B 126      71.747  72.737 182.129  1.00  0.00            
ATOM  24834  HB1 GLN B 126      71.718  73.392 183.002  1.00  0.00            
ATOM  24835  HB2 GLN B 126      72.484  73.135 181.431  1.00  0.00            
ATOM  24836  CG  GLN B 126      72.170  71.337 182.597  1.00  0.00            
ATOM  24837  HG1 GLN B 126      72.011  70.612 181.799  1.00  0.00            
ATOM  24838  HG2 GLN B 126      71.559  71.040 183.450  1.00  0.00            
ATOM  24839  CD  GLN B 126      73.637  71.304 183.005  1.00  0.00            
ATOM  24840  OE1 GLN B 126      74.014  71.609 184.123  1.00  0.00            
ATOM  24841  NE2 GLN B 126      74.528  70.947 182.109  1.00  0.00            
ATOM  24842 1HE2 GLN B 126      74.221  70.677 181.180  1.00  0.00            
ATOM  24843 2HE2 GLN B 126      75.482  70.911 182.408  1.00  0.00            
ATOM  24844  C   GLN B 126      69.735  74.129 181.455  1.00  0.00            
ATOM  24845  O   GLN B 126      69.050  74.493 182.408  1.00  0.00            
ATOM  24846  N   ALA B 127      69.884  74.898 180.372  1.00  0.00            
ATOM  24847  H   ALA B 127      70.509  74.574 179.643  1.00  0.00            
ATOM  24848  CA  ALA B 127      69.172  76.159 180.136  1.00  0.00            
ATOM  24849  HA  ALA B 127      69.055  76.658 181.098  1.00  0.00            
ATOM  24850  CB  ALA B 127      70.052  77.059 179.257  1.00  0.00            
ATOM  24851  HB1 ALA B 127      69.606  78.050 179.185  1.00  0.00            
ATOM  24852  HB2 ALA B 127      71.047  77.146 179.697  1.00  0.00            
ATOM  24853  HB3 ALA B 127      70.136  76.632 178.258  1.00  0.00            
ATOM  24854  C   ALA B 127      67.739  75.972 179.571  1.00  0.00            
ATOM  24855  O   ALA B 127      67.126  76.936 179.102  1.00  0.00            
ATOM  24856  N   ASN B 128      67.205  74.744 179.616  1.00  0.00            
ATOM  24857  H   ASN B 128      67.790  74.005 179.984  1.00  0.00            
ATOM  24858  CA  ASN B 128      65.889  74.334 179.118  1.00  0.00            
ATOM  24859  HA  ASN B 128      65.921  73.243 179.103  1.00  0.00            
ATOM  24860  CB  ASN B 128      64.788  74.721 180.124  1.00  0.00            
ATOM  24861  HB1 ASN B 128      64.607  75.794 180.069  1.00  0.00            
ATOM  24862  HB2 ASN B 128      65.116  74.471 181.132  1.00  0.00            
ATOM  24863  CG  ASN B 128      63.485  73.979 179.862  1.00  0.00            
ATOM  24864  OD1 ASN B 128      63.381  73.108 179.020  1.00  0.00            
ATOM  24865  ND2 ASN B 128      62.441  74.277 180.598  1.00  0.00            
ATOM  24866 1HD2 ASN B 128      62.500  74.960 181.326  1.00  0.00            
ATOM  24867 2HD2 ASN B 128      61.617  73.730 180.409  1.00  0.00            
ATOM  24868  C   ASN B 128      65.611  74.743 177.656  1.00  0.00            
ATOM  24869  O   ASN B 128      64.587  75.357 177.332  1.00  0.00            
ATOM  24870  N   LYS B 129      66.552  74.417 176.761  1.00  0.00            
ATOM  24871  H   LYS B 129      67.417  74.010 177.114  1.00  0.00            
ATOM  24872  CA  LYS B 129      66.404  74.478 175.298  1.00  0.00            
ATOM  24873  HA  LYS B 129      65.355  74.354 175.037  1.00  0.00            
ATOM  24874  CB  LYS B 129      66.942  75.824 174.762  1.00  0.00            
ATOM  24875  HB1 LYS B 129      66.954  75.806 173.672  1.00  0.00            
ATOM  24876  HB2 LYS B 129      67.967  75.947 175.105  1.00  0.00            
ATOM  24877  CG  LYS B 129      66.173  77.069 175.214  1.00  0.00            
ATOM  24878  HG1 LYS B 129      66.701  77.947 174.840  1.00  0.00            
ATOM  24879  HG2 LYS B 129      66.191  77.123 176.303  1.00  0.00            
ATOM  24880  CD  LYS B 129      64.721  77.115 174.706  1.00  0.00            
ATOM  24881  HD1 LYS B 129      64.253  76.136 174.797  1.00  0.00            
ATOM  24882  HD2 LYS B 129      64.708  77.397 173.652  1.00  0.00            
ATOM  24883  CE  LYS B 129      63.885  78.090 175.537  1.00  0.00            
ATOM  24884  HE1 LYS B 129      63.848  77.704 176.563  1.00  0.00            
ATOM  24885  HE2 LYS B 129      62.863  78.095 175.145  1.00  0.00            
ATOM  24886  NZ  LYS B 129      64.460  79.457 175.521  1.00  0.00            
ATOM  24887  HZ1 LYS B 129      63.888  80.085 176.067  1.00  0.00            
ATOM  24888  HZ2 LYS B 129      65.389  79.428 175.924  1.00  0.00            
ATOM  24889  HZ3 LYS B 129      64.531  79.800 174.572  1.00  0.00            
ATOM  24890  C   LYS B 129      67.145  73.313 174.641  1.00  0.00            
ATOM  24891  O   LYS B 129      67.939  72.630 175.278  1.00  0.00            
ATOM  24892  N   ALA B 130      66.910  73.109 173.352  1.00  0.00            
ATOM  24893  H   ALA B 130      66.154  73.601 172.893  1.00  0.00            
ATOM  24894  CA  ALA B 130      67.733  72.246 172.521  1.00  0.00            
ATOM  24895  HA  ALA B 130      68.728  72.172 172.959  1.00  0.00            
ATOM  24896  CB  ALA B 130      67.091  70.852 172.503  1.00  0.00            
ATOM  24897  HB1 ALA B 130      67.550  70.235 171.735  1.00  0.00            
ATOM  24898  HB2 ALA B 130      67.215  70.377 173.475  1.00  0.00            
ATOM  24899  HB3 ALA B 130      66.025  70.937 172.298  1.00  0.00            
ATOM  24900  C   ALA B 130      67.881  72.843 171.113  1.00  0.00            
ATOM  24901  O   ALA B 130      66.897  73.292 170.529  1.00  0.00            
ATOM  24902  N   THR B 131      69.090  72.826 170.554  1.00  0.00            
ATOM  24903  H   THR B 131      69.897  72.679 171.153  1.00  0.00            
ATOM  24904  CA  THR B 131      69.359  73.197 169.158  1.00  0.00            
ATOM  24905  HA  THR B 131      68.418  73.275 168.616  1.00  0.00            
ATOM  24906  CB  THR B 131      70.075  74.553 169.049  1.00  0.00            
ATOM  24907  HB  THR B 131      71.104  74.460 169.397  1.00  0.00            
ATOM  24908  CG2 THR B 131      70.070  75.096 167.620  1.00  0.00            
ATOM  24909 1HG2 THR B 131      70.532  76.082 167.603  1.00  0.00            
ATOM  24910 2HG2 THR B 131      70.639  74.435 166.970  1.00  0.00            
ATOM  24911 3HG2 THR B 131      69.045  75.170 167.254  1.00  0.00            
ATOM  24912  OG1 THR B 131      69.429  75.521 169.833  1.00  0.00            
ATOM  24913  HG1 THR B 131      69.728  75.353 170.753  1.00  0.00            
ATOM  24914  C   THR B 131      70.221  72.138 168.488  1.00  0.00            
ATOM  24915  O   THR B 131      71.354  71.902 168.901  1.00  0.00            
ATOM  24916  N   LEU B 132      69.717  71.534 167.414  1.00  0.00            
ATOM  24917  H   LEU B 132      68.771  71.770 167.128  1.00  0.00            
ATOM  24918  CA  LEU B 132      70.551  70.795 166.471  1.00  0.00            
ATOM  24919  HA  LEU B 132      71.330  70.253 167.010  1.00  0.00            
ATOM  24920  CB  LEU B 132      69.710  69.806 165.649  1.00  0.00            
ATOM  24921  HB1 LEU B 132      70.340  69.477 164.829  1.00  0.00            
ATOM  24922  HB2 LEU B 132      68.873  70.347 165.220  1.00  0.00            
ATOM  24923  CG  LEU B 132      69.174  68.531 166.316  1.00  0.00            
ATOM  24924  HG  LEU B 132      68.654  67.955 165.549  1.00  0.00            
ATOM  24925  CD1 LEU B 132      70.326  67.681 166.833  1.00  0.00            
ATOM  24926 1HD1 LEU B 132      69.940  66.746 167.232  1.00  0.00            
ATOM  24927 2HD1 LEU B 132      71.020  67.471 166.021  1.00  0.00            
ATOM  24928 3HD1 LEU B 132      70.850  68.218 167.617  1.00  0.00            
ATOM  24929  CD2 LEU B 132      68.187  68.784 167.449  1.00  0.00            
ATOM  24930 1HD2 LEU B 132      67.751  67.835 167.762  1.00  0.00            
ATOM  24931 2HD2 LEU B 132      68.689  69.237 168.300  1.00  0.00            
ATOM  24932 3HD2 LEU B 132      67.394  69.446 167.101  1.00  0.00            
ATOM  24933  C   LEU B 132      71.232  71.800 165.538  1.00  0.00            
ATOM  24934  O   LEU B 132      70.564  72.669 164.974  1.00  0.00            
ATOM  24935  N   VAL B 133      72.547  71.672 165.352  1.00  0.00            
ATOM  24936  H   VAL B 133      73.023  70.918 165.839  1.00  0.00            
ATOM  24937  CA  VAL B 133      73.357  72.625 164.573  1.00  0.00            
ATOM  24938  HA  VAL B 133      72.719  73.422 164.189  1.00  0.00            
ATOM  24939  CB  VAL B 133      74.430  73.286 165.464  1.00  0.00            
ATOM  24940  HB  VAL B 133      75.103  72.520 165.843  1.00  0.00            
ATOM  24941  CG1 VAL B 133      75.261  74.316 164.686  1.00  0.00            
ATOM  24942 1HG1 VAL B 133      75.979  74.785 165.358  1.00  0.00            
ATOM  24943 2HG1 VAL B 133      75.810  73.820 163.889  1.00  0.00            
ATOM  24944 3HG1 VAL B 133      74.604  75.071 164.253  1.00  0.00            
ATOM  24945  CG2 VAL B 133      73.818  74.005 166.672  1.00  0.00            
ATOM  24946 1HG2 VAL B 133      74.609  74.461 167.264  1.00  0.00            
ATOM  24947 2HG2 VAL B 133      73.117  74.769 166.342  1.00  0.00            
ATOM  24948 3HG2 VAL B 133      73.295  73.292 167.311  1.00  0.00            
ATOM  24949  C   VAL B 133      73.978  71.910 163.376  1.00  0.00            
ATOM  24950  O   VAL B 133      74.895  71.108 163.547  1.00  0.00            
ATOM  24951  N   CYS B 134      73.487  72.197 162.170  1.00  0.00            
ATOM  24952  H   CYS B 134      72.753  72.897 162.097  1.00  0.00            
ATOM  24953  CA  CYS B 134      73.965  71.625 160.912  1.00  0.00            
ATOM  24954  HA  CYS B 134      74.616  70.779 161.125  1.00  0.00            
ATOM  24955  CB  CYS B 134      72.763  71.093 160.124  1.00  0.00            
ATOM  24956  HB1 CYS B 134      72.161  71.934 159.781  1.00  0.00            
ATOM  24957  HB2 CYS B 134      72.150  70.499 160.797  1.00  0.00            
ATOM  24958  SG  CYS B 134      73.173  70.050 158.702  1.00  0.00            
ATOM  24959  C   CYS B 134      74.764  72.672 160.121  1.00  0.00            
ATOM  24960  O   CYS B 134      74.221  73.700 159.713  1.00  0.00            
ATOM  24961  N   LEU B 135      76.058  72.426 159.911  1.00  0.00            
ATOM  24962  H   LEU B 135      76.424  71.528 160.213  1.00  0.00            
ATOM  24963  CA  LEU B 135      76.972  73.326 159.201  1.00  0.00            
ATOM  24964  HA  LEU B 135      76.440  74.235 158.918  1.00  0.00            
ATOM  24965  CB  LEU B 135      78.143  73.734 160.112  1.00  0.00            
ATOM  24966  HB1 LEU B 135      78.791  74.404 159.551  1.00  0.00            
ATOM  24967  HB2 LEU B 135      78.720  72.840 160.356  1.00  0.00            
ATOM  24968  CG  LEU B 135      77.738  74.430 161.425  1.00  0.00            
ATOM  24969  HG  LEU B 135      77.202  73.717 162.049  1.00  0.00            
ATOM  24970  CD1 LEU B 135      78.989  74.876 162.183  1.00  0.00            
ATOM  24971 1HD1 LEU B 135      78.723  75.178 163.194  1.00  0.00            
ATOM  24972 2HD1 LEU B 135      79.701  74.055 162.231  1.00  0.00            
ATOM  24973 3HD1 LEU B 135      79.462  75.711 161.667  1.00  0.00            
ATOM  24974  CD2 LEU B 135      76.860  75.667 161.216  1.00  0.00            
ATOM  24975 1HD2 LEU B 135      76.650  76.140 162.171  1.00  0.00            
ATOM  24976 2HD2 LEU B 135      77.366  76.375 160.559  1.00  0.00            
ATOM  24977 3HD2 LEU B 135      75.909  75.381 160.774  1.00  0.00            
ATOM  24978  C   LEU B 135      77.453  72.682 157.899  1.00  0.00            
ATOM  24979  O   LEU B 135      77.771  71.491 157.866  1.00  0.00            
ATOM  24980  N   ILE B 136      77.481  73.482 156.833  1.00  0.00            
ATOM  24981  H   ILE B 136      77.208  74.453 156.956  1.00  0.00            
ATOM  24982  CA  ILE B 136      77.608  73.034 155.443  1.00  0.00            
ATOM  24983  HA  ILE B 136      77.896  71.988 155.427  1.00  0.00            
ATOM  24984  CB  ILE B 136      76.248  73.187 154.711  1.00  0.00            
ATOM  24985  HB  ILE B 136      76.072  74.249 154.546  1.00  0.00            
ATOM  24986  CG2 ILE B 136      76.313  72.506 153.333  1.00  0.00            
ATOM  24987 1HG2 ILE B 136      75.492  72.849 152.704  1.00  0.00            
ATOM  24988 2HG2 ILE B 136      77.247  72.738 152.826  1.00  0.00            
ATOM  24989 3HG2 ILE B 136      76.248  71.428 153.449  1.00  0.00            
ATOM  24990  CG1 ILE B 136      75.048  72.638 155.525  1.00  0.00            
ATOM  24991 1HG1 ILE B 136      75.020  73.105 156.509  1.00  0.00            
ATOM  24992 2HG1 ILE B 136      75.166  71.563 155.668  1.00  0.00            
ATOM  24993  CD  ILE B 136      73.682  72.921 154.893  1.00  0.00            
ATOM  24994  HD1 ILE B 136      72.902  72.549 155.558  1.00  0.00            
ATOM  24995  HD2 ILE B 136      73.550  73.995 154.760  1.00  0.00            
ATOM  24996  HD3 ILE B 136      73.589  72.422 153.931  1.00  0.00            
ATOM  24997  C   ILE B 136      78.689  73.882 154.761  1.00  0.00            
ATOM  24998  O   ILE B 136      78.568  75.104 154.736  1.00  0.00            
ATOM  24999  N   SER B 137      79.738  73.290 154.197  1.00  0.00            
ATOM  25000  H   SER B 137      79.800  72.277 154.213  1.00  0.00            
ATOM  25001  CA  SER B 137      80.844  74.049 153.584  1.00  0.00            
ATOM  25002  HA  SER B 137      80.461  75.001 153.221  1.00  0.00            
ATOM  25003  CB  SER B 137      81.918  74.381 154.638  1.00  0.00            
ATOM  25004  HB1 SER B 137      81.443  74.934 155.449  1.00  0.00            
ATOM  25005  HB2 SER B 137      82.680  75.023 154.200  1.00  0.00            
ATOM  25006  OG  SER B 137      82.547  73.240 155.185  1.00  0.00            
ATOM  25007  HG  SER B 137      83.301  72.982 154.599  1.00  0.00            
ATOM  25008  C   SER B 137      81.441  73.365 152.356  1.00  0.00            
ATOM  25009  O   SER B 137      81.081  72.246 152.003  1.00  0.00            
ATOM  25010  N   ASP B 138      82.363  74.055 151.691  1.00  0.00            
ATOM  25011  H   ASP B 138      82.550  75.007 151.998  1.00  0.00            
ATOM  25012  CA  ASP B 138      83.220  73.540 150.624  1.00  0.00            
ATOM  25013  HA  ASP B 138      83.816  74.402 150.350  1.00  0.00            
ATOM  25014  CB  ASP B 138      84.240  72.523 151.161  1.00  0.00            
ATOM  25015  HB1 ASP B 138      85.026  72.370 150.421  1.00  0.00            
ATOM  25016  HB2 ASP B 138      83.741  71.568 151.331  1.00  0.00            
ATOM  25017  CG  ASP B 138      84.866  73.020 152.461  1.00  0.00            
ATOM  25018  OD1 ASP B 138      85.692  73.959 152.363  1.00  0.00            
ATOM  25019  OD2 ASP B 138      84.471  72.510 153.537  1.00  0.00            
ATOM  25020  C   ASP B 138      82.524  73.098 149.325  1.00  0.00            
ATOM  25021  O   ASP B 138      83.174  72.498 148.461  1.00  0.00            
ATOM  25022  N   PHE B 139      81.252  73.454 149.128  1.00  0.00            
ATOM  25023  H   PHE B 139      80.794  74.009 149.842  1.00  0.00            
ATOM  25024  CA  PHE B 139      80.498  73.123 147.916  1.00  0.00            
ATOM  25025  HA  PHE B 139      80.900  72.181 147.547  1.00  0.00            
ATOM  25026  CB  PHE B 139      79.023  72.843 148.243  1.00  0.00            
ATOM  25027  HB1 PHE B 139      78.984  71.938 148.841  1.00  0.00            
ATOM  25028  HB2 PHE B 139      78.505  72.611 147.315  1.00  0.00            
ATOM  25029  CG  PHE B 139      78.243  73.921 148.981  1.00  0.00            
ATOM  25030  CD1 PHE B 139      77.414  74.812 148.273  1.00  0.00            
ATOM  25031  HD1 PHE B 139      77.359  74.756 147.198  1.00  0.00            
ATOM  25032  CE1 PHE B 139      76.634  75.759 148.963  1.00  0.00            
ATOM  25033  HE1 PHE B 139      75.989  76.432 148.418  1.00  0.00            
ATOM  25034  CZ  PHE B 139      76.676  75.817 150.366  1.00  0.00            
ATOM  25035  HZ  PHE B 139      76.074  76.538 150.899  1.00  0.00            
ATOM  25036  CE2 PHE B 139      77.492  74.923 151.076  1.00  0.00            
ATOM  25037  HE2 PHE B 139      77.520  74.964 152.155  1.00  0.00            
ATOM  25038  CD2 PHE B 139      78.272  73.978 150.387  1.00  0.00            
ATOM  25039  HD2 PHE B 139      78.891  73.289 150.943  1.00  0.00            
ATOM  25040  C   PHE B 139      80.683  74.143 146.778  1.00  0.00            
ATOM  25041  O   PHE B 139      80.944  75.322 147.006  1.00  0.00            
ATOM  25042  N   TYR B 140      80.557  73.682 145.531  1.00  0.00            
ATOM  25043  H   TYR B 140      80.366  72.691 145.421  1.00  0.00            
ATOM  25044  CA  TYR B 140      80.449  74.520 144.326  1.00  0.00            
ATOM  25045  HA  TYR B 140      79.907  75.424 144.594  1.00  0.00            
ATOM  25046  CB  TYR B 140      81.843  74.942 143.810  1.00  0.00            
ATOM  25047  HB1 TYR B 140      82.342  74.079 143.365  1.00  0.00            
ATOM  25048  HB2 TYR B 140      82.447  75.266 144.658  1.00  0.00            
ATOM  25049  CG  TYR B 140      81.806  76.077 142.793  1.00  0.00            
ATOM  25050  CD1 TYR B 140      81.337  75.837 141.485  1.00  0.00            
ATOM  25051  HD1 TYR B 140      81.090  74.833 141.167  1.00  0.00            
ATOM  25052  CE1 TYR B 140      81.152  76.911 140.594  1.00  0.00            
ATOM  25053  HE1 TYR B 140      80.740  76.745 139.610  1.00  0.00            
ATOM  25054  CZ  TYR B 140      81.525  78.220 140.960  1.00  0.00            
ATOM  25055  OH  TYR B 140      81.330  79.230 140.074  1.00  0.00            
ATOM  25056  HH  TYR B 140      81.672  80.112 140.344  1.00  0.00            
ATOM  25057  CE2 TYR B 140      82.082  78.450 142.235  1.00  0.00            
ATOM  25058  HE2 TYR B 140      82.394  79.451 142.500  1.00  0.00            
ATOM  25059  CD2 TYR B 140      82.197  77.385 143.157  1.00  0.00            
ATOM  25060  HD2 TYR B 140      82.593  77.580 144.145  1.00  0.00            
ATOM  25061  C   TYR B 140      79.669  73.731 143.251  1.00  0.00            
ATOM  25062  O   TYR B 140      79.987  72.553 143.059  1.00  0.00            
ATOM  25063  N   PRO B 141      78.672  74.303 142.545  1.00  0.00            
ATOM  25064  CD  PRO B 141      77.879  73.569 141.565  1.00  0.00            
ATOM  25065  HD1 PRO B 141      77.530  72.617 141.966  1.00  0.00            
ATOM  25066  HD2 PRO B 141      78.477  73.402 140.668  1.00  0.00            
ATOM  25067  CG  PRO B 141      76.688  74.464 141.233  1.00  0.00            
ATOM  25068  HG1 PRO B 141      75.885  74.291 141.953  1.00  0.00            
ATOM  25069  HG2 PRO B 141      76.336  74.309 140.213  1.00  0.00            
ATOM  25070  CB  PRO B 141      77.259  75.863 141.432  1.00  0.00            
ATOM  25071  HB1 PRO B 141      76.472  76.599 141.601  1.00  0.00            
ATOM  25072  HB2 PRO B 141      77.856  76.140 140.561  1.00  0.00            
ATOM  25073  CA  PRO B 141      78.178  75.680 142.645  1.00  0.00            
ATOM  25074  HA  PRO B 141      79.001  76.389 142.564  1.00  0.00            
ATOM  25075  C   PRO B 141      77.446  75.954 143.965  1.00  0.00            
ATOM  25076  O   PRO B 141      77.182  75.041 144.747  1.00  0.00            
ATOM  25077  N   GLY B 142      77.170  77.232 144.229  1.00  0.00            
ATOM  25078  H   GLY B 142      77.407  77.915 143.525  1.00  0.00            
ATOM  25079  CA  GLY B 142      76.731  77.756 145.526  1.00  0.00            
ATOM  25080  HA1 GLY B 142      76.937  78.825 145.552  1.00  0.00            
ATOM  25081  HA2 GLY B 142      77.323  77.275 146.302  1.00  0.00            
ATOM  25082  C   GLY B 142      75.262  77.563 145.905  1.00  0.00            
ATOM  25083  O   GLY B 142      74.711  78.436 146.567  1.00  0.00            
ATOM  25084  N   ALA B 143      74.619  76.465 145.505  1.00  0.00            
ATOM  25085  H   ALA B 143      75.140  75.745 145.021  1.00  0.00            
ATOM  25086  CA  ALA B 143      73.217  76.182 145.821  1.00  0.00            
ATOM  25087  HA  ALA B 143      72.805  76.990 146.428  1.00  0.00            
ATOM  25088  CB  ALA B 143      72.417  76.137 144.514  1.00  0.00            
ATOM  25089  HB1 ALA B 143      71.364  75.960 144.735  1.00  0.00            
ATOM  25090  HB2 ALA B 143      72.515  77.087 143.986  1.00  0.00            
ATOM  25091  HB3 ALA B 143      72.785  75.329 143.878  1.00  0.00            
ATOM  25092  C   ALA B 143      73.079  74.881 146.627  1.00  0.00            
ATOM  25093  O   ALA B 143      73.599  73.846 146.223  1.00  0.00            
ATOM  25094  N   VAL B 144      72.362  74.925 147.753  1.00  0.00            
ATOM  25095  H   VAL B 144      71.940  75.800 148.027  1.00  0.00            
ATOM  25096  CA  VAL B 144      71.980  73.743 148.546  1.00  0.00            
ATOM  25097  HA  VAL B 144      71.970  72.877 147.886  1.00  0.00            
ATOM  25098  CB  VAL B 144      72.947  73.442 149.718  1.00  0.00            
ATOM  25099  HB  VAL B 144      72.493  72.660 150.327  1.00  0.00            
ATOM  25100  CG1 VAL B 144      74.300  72.906 149.243  1.00  0.00            
ATOM  25101 1HG1 VAL B 144      74.919  72.640 150.099  1.00  0.00            
ATOM  25102 2HG1 VAL B 144      74.144  72.018 148.633  1.00  0.00            
ATOM  25103 3HG1 VAL B 144      74.814  73.659 148.650  1.00  0.00            
ATOM  25104  CG2 VAL B 144      73.212  74.645 150.636  1.00  0.00            
ATOM  25105 1HG2 VAL B 144      73.848  74.341 151.467  1.00  0.00            
ATOM  25106 2HG2 VAL B 144      73.712  75.436 150.079  1.00  0.00            
ATOM  25107 3HG2 VAL B 144      72.275  75.026 151.041  1.00  0.00            
ATOM  25108  C   VAL B 144      70.563  73.909 149.090  1.00  0.00            
ATOM  25109  O   VAL B 144      70.173  75.017 149.460  1.00  0.00            
ATOM  25110  N   THR B 145      69.818  72.808 149.199  1.00  0.00            
ATOM  25111  H   THR B 145      70.203  71.933 148.863  1.00  0.00            
ATOM  25112  CA  THR B 145      68.537  72.762 149.926  1.00  0.00            
ATOM  25113  HA  THR B 145      68.269  73.767 150.252  1.00  0.00            
ATOM  25114  CB  THR B 145      67.388  72.257 149.039  1.00  0.00            
ATOM  25115  HB  THR B 145      67.619  71.262 148.671  1.00  0.00            
ATOM  25116  CG2 THR B 145      66.037  72.208 149.755  1.00  0.00            
ATOM  25117 1HG2 THR B 145      65.253  71.936 149.048  1.00  0.00            
ATOM  25118 2HG2 THR B 145      66.058  71.458 150.546  1.00  0.00            
ATOM  25119 3HG2 THR B 145      65.808  73.183 150.187  1.00  0.00            
ATOM  25120  OG1 THR B 145      67.218  73.127 147.946  1.00  0.00            
ATOM  25121  HG1 THR B 145      66.561  72.752 147.358  1.00  0.00            
ATOM  25122  C   THR B 145      68.698  71.891 151.166  1.00  0.00            
ATOM  25123  O   THR B 145      69.302  70.820 151.094  1.00  0.00            
ATOM  25124  N   VAL B 146      68.152  72.333 152.302  1.00  0.00            
ATOM  25125  H   VAL B 146      67.632  73.198 152.287  1.00  0.00            
ATOM  25126  CA  VAL B 146      68.246  71.625 153.588  1.00  0.00            
ATOM  25127  HA  VAL B 146      68.877  70.751 153.451  1.00  0.00            
ATOM  25128  CB  VAL B 146      68.915  72.488 154.680  1.00  0.00            
ATOM  25129  HB  VAL B 146      68.245  73.302 154.959  1.00  0.00            
ATOM  25130  CG1 VAL B 146      69.225  71.650 155.928  1.00  0.00            
ATOM  25131 1HG1 VAL B 146      69.774  72.246 156.651  1.00  0.00            
ATOM  25132 2HG1 VAL B 146      68.306  71.312 156.403  1.00  0.00            
ATOM  25133 3HG1 VAL B 146      69.835  70.788 155.663  1.00  0.00            
ATOM  25134  CG2 VAL B 146      70.237  73.097 154.192  1.00  0.00            
ATOM  25135 1HG2 VAL B 146      70.712  73.648 155.003  1.00  0.00            
ATOM  25136 2HG2 VAL B 146      70.904  72.307 153.846  1.00  0.00            
ATOM  25137 3HG2 VAL B 146      70.056  73.797 153.377  1.00  0.00            
ATOM  25138  C   VAL B 146      66.868  71.135 154.031  1.00  0.00            
ATOM  25139  O   VAL B 146      65.878  71.853 153.909  1.00  0.00            
ATOM  25140  N   ALA B 147      66.809  69.918 154.569  1.00  0.00            
ATOM  25141  H   ALA B 147      67.677  69.394 154.645  1.00  0.00            
ATOM  25142  CA  ALA B 147      65.625  69.337 155.195  1.00  0.00            
ATOM  25143  HA  ALA B 147      64.920  70.136 155.432  1.00  0.00            
ATOM  25144  CB  ALA B 147      64.947  68.382 154.202  1.00  0.00            
ATOM  25145  HB1 ALA B 147      64.048  67.957 154.648  1.00  0.00            
ATOM  25146  HB2 ALA B 147      64.671  68.929 153.300  1.00  0.00            
ATOM  25147  HB3 ALA B 147      65.628  67.574 153.934  1.00  0.00            
ATOM  25148  C   ALA B 147      65.996  68.646 156.517  1.00  0.00            
ATOM  25149  O   ALA B 147      67.147  68.276 156.738  1.00  0.00            
ATOM  25150  N   TRP B 148      65.015  68.454 157.399  1.00  0.00            
ATOM  25151  H   TRP B 148      64.077  68.729 157.152  1.00  0.00            
ATOM  25152  CA  TRP B 148      65.220  67.876 158.730  1.00  0.00            
ATOM  25153  HA  TRP B 148      66.230  67.470 158.801  1.00  0.00            
ATOM  25154  CB  TRP B 148      65.092  68.970 159.792  1.00  0.00            
ATOM  25155  HB1 TRP B 148      64.989  68.490 160.765  1.00  0.00            
ATOM  25156  HB2 TRP B 148      64.183  69.545 159.615  1.00  0.00            
ATOM  25157  CG  TRP B 148      66.254  69.909 159.881  1.00  0.00            
ATOM  25158  CD1 TRP B 148      66.418  71.050 159.174  1.00  0.00            
ATOM  25159  HD1 TRP B 148      65.726  71.428 158.435  1.00  0.00            
ATOM  25160  NE1 TRP B 148      67.588  71.674 159.562  1.00  0.00            
ATOM  25161  HE1 TRP B 148      67.921  72.558 159.177  1.00  0.00            
ATOM  25162  CE2 TRP B 148      68.242  70.958 160.537  1.00  0.00            
ATOM  25163  CZ2 TRP B 148      69.420  71.182 161.258  1.00  0.00            
ATOM  25164  HZ2 TRP B 148      69.986  72.086 161.101  1.00  0.00            
ATOM  25165  CH2 TRP B 148      69.845  70.220 162.187  1.00  0.00            
ATOM  25166  HH2 TRP B 148      70.750  70.390 162.752  1.00  0.00            
ATOM  25167  CZ3 TRP B 148      69.095  69.042 162.371  1.00  0.00            
ATOM  25168  HZ3 TRP B 148      69.427  68.290 163.071  1.00  0.00            
ATOM  25169  CE3 TRP B 148      67.896  68.843 161.662  1.00  0.00            
ATOM  25170  HE3 TRP B 148      67.316  67.947 161.827  1.00  0.00            
ATOM  25171  CD2 TRP B 148      67.434  69.799 160.733  1.00  0.00            
ATOM  25172  C   TRP B 148      64.251  66.729 159.008  1.00  0.00            
ATOM  25173  O   TRP B 148      63.100  66.764 158.568  1.00  0.00            
ATOM  25174  N   LYS B 149      64.702  65.731 159.775  1.00  0.00            
ATOM  25175  H   LYS B 149      65.664  65.791 160.101  1.00  0.00            
ATOM  25176  CA  LYS B 149      63.915  64.557 160.182  1.00  0.00            
ATOM  25177  HA  LYS B 149      62.875  64.695 159.896  1.00  0.00            
ATOM  25178  CB  LYS B 149      64.445  63.291 159.495  1.00  0.00            
ATOM  25179  HB1 LYS B 149      63.930  62.432 159.923  1.00  0.00            
ATOM  25180  HB2 LYS B 149      65.502  63.197 159.736  1.00  0.00            
ATOM  25181  CG  LYS B 149      64.256  63.236 157.971  1.00  0.00            
ATOM  25182  HG1 LYS B 149      64.403  64.226 157.538  1.00  0.00            
ATOM  25183  HG2 LYS B 149      63.236  62.917 157.752  1.00  0.00            
ATOM  25184  CD  LYS B 149      65.255  62.279 157.299  1.00  0.00            
ATOM  25185  HD1 LYS B 149      66.252  62.716 157.371  1.00  0.00            
ATOM  25186  HD2 LYS B 149      64.990  62.200 156.245  1.00  0.00            
ATOM  25187  CE  LYS B 149      65.284  60.874 157.916  1.00  0.00            
ATOM  25188  HE1 LYS B 149      64.311  60.397 157.766  1.00  0.00            
ATOM  25189  HE2 LYS B 149      65.446  60.961 158.995  1.00  0.00            
ATOM  25190  NZ  LYS B 149      66.367  60.045 157.334  1.00  0.00            
ATOM  25191  HZ1 LYS B 149      66.366  59.109 157.707  1.00  0.00            
ATOM  25192  HZ2 LYS B 149      66.354  60.035 156.324  1.00  0.00            
ATOM  25193  HZ3 LYS B 149      67.288  60.434 157.555  1.00  0.00            
ATOM  25194  C   LYS B 149      63.968  64.342 161.694  1.00  0.00            
ATOM  25195  O   LYS B 149      65.041  64.453 162.286  1.00  0.00            
ATOM  25196  N   ALA B 150      62.834  63.951 162.269  1.00  0.00            
ATOM  25197  H   ALA B 150      62.009  63.902 161.683  1.00  0.00            
ATOM  25198  CA  ALA B 150      62.751  63.254 163.552  1.00  0.00            
ATOM  25199  HA  ALA B 150      63.687  63.353 164.106  1.00  0.00            
ATOM  25200  CB  ALA B 150      61.627  63.889 164.378  1.00  0.00            
ATOM  25201  HB1 ALA B 150      61.586  63.411 165.355  1.00  0.00            
ATOM  25202  HB2 ALA B 150      61.820  64.952 164.515  1.00  0.00            
ATOM  25203  HB3 ALA B 150      60.668  63.758 163.876  1.00  0.00            
ATOM  25204  C   ALA B 150      62.507  61.768 163.244  1.00  0.00            
ATOM  25205  O   ALA B 150      61.464  61.419 162.684  1.00  0.00            
ATOM  25206  N   ASP B 151      63.496  60.909 163.494  1.00  0.00            
ATOM  25207  H   ASP B 151      64.287  61.226 164.049  1.00  0.00            
ATOM  25208  CA  ASP B 151      63.582  59.562 162.916  1.00  0.00            
ATOM  25209  HA  ASP B 151      64.628  59.265 163.005  1.00  0.00            
ATOM  25210  CB  ASP B 151      62.780  58.547 163.757  1.00  0.00            
ATOM  25211  HB1 ASP B 151      62.799  57.576 163.260  1.00  0.00            
ATOM  25212  HB2 ASP B 151      61.741  58.871 163.842  1.00  0.00            
ATOM  25213  CG  ASP B 151      63.396  58.381 165.146  1.00  0.00            
ATOM  25214  OD1 ASP B 151      64.609  58.075 165.165  1.00  0.00            
ATOM  25215  OD2 ASP B 151      62.698  58.443 166.180  1.00  0.00            
ATOM  25216  C   ASP B 151      63.331  59.531 161.395  1.00  0.00            
ATOM  25217  O   ASP B 151      64.164  60.006 160.620  1.00  0.00            
ATOM  25218  N   SER B 152      62.193  58.999 160.944  1.00  0.00            
ATOM  25219  H   SER B 152      61.557  58.609 161.623  1.00  0.00            
ATOM  25220  CA  SER B 152      61.811  58.970 159.521  1.00  0.00            
ATOM  25221  HA  SER B 152      62.714  58.985 158.912  1.00  0.00            
ATOM  25222  CB  SER B 152      61.074  57.666 159.197  1.00  0.00            
ATOM  25223  HB1 SER B 152      60.799  57.658 158.141  1.00  0.00            
ATOM  25224  HB2 SER B 152      60.167  57.600 159.800  1.00  0.00            
ATOM  25225  OG  SER B 152      61.907  56.554 159.466  1.00  0.00            
ATOM  25226  HG  SER B 152      61.421  55.746 159.276  1.00  0.00            
ATOM  25227  C   SER B 152      60.958  60.168 159.083  1.00  0.00            
ATOM  25228  O   SER B 152      60.715  60.334 157.890  1.00  0.00            
ATOM  25229  N   SER B 153      60.484  60.994 160.019  1.00  0.00            
ATOM  25230  H   SER B 153      60.793  60.856 160.978  1.00  0.00            
ATOM  25231  CA  SER B 153      59.413  61.976 159.807  1.00  0.00            
ATOM  25232  HA  SER B 153      58.757  61.615 159.018  1.00  0.00            
ATOM  25233  CB  SER B 153      58.555  62.067 161.073  1.00  0.00            
ATOM  25234  HB1 SER B 153      57.784  62.827 160.938  1.00  0.00            
ATOM  25235  HB2 SER B 153      59.180  62.345 161.922  1.00  0.00            
ATOM  25236  OG  SER B 153      57.939  60.818 161.320  1.00  0.00            
ATOM  25237  HG  SER B 153      57.782  60.736 162.265  1.00  0.00            
ATOM  25238  C   SER B 153      59.956  63.368 159.446  1.00  0.00            
ATOM  25239  O   SER B 153      60.619  63.983 160.286  1.00  0.00            
ATOM  25240  N   PRO B 154      59.668  63.920 158.246  1.00  0.00            
ATOM  25241  CD  PRO B 154      59.085  63.248 157.092  1.00  0.00            
ATOM  25242  HD1 PRO B 154      58.006  63.402 157.087  1.00  0.00            
ATOM  25243  HD2 PRO B 154      59.311  62.184 157.068  1.00  0.00            
ATOM  25244  CG  PRO B 154      59.720  63.921 155.878  1.00  0.00            
ATOM  25245  HG1 PRO B 154      59.090  63.833 154.992  1.00  0.00            
ATOM  25246  HG2 PRO B 154      60.708  63.496 155.697  1.00  0.00            
ATOM  25247  CB  PRO B 154      59.854  65.368 156.343  1.00  0.00            
ATOM  25248  HB1 PRO B 154      58.903  65.876 156.187  1.00  0.00            
ATOM  25249  HB2 PRO B 154      60.653  65.889 155.815  1.00  0.00            
ATOM  25250  CA  PRO B 154      60.157  65.240 157.842  1.00  0.00            
ATOM  25251  HA  PRO B 154      61.239  65.247 157.972  1.00  0.00            
ATOM  25252  C   PRO B 154      59.536  66.384 158.662  1.00  0.00            
ATOM  25253  O   PRO B 154      58.321  66.598 158.622  1.00  0.00            
ATOM  25254  N   VAL B 155      60.381  67.139 159.364  1.00  0.00            
ATOM  25255  H   VAL B 155      61.370  66.938 159.251  1.00  0.00            
ATOM  25256  CA  VAL B 155      60.023  68.216 160.307  1.00  0.00            
ATOM  25257  HA  VAL B 155      59.278  67.821 160.997  1.00  0.00            
ATOM  25258  CB  VAL B 155      61.269  68.611 161.134  1.00  0.00            
ATOM  25259  HB  VAL B 155      62.052  68.944 160.453  1.00  0.00            
ATOM  25260  CG1 VAL B 155      61.003  69.731 162.144  1.00  0.00            
ATOM  25261 1HG1 VAL B 155      61.889  69.889 162.760  1.00  0.00            
ATOM  25262 2HG1 VAL B 155      60.807  70.668 161.626  1.00  0.00            
ATOM  25263 3HG1 VAL B 155      60.169  69.475 162.797  1.00  0.00            
ATOM  25264  CG2 VAL B 155      61.800  67.410 161.935  1.00  0.00            
ATOM  25265 1HG2 VAL B 155      62.691  67.699 162.494  1.00  0.00            
ATOM  25266 2HG2 VAL B 155      61.041  67.053 162.631  1.00  0.00            
ATOM  25267 3HG2 VAL B 155      62.074  66.598 161.265  1.00  0.00            
ATOM  25268  C   VAL B 155      59.391  69.419 159.583  1.00  0.00            
ATOM  25269  O   VAL B 155      59.653  69.648 158.402  1.00  0.00            
ATOM  25270  N   LYS B 156      58.518  70.171 160.278  1.00  0.00            
ATOM  25271  H   LYS B 156      58.353  69.908 161.239  1.00  0.00            
ATOM  25272  CA  LYS B 156      57.686  71.257 159.706  1.00  0.00            
ATOM  25273  HA  LYS B 156      57.986  71.432 158.672  1.00  0.00            
ATOM  25274  CB  LYS B 156      56.197  70.845 159.724  1.00  0.00            
ATOM  25275  HB1 LYS B 156      55.616  71.613 159.210  1.00  0.00            
ATOM  25276  HB2 LYS B 156      55.856  70.820 160.761  1.00  0.00            
ATOM  25277  CG  LYS B 156      55.862  69.488 159.084  1.00  0.00            
ATOM  25278  HG1 LYS B 156      54.787  69.323 159.166  1.00  0.00            
ATOM  25279  HG2 LYS B 156      56.365  68.695 159.638  1.00  0.00            
ATOM  25280  CD  LYS B 156      56.261  69.407 157.606  1.00  0.00            
ATOM  25281  HD1 LYS B 156      57.321  69.627 157.506  1.00  0.00            
ATOM  25282  HD2 LYS B 156      55.694  70.138 157.026  1.00  0.00            
ATOM  25283  CE  LYS B 156      55.995  67.995 157.085  1.00  0.00            
ATOM  25284  HE1 LYS B 156      54.923  67.873 156.902  1.00  0.00            
ATOM  25285  HE2 LYS B 156      56.290  67.281 157.861  1.00  0.00            
ATOM  25286  NZ  LYS B 156      56.786  67.735 155.861  1.00  0.00            
ATOM  25287  HZ1 LYS B 156      56.621  66.795 155.529  1.00  0.00            
ATOM  25288  HZ2 LYS B 156      56.552  68.399 155.136  1.00  0.00            
ATOM  25289  HZ3 LYS B 156      57.770  67.830 156.088  1.00  0.00            
ATOM  25290  C   LYS B 156      57.826  72.634 160.377  1.00  0.00            
ATOM  25291  O   LYS B 156      57.278  73.599 159.862  1.00  0.00            
ATOM  25292  N   ALA B 157      58.506  72.726 161.519  1.00  0.00            
ATOM  25293  H   ALA B 157      59.008  71.920 161.854  1.00  0.00            
ATOM  25294  CA  ALA B 157      58.654  73.949 162.312  1.00  0.00            
ATOM  25295  HA  ALA B 157      58.699  74.813 161.646  1.00  0.00            
ATOM  25296  CB  ALA B 157      57.429  74.092 163.228  1.00  0.00            
ATOM  25297  HB1 ALA B 157      57.505  75.010 163.812  1.00  0.00            
ATOM  25298  HB2 ALA B 157      56.520  74.138 162.627  1.00  0.00            
ATOM  25299  HB3 ALA B 157      57.369  73.241 163.909  1.00  0.00            
ATOM  25300  C   ALA B 157      59.960  73.904 163.126  1.00  0.00            
ATOM  25301  O   ALA B 157      60.579  72.846 163.223  1.00  0.00            
ATOM  25302  N   GLY B 158      60.386  75.041 163.685  1.00  0.00            
ATOM  25303  H   GLY B 158      59.836  75.879 163.564  1.00  0.00            
ATOM  25304  CA  GLY B 158      61.634  75.159 164.458  1.00  0.00            
ATOM  25305  HA1 GLY B 158      61.685  74.346 165.185  1.00  0.00            
ATOM  25306  HA2 GLY B 158      61.625  76.103 165.004  1.00  0.00            
ATOM  25307  C   GLY B 158      62.922  75.118 163.623  1.00  0.00            
ATOM  25308  O   GLY B 158      64.006  75.249 164.186  1.00  0.00            
ATOM  25309  N   VAL B 159      62.806  74.946 162.300  1.00  0.00            
ATOM  25310  H   VAL B 159      61.876  74.887 161.925  1.00  0.00            
ATOM  25311  CA  VAL B 159      63.912  74.955 161.334  1.00  0.00            
ATOM  25312  HA  VAL B 159      64.802  74.568 161.822  1.00  0.00            
ATOM  25313  CB  VAL B 159      63.610  74.046 160.125  1.00  0.00            
ATOM  25314  HB  VAL B 159      62.675  74.366 159.662  1.00  0.00            
ATOM  25315  CG1 VAL B 159      64.719  74.107 159.065  1.00  0.00            
```
