## Supplementary Materials for "Structural transition and antibody binding of Ebola GP and Zika E proteins from pre-fusion to fusion-initiation states" (part 3 of 3)

```
ATOM  25316 1HG1 VAL B 159      64.503  73.408 158.258  1.00  0.00            
ATOM  25317 2HG1 VAL B 159      64.767  75.105 158.631  1.00  0.00            
ATOM  25318 3HG1 VAL B 159      65.681  73.868 159.518  1.00  0.00            
ATOM  25319  CG2 VAL B 159      63.449  72.580 160.551  1.00  0.00            
ATOM  25320 1HG2 VAL B 159      63.229  71.963 159.680  1.00  0.00            
ATOM  25321 2HG2 VAL B 159      64.369  72.229 161.020  1.00  0.00            
ATOM  25322 3HG2 VAL B 159      62.625  72.484 161.257  1.00  0.00            
ATOM  25323  C   VAL B 159      64.187  76.385 160.869  1.00  0.00            
ATOM  25324  O   VAL B 159      63.301  77.032 160.320  1.00  0.00            
ATOM  25325  N   GLU B 160      65.427  76.838 161.026  1.00  0.00            
ATOM  25326  H   GLU B 160      66.090  76.226 161.495  1.00  0.00            
ATOM  25327  CA  GLU B 160      65.917  78.173 160.658  1.00  0.00            
ATOM  25328  HA  GLU B 160      65.169  78.709 160.068  1.00  0.00            
ATOM  25329  CB  GLU B 160      66.198  78.979 161.944  1.00  0.00            
ATOM  25330  HB1 GLU B 160      66.595  79.958 161.678  1.00  0.00            
ATOM  25331  HB2 GLU B 160      66.976  78.460 162.504  1.00  0.00            
ATOM  25332  CG  GLU B 160      64.995  79.169 162.893  1.00  0.00            
ATOM  25333  HG1 GLU B 160      65.390  79.510 163.852  1.00  0.00            
ATOM  25334  HG2 GLU B 160      64.506  78.212 163.080  1.00  0.00            
ATOM  25335  CD  GLU B 160      63.956  80.196 162.417  1.00  0.00            
ATOM  25336  OE1 GLU B 160      63.037  80.521 163.205  1.00  0.00            
ATOM  25337  OE2 GLU B 160      64.103  80.763 161.316  1.00  0.00            
ATOM  25338  C   GLU B 160      67.200  77.992 159.821  1.00  0.00            
ATOM  25339  O   GLU B 160      68.098  77.259 160.234  1.00  0.00            
ATOM  25340  N   THR B 161      67.311  78.585 158.623  1.00  0.00            
ATOM  25341  H   THR B 161      66.602  79.249 158.335  1.00  0.00            
ATOM  25342  CA  THR B 161      68.419  78.299 157.673  1.00  0.00            
ATOM  25343  HA  THR B 161      69.260  77.879 158.220  1.00  0.00            
ATOM  25344  CB  THR B 161      67.974  77.251 156.634  1.00  0.00            
ATOM  25345  HB  THR B 161      67.153  77.658 156.042  1.00  0.00            
ATOM  25346  CG2 THR B 161      69.074  76.777 155.686  1.00  0.00            
ATOM  25347 1HG2 THR B 161      68.713  75.936 155.094  1.00  0.00            
ATOM  25348 2HG2 THR B 161      69.344  77.580 155.002  1.00  0.00            
ATOM  25349 3HG2 THR B 161      69.955  76.473 156.247  1.00  0.00            
ATOM  25350  OG1 THR B 161      67.516  76.092 157.301  1.00  0.00            
ATOM  25351  HG1 THR B 161      66.758  76.371 157.827  1.00  0.00            
ATOM  25352  C   THR B 161      68.940  79.558 156.971  1.00  0.00            
ATOM  25353  O   THR B 161      68.154  80.430 156.608  1.00  0.00            
ATOM  25354  N   THR B 162      70.257  79.656 156.761  1.00  0.00            
ATOM  25355  H   THR B 162      70.857  78.891 157.056  1.00  0.00            
ATOM  25356  CA  THR B 162      70.902  80.758 156.022  1.00  0.00            
ATOM  25357  HA  THR B 162      70.317  81.662 156.187  1.00  0.00            
ATOM  25358  CB  THR B 162      72.331  81.047 156.517  1.00  0.00            
ATOM  25359  HB  THR B 162      72.787  81.799 155.871  1.00  0.00            
ATOM  25360  CG2 THR B 162      72.342  81.577 157.940  1.00  0.00            
ATOM  25361 1HG2 THR B 162      73.356  81.867 158.213  1.00  0.00            
ATOM  25362 2HG2 THR B 162      71.703  82.455 157.997  1.00  0.00            
ATOM  25363 3HG2 THR B 162      71.987  80.813 158.628  1.00  0.00            
ATOM  25364  OG1 THR B 162      73.139  79.899 156.515  1.00  0.00            
ATOM  25365  HG1 THR B 162      73.403  79.741 157.439  1.00  0.00            
ATOM  25366  C   THR B 162      70.942  80.526 154.510  1.00  0.00            
ATOM  25367  O   THR B 162      70.940  79.395 154.027  1.00  0.00            
ATOM  25368  N   THR B 163      71.022  81.621 153.748  1.00  0.00            
ATOM  25369  H   THR B 163      71.061  82.517 154.204  1.00  0.00            
ATOM  25370  CA  THR B 163      71.366  81.568 152.319  1.00  0.00            
ATOM  25371  HA  THR B 163      70.807  80.746 151.879  1.00  0.00            
ATOM  25372  CB  THR B 163      70.916  82.846 151.594  1.00  0.00            
ATOM  25373  HB  THR B 163      69.868  83.025 151.835  1.00  0.00            
ATOM  25374  CG2 THR B 163      71.711  84.106 151.947  1.00  0.00            
ATOM  25375 1HG2 THR B 163      71.247  84.975 151.482  1.00  0.00            
ATOM  25376 2HG2 THR B 163      71.720  84.250 153.027  1.00  0.00            
ATOM  25377 3HG2 THR B 163      72.739  84.017 151.592  1.00  0.00            
ATOM  25378  OG1 THR B 163      71.018  82.661 150.207  1.00  0.00            
ATOM  25379  HG1 THR B 163      70.932  83.519 149.786  1.00  0.00            
ATOM  25380  C   THR B 163      72.874  81.310 152.141  1.00  0.00            
ATOM  25381  O   THR B 163      73.656  81.835 152.941  1.00  0.00            
ATOM  25382  N   PRO B 164      73.320  80.537 151.129  1.00  0.00            
ATOM  25383  CD  PRO B 164      72.524  79.705 150.236  1.00  0.00            
ATOM  25384  HD1 PRO B 164      72.194  80.300 149.383  1.00  0.00            
ATOM  25385  HD2 PRO B 164      71.669  79.257 150.742  1.00  0.00            
ATOM  25386  CG  PRO B 164      73.466  78.599 149.767  1.00  0.00            
ATOM  25387  HG1 PRO B 164      73.174  78.205 148.793  1.00  0.00            
ATOM  25388  HG2 PRO B 164      73.496  77.805 150.513  1.00  0.00            
ATOM  25389  CB  PRO B 164      74.813  79.316 149.720  1.00  0.00            
ATOM  25390  HB1 PRO B 164      74.883  79.890 148.794  1.00  0.00            
ATOM  25391  HB2 PRO B 164      75.650  78.623 149.802  1.00  0.00            
ATOM  25392  CA  PRO B 164      74.739  80.263 150.920  1.00  0.00            
ATOM  25393  HA  PRO B 164      75.099  79.739 151.802  1.00  0.00            
ATOM  25394  C   PRO B 164      75.589  81.522 150.696  1.00  0.00            
ATOM  25395  O   PRO B 164      75.267  82.373 149.866  1.00  0.00            
ATOM  25396  N   SER B 165      76.726  81.608 151.387  1.00  0.00            
ATOM  25397  H   SER B 165      76.941  80.866 152.047  1.00  0.00            
ATOM  25398  CA  SER B 165      77.742  82.648 151.194  1.00  0.00            
ATOM  25399  HA  SER B 165      77.337  83.419 150.540  1.00  0.00            
ATOM  25400  CB  SER B 165      78.079  83.324 152.528  1.00  0.00            
ATOM  25401  HB1 SER B 165      77.156  83.665 152.998  1.00  0.00            
ATOM  25402  HB2 SER B 165      78.715  84.189 152.337  1.00  0.00            
ATOM  25403  OG  SER B 165      78.757  82.442 153.402  1.00  0.00            
ATOM  25404  HG  SER B 165      78.990  82.914 154.204  1.00  0.00            
ATOM  25405  C   SER B 165      78.995  82.085 150.518  1.00  0.00            
ATOM  25406  O   SER B 165      79.285  80.893 150.624  1.00  0.00            
ATOM  25407  N   LYS B 166      79.763  82.939 149.828  1.00  0.00            
ATOM  25408  H   LYS B 166      79.481  83.904 149.787  1.00  0.00            
ATOM  25409  CA  LYS B 166      81.098  82.581 149.319  1.00  0.00            
ATOM  25410  HA  LYS B 166      81.037  81.623 148.796  1.00  0.00            
ATOM  25411  CB  LYS B 166      81.617  83.639 148.333  1.00  0.00            
ATOM  25412  HB1 LYS B 166      82.683  83.467 148.165  1.00  0.00            
ATOM  25413  HB2 LYS B 166      81.491  84.618 148.788  1.00  0.00            
ATOM  25414  CG  LYS B 166      80.912  83.612 146.969  1.00  0.00            
ATOM  25415  HG1 LYS B 166      79.834  83.690 147.119  1.00  0.00            
ATOM  25416  HG2 LYS B 166      81.139  82.662 146.484  1.00  0.00            
ATOM  25417  CD  LYS B 166      81.367  84.764 146.057  1.00  0.00            
ATOM  25418  HD1 LYS B 166      82.451  84.722 145.929  1.00  0.00            
ATOM  25419  HD2 LYS B 166      81.093  85.713 146.519  1.00  0.00            
ATOM  25420  CE  LYS B 166      80.705  84.648 144.679  1.00  0.00            
ATOM  25421  HE1 LYS B 166      79.640  84.432 144.801  1.00  0.00            
ATOM  25422  HE2 LYS B 166      81.154  83.792 144.162  1.00  0.00            
ATOM  25423  NZ  LYS B 166      80.891  85.869 143.860  1.00  0.00            
ATOM  25424  HZ1 LYS B 166      80.606  85.698 142.901  1.00  0.00            
ATOM  25425  HZ2 LYS B 166      80.392  86.665 144.225  1.00  0.00            
ATOM  25426  HZ3 LYS B 166      81.883  86.108 143.829  1.00  0.00            
ATOM  25427  C   LYS B 166      82.068  82.413 150.495  1.00  0.00            
ATOM  25428  O   LYS B 166      82.191  83.300 151.337  1.00  0.00            
ATOM  25429  N   GLN B 167      82.757  81.280 150.529  1.00  0.00            
ATOM  25430  H   GLN B 167      82.619  80.642 149.755  1.00  0.00            
ATOM  25431  CA  GLN B 167      83.740  80.888 151.538  1.00  0.00            
ATOM  25432  HA  GLN B 167      83.457  81.334 152.493  1.00  0.00            
ATOM  25433  CB  GLN B 167      83.653  79.355 151.670  1.00  0.00            
ATOM  25434  HB1 GLN B 167      83.983  78.910 150.732  1.00  0.00            
ATOM  25435  HB2 GLN B 167      82.603  79.090 151.809  1.00  0.00            
ATOM  25436  CG  GLN B 167      84.452  78.723 152.824  1.00  0.00            
ATOM  25437  HG1 GLN B 167      84.107  79.125 153.776  1.00  0.00            
ATOM  25438  HG2 GLN B 167      85.509  78.956 152.709  1.00  0.00            
ATOM  25439  CD  GLN B 167      84.311  77.201 152.853  1.00  0.00            
ATOM  25440  OE1 GLN B 167      83.355  76.625 152.358  1.00  0.00            
ATOM  25441  NE2 GLN B 167      85.251  76.496 153.439  1.00  0.00            
ATOM  25442 1HE2 GLN B 167      86.047  76.938 153.854  1.00  0.00            
ATOM  25443 2HE2 GLN B 167      85.238  75.483 153.288  1.00  0.00            
ATOM  25444  C   GLN B 167      85.145  81.405 151.164  1.00  0.00            
ATOM  25445  O   GLN B 167      85.423  81.720 150.007  1.00  0.00            
ATOM  25446  N   SER B 168      86.066  81.454 152.131  1.00  0.00            
ATOM  25447  H   SER B 168      85.811  81.130 153.052  1.00  0.00            
ATOM  25448  CA  SER B 168      87.455  81.932 151.976  1.00  0.00            
ATOM  25449  HA  SER B 168      87.425  82.971 151.646  1.00  0.00            
ATOM  25450  CB  SER B 168      88.143  81.888 153.345  1.00  0.00            
ATOM  25451  HB1 SER B 168      87.705  82.653 153.987  1.00  0.00            
ATOM  25452  HB2 SER B 168      89.209  82.094 153.233  1.00  0.00            
ATOM  25453  OG  SER B 168      87.953  80.617 153.950  1.00  0.00            
ATOM  25454  HG  SER B 168      88.417  80.605 154.795  1.00  0.00            
ATOM  25455  C   SER B 168      88.318  81.173 150.950  1.00  0.00            
ATOM  25456  O   SER B 168      89.390  81.646 150.587  1.00  0.00            
ATOM  25457  N   ASN B 169      87.853  80.022 150.459  1.00  0.00            
ATOM  25458  H   ASN B 169      86.966  79.696 150.816  1.00  0.00            
ATOM  25459  CA  ASN B 169      88.458  79.208 149.398  1.00  0.00            
ATOM  25460  HA  ASN B 169      89.453  79.602 149.183  1.00  0.00            
ATOM  25461  CB  ASN B 169      88.633  77.768 149.940  1.00  0.00            
ATOM  25462  HB1 ASN B 169      89.327  77.796 150.779  1.00  0.00            
ATOM  25463  HB2 ASN B 169      89.071  77.142 149.164  1.00  0.00            
ATOM  25464  CG  ASN B 169      87.342  77.112 150.419  1.00  0.00            
ATOM  25465  OD1 ASN B 169      86.263  77.672 150.316  1.00  0.00            
ATOM  25466  ND2 ASN B 169      87.427  75.923 150.978  1.00  0.00            
ATOM  25467 1HD2 ASN B 169      88.317  75.490 151.123  1.00  0.00            
ATOM  25468 2HD2 ASN B 169      86.593  75.501 151.392  1.00  0.00            
ATOM  25469  C   ASN B 169      87.683  79.285 148.056  1.00  0.00            
ATOM  25470  O   ASN B 169      87.844  78.411 147.207  1.00  0.00            
ATOM  25471  N   ASN B 170      86.795  80.280 147.897  1.00  0.00            
ATOM  25472  H   ASN B 170      86.709  80.938 148.664  1.00  0.00            
ATOM  25473  CA  ASN B 170      85.799  80.445 146.819  1.00  0.00            
ATOM  25474  HA  ASN B 170      85.057  81.121 147.250  1.00  0.00            
ATOM  25475  CB  ASN B 170      86.376  81.196 145.601  1.00  0.00            
ATOM  25476  HB1 ASN B 170      86.772  80.484 144.878  1.00  0.00            
ATOM  25477  HB2 ASN B 170      87.190  81.846 145.922  1.00  0.00            
ATOM  25478  CG  ASN B 170      85.325  82.081 144.932  1.00  0.00            
ATOM  25479  OD1 ASN B 170      85.291  83.284 145.133  1.00  0.00            
ATOM  25480  ND2 ASN B 170      84.404  81.504 144.196  1.00  0.00            
ATOM  25481 1HD2 ASN B 170      84.369  80.494 144.164  1.00  0.00            
ATOM  25482 2HD2 ASN B 170      83.697  82.069 143.727  1.00  0.00            
ATOM  25483  C   ASN B 170      84.976  79.176 146.497  1.00  0.00            
ATOM  25484  O   ASN B 170      84.464  78.989 145.392  1.00  0.00            
ATOM  25485  N   LYS B 171      84.797  78.319 147.504  1.00  0.00            
ATOM  25486  H   LYS B 171      85.318  78.496 148.353  1.00  0.00            
ATOM  25487  CA  LYS B 171      83.619  77.460 147.628  1.00  0.00            
ATOM  25488  HA  LYS B 171      83.303  77.101 146.648  1.00  0.00            
ATOM  25489  CB  LYS B 171      83.966  76.269 148.527  1.00  0.00            
ATOM  25490  HB1 LYS B 171      83.101  75.613 148.571  1.00  0.00            
ATOM  25491  HB2 LYS B 171      84.143  76.629 149.540  1.00  0.00            
ATOM  25492  CG  LYS B 171      85.177  75.439 148.073  1.00  0.00            
ATOM  25493  HG1 LYS B 171      85.382  74.710 148.854  1.00  0.00            
ATOM  25494  HG2 LYS B 171      86.063  76.066 147.979  1.00  0.00            
ATOM  25495  CD  LYS B 171      84.916  74.725 146.738  1.00  0.00            
ATOM  25496  HD1 LYS B 171      85.016  75.448 145.926  1.00  0.00            
ATOM  25497  HD2 LYS B 171      83.896  74.337 146.716  1.00  0.00            
ATOM  25498  CE  LYS B 171      85.896  73.569 146.508  1.00  0.00            
ATOM  25499  HE1 LYS B 171      86.916  73.966 146.500  1.00  0.00            
ATOM  25500  HE2 LYS B 171      85.690  73.144 145.521  1.00  0.00            
ATOM  25501  NZ  LYS B 171      85.752  72.521 147.551  1.00  0.00            
ATOM  25502  HZ1 LYS B 171      86.269  71.684 147.327  1.00  0.00            
ATOM  25503  HZ2 LYS B 171      86.049  72.872 148.451  1.00  0.00            
ATOM  25504  HZ3 LYS B 171      84.764  72.284 147.673  1.00  0.00            
ATOM  25505  C   LYS B 171      82.463  78.278 148.214  1.00  0.00            
ATOM  25506  O   LYS B 171      82.577  79.491 148.388  1.00  0.00            
ATOM  25507  N   TYR B 172      81.372  77.614 148.564  1.00  0.00            
ATOM  25508  H   TYR B 172      81.318  76.627 148.342  1.00  0.00            
ATOM  25509  CA  TYR B 172      80.241  78.194 149.274  1.00  0.00            
ATOM  25510  HA  TYR B 172      80.484  79.220 149.531  1.00  0.00            
ATOM  25511  CB  TYR B 172      79.018  78.226 148.349  1.00  0.00            
ATOM  25512  HB1 TYR B 172      78.140  78.494 148.938  1.00  0.00            
ATOM  25513  HB2 TYR B 172      78.857  77.224 147.955  1.00  0.00            
ATOM  25514  CG  TYR B 172      79.141  79.201 147.186  1.00  0.00            
ATOM  25515  CD1 TYR B 172      78.420  80.413 147.198  1.00  0.00            
ATOM  25516  HD1 TYR B 172      77.768  80.645 148.031  1.00  0.00            
ATOM  25517  CE1 TYR B 172      78.536  81.317 146.122  1.00  0.00            
ATOM  25518  HE1 TYR B 172      77.978  82.239 146.125  1.00  0.00            
ATOM  25519  CZ  TYR B 172      79.408  81.036 145.046  1.00  0.00            
ATOM  25520  OH  TYR B 172      79.582  81.949 144.051  1.00  0.00            
ATOM  25521  HH  TYR B 172      80.312  81.726 143.450  1.00  0.00            
ATOM  25522  CE2 TYR B 172      80.116  79.818 145.029  1.00  0.00            
ATOM  25523  HE2 TYR B 172      80.779  79.604 144.209  1.00  0.00            
ATOM  25524  CD2 TYR B 172      79.961  78.894 146.080  1.00  0.00            
ATOM  25525  HD2 TYR B 172      80.493  77.953 146.047  1.00  0.00            
ATOM  25526  C   TYR B 172      79.984  77.456 150.595  1.00  0.00            
ATOM  25527  O   TYR B 172      80.358  76.290 150.754  1.00  0.00            
ATOM  25528  N   ALA B 173      79.362  78.155 151.546  1.00  0.00            
ATOM  25529  H   ALA B 173      79.112  79.118 151.341  1.00  0.00            
ATOM  25530  CA  ALA B 173      79.009  77.646 152.868  1.00  0.00            
ATOM  25531  HA  ALA B 173      78.986  76.560 152.820  1.00  0.00            
ATOM  25532  CB  ALA B 173      80.098  78.059 153.866  1.00  0.00            
ATOM  25533  HB1 ALA B 173      79.859  77.655 154.849  1.00  0.00            
ATOM  25534  HB2 ALA B 173      81.061  77.664 153.539  1.00  0.00            
ATOM  25535  HB3 ALA B 173      80.150  79.148 153.923  1.00  0.00            
ATOM  25536  C   ALA B 173      77.613  78.119 153.311  1.00  0.00            
ATOM  25537  O   ALA B 173      77.163  79.193 152.916  1.00  0.00            
ATOM  25538  N   ALA B 174      76.935  77.322 154.138  1.00  0.00            
ATOM  25539  H   ALA B 174      77.396  76.476 154.458  1.00  0.00            
ATOM  25540  CA  ALA B 174      75.604  77.586 154.688  1.00  0.00            
ATOM  25541  HA  ALA B 174      75.467  78.663 154.802  1.00  0.00            
ATOM  25542  CB  ALA B 174      74.550  77.069 153.697  1.00  0.00            
ATOM  25543  HB1 ALA B 174      73.548  77.287 154.072  1.00  0.00            
ATOM  25544  HB2 ALA B 174      74.671  77.567 152.736  1.00  0.00            
ATOM  25545  HB3 ALA B 174      74.656  75.992 153.559  1.00  0.00            
ATOM  25546  C   ALA B 174      75.434  76.939 156.079  1.00  0.00            
ATOM  25547  O   ALA B 174      76.201  76.061 156.480  1.00  0.00            
ATOM  25548  N   SER B 175      74.417  77.361 156.822  1.00  0.00            
ATOM  25549  H   SER B 175      73.814  78.086 156.444  1.00  0.00            
ATOM  25550  CA  SER B 175      74.104  76.885 158.174  1.00  0.00            
ATOM  25551  HA  SER B 175      74.576  75.914 158.326  1.00  0.00            
ATOM  25552  CB  SER B 175      74.669  77.842 159.237  1.00  0.00            
ATOM  25553  HB1 SER B 175      75.758  77.796 159.206  1.00  0.00            
ATOM  25554  HB2 SER B 175      74.339  77.518 160.225  1.00  0.00            
ATOM  25555  OG  SER B 175      74.262  79.184 159.012  1.00  0.00            
ATOM  25556  HG  SER B 175      74.622  79.748 159.711  1.00  0.00            
ATOM  25557  C   SER B 175      72.598  76.690 158.353  1.00  0.00            
ATOM  25558  O   SER B 175      71.791  77.493 157.886  1.00  0.00            
ATOM  25559  N   SER B 176      72.212  75.616 159.036  1.00  0.00            
ATOM  25560  H   SER B 176      72.923  74.985 159.396  1.00  0.00            
ATOM  25561  CA  SER B 176      70.823  75.299 159.364  1.00  0.00            
ATOM  25562  HA  SER B 176      70.217  76.197 159.253  1.00  0.00            
ATOM  25563  CB  SER B 176      70.276  74.238 158.409  1.00  0.00            
ATOM  25564  HB1 SER B 176      70.762  73.284 158.614  1.00  0.00            
ATOM  25565  HB2 SER B 176      70.496  74.526 157.381  1.00  0.00            
ATOM  25566  OG  SER B 176      68.876  74.094 158.555  1.00  0.00            
ATOM  25567  HG  SER B 176      68.442  74.841 158.090  1.00  0.00            
ATOM  25568  C   SER B 176      70.716  74.839 160.812  1.00  0.00            
ATOM  25569  O   SER B 176      71.582  74.129 161.327  1.00  0.00            
ATOM  25570  N   TYR B 177      69.641  75.248 161.467  1.00  0.00            
ATOM  25571  H   TYR B 177      68.963  75.814 160.965  1.00  0.00            
ATOM  25572  CA  TYR B 177      69.392  75.054 162.885  1.00  0.00            
ATOM  25573  HA  TYR B 177      70.127  74.368 163.301  1.00  0.00            
ATOM  25574  CB  TYR B 177      69.513  76.407 163.607  1.00  0.00            
ATOM  25575  HB1 TYR B 177      69.339  76.250 164.672  1.00  0.00            
ATOM  25576  HB2 TYR B 177      68.726  77.070 163.246  1.00  0.00            
ATOM  25577  CG  TYR B 177      70.851  77.106 163.422  1.00  0.00            
ATOM  25578  CD1 TYR B 177      71.071  77.942 162.307  1.00  0.00            
ATOM  25579  HD1 TYR B 177      70.277  78.101 161.589  1.00  0.00            
ATOM  25580  CE1 TYR B 177      72.327  78.550 162.112  1.00  0.00            
ATOM  25581  HE1 TYR B 177      72.502  79.181 161.253  1.00  0.00            
ATOM  25582  CZ  TYR B 177      73.368  78.325 163.037  1.00  0.00            
ATOM  25583  OH  TYR B 177      74.602  78.859 162.835  1.00  0.00            
ATOM  25584  HH  TYR B 177      75.218  78.575 163.526  1.00  0.00            
ATOM  25585  CE2 TYR B 177      73.135  77.514 164.168  1.00  0.00            
ATOM  25586  HE2 TYR B 177      73.922  77.360 164.884  1.00  0.00            
ATOM  25587  CD2 TYR B 177      71.881  76.902 164.357  1.00  0.00            
ATOM  25588  HD2 TYR B 177      71.708  76.268 165.214  1.00  0.00            
ATOM  25589  C   TYR B 177      67.997  74.459 163.058  1.00  0.00            
ATOM  25590  O   TYR B 177      67.055  74.923 162.420  1.00  0.00            
ATOM  25591  N   LEU B 178      67.850  73.469 163.938  1.00  0.00            
ATOM  25592  H   LEU B 178      68.680  73.114 164.403  1.00  0.00            
ATOM  25593  CA  LEU B 178      66.544  72.977 164.380  1.00  0.00            
ATOM  25594  HA  LEU B 178      65.761  73.583 163.927  1.00  0.00            
ATOM  25595  CB  LEU B 178      66.319  71.538 163.876  1.00  0.00            
ATOM  25596  HB1 LEU B 178      67.223  70.960 164.039  1.00  0.00            
ATOM  25597  HB2 LEU B 178      66.153  71.580 162.799  1.00  0.00            
ATOM  25598  CG  LEU B 178      65.145  70.788 164.537  1.00  0.00            
ATOM  25599  HG  LEU B 178      65.341  70.675 165.601  1.00  0.00            
ATOM  25600  CD1 LEU B 178      63.805  71.502 164.356  1.00  0.00            
ATOM  25601 1HD1 LEU B 178      63.005  70.909 164.797  1.00  0.00            
ATOM  25602 2HD1 LEU B 178      63.816  72.463 164.865  1.00  0.00            
ATOM  25603 3HD1 LEU B 178      63.601  71.660 163.300  1.00  0.00            
ATOM  25604  CD2 LEU B 178      65.024  69.388 163.936  1.00  0.00            
ATOM  25605 1HD2 LEU B 178      64.226  68.842 164.438  1.00  0.00            
ATOM  25606 2HD2 LEU B 178      64.808  69.463 162.872  1.00  0.00            
ATOM  25607 3HD2 LEU B 178      65.962  68.850 164.081  1.00  0.00            
ATOM  25608  C   LEU B 178      66.431  73.164 165.895  1.00  0.00            
ATOM  25609  O   LEU B 178      67.089  72.464 166.666  1.00  0.00            
ATOM  25610  N   SER B 179      65.606  74.127 166.306  1.00  0.00            
ATOM  25611  H   SER B 179      65.081  74.630 165.597  1.00  0.00            
ATOM  25612  CA  SER B 179      65.275  74.379 167.711  1.00  0.00            
ATOM  25613  HA  SER B 179      66.164  74.202 168.316  1.00  0.00            
ATOM  25614  CB  SER B 179      64.852  75.833 167.936  1.00  0.00            
ATOM  25615  HB1 SER B 179      64.495  75.941 168.961  1.00  0.00            
ATOM  25616  HB2 SER B 179      64.042  76.094 167.252  1.00  0.00            
ATOM  25617  OG  SER B 179      65.949  76.708 167.747  1.00  0.00            
ATOM  25618  HG  SER B 179      66.008  76.903 166.805  1.00  0.00            
ATOM  25619  C   SER B 179      64.169  73.440 168.195  1.00  0.00            
ATOM  25620  O   SER B 179      63.153  73.266 167.523  1.00  0.00            
ATOM  25621  N   LEU B 180      64.367  72.874 169.383  1.00  0.00            
ATOM  25622  H   LEU B 180      65.227  73.109 169.867  1.00  0.00            
ATOM  25623  CA  LEU B 180      63.505  71.907 170.063  1.00  0.00            
ATOM  25624  HA  LEU B 180      62.499  71.932 169.641  1.00  0.00            
ATOM  25625  CB  LEU B 180      64.106  70.495 169.895  1.00  0.00            
ATOM  25626  HB1 LEU B 180      63.511  69.790 170.472  1.00  0.00            
ATOM  25627  HB2 LEU B 180      65.104  70.508 170.328  1.00  0.00            
ATOM  25628  CG  LEU B 180      64.231  69.942 168.468  1.00  0.00            
ATOM  25629  HG  LEU B 180      64.852  70.607 167.870  1.00  0.00            
ATOM  25630  CD1 LEU B 180      64.919  68.580 168.554  1.00  0.00            
ATOM  25631 1HD1 LEU B 180      65.105  68.198 167.552  1.00  0.00            
ATOM  25632 2HD1 LEU B 180      65.871  68.681 169.073  1.00  0.00            
ATOM  25633 3HD1 LEU B 180      64.295  67.877 169.105  1.00  0.00            
ATOM  25634  CD2 LEU B 180      62.880  69.747 167.780  1.00  0.00            
ATOM  25635 1HD2 LEU B 180      63.030  69.292 166.803  1.00  0.00            
ATOM  25636 2HD2 LEU B 180      62.239  69.112 168.391  1.00  0.00            
ATOM  25637 3HD2 LEU B 180      62.396  70.714 167.645  1.00  0.00            
ATOM  25638  C   LEU B 180      63.412  72.233 171.565  1.00  0.00            
ATOM  25639  O   LEU B 180      64.167  73.054 172.100  1.00  0.00            
ATOM  25640  N   THR B 181      62.531  71.526 172.270  1.00  0.00            
ATOM  25641  H   THR B 181      61.906  70.905 171.767  1.00  0.00            
ATOM  25642  CA  THR B 181      62.601  71.389 173.733  1.00  0.00            
ATOM  25643  HA  THR B 181      63.042  72.299 174.133  1.00  0.00            
ATOM  25644  CB  THR B 181      61.207  71.274 174.372  1.00  0.00            
ATOM  25645  HB  THR B 181      61.310  71.543 175.422  1.00  0.00            
ATOM  25646  CG2 THR B 181      60.146  72.196 173.770  1.00  0.00            
ATOM  25647 1HG2 THR B 181      59.236  72.123 174.366  1.00  0.00            
ATOM  25648 2HG2 THR B 181      60.502  73.225 173.788  1.00  0.00            
ATOM  25649 3HG2 THR B 181      59.921  71.901 172.746  1.00  0.00            
ATOM  25650  OG1 THR B 181      60.723  69.958 174.303  1.00  0.00            
ATOM  25651  HG1 THR B 181      60.629  69.725 175.261  1.00  0.00            
ATOM  25652  C   THR B 181      63.506  70.204 174.139  1.00  0.00            
ATOM  25653  O   THR B 181      63.745  69.306 173.320  1.00  0.00            
ATOM  25654  N   PRO B 182      64.026  70.148 175.383  1.00  0.00            
ATOM  25655  CD  PRO B 182      64.023  71.202 176.389  1.00  0.00            
ATOM  25656  HD1 PRO B 182      63.099  71.156 176.968  1.00  0.00            
ATOM  25657  HD2 PRO B 182      64.146  72.193 175.953  1.00  0.00            
ATOM  25658  CG  PRO B 182      65.215  70.888 177.292  1.00  0.00            
ATOM  25659  HG1 PRO B 182      65.083  71.280 178.298  1.00  0.00            
ATOM  25660  HG2 PRO B 182      66.132  71.270 176.843  1.00  0.00            
ATOM  25661  CB  PRO B 182      65.231  69.364 177.290  1.00  0.00            
ATOM  25662  HB1 PRO B 182      64.487  69.001 178.003  1.00  0.00            
ATOM  25663  HB2 PRO B 182      66.216  68.970 177.538  1.00  0.00            
ATOM  25664  CA  PRO B 182      64.814  69.005 175.860  1.00  0.00            
ATOM  25665  HA  PRO B 182      65.705  68.917 175.239  1.00  0.00            
ATOM  25666  C   PRO B 182      64.057  67.667 175.830  1.00  0.00            
ATOM  25667  O   PRO B 182      64.662  66.628 175.560  1.00  0.00            
ATOM  25668  N   GLU B 183      62.742  67.680 176.067  1.00  0.00            
ATOM  25669  H   GLU B 183      62.295  68.562 176.320  1.00  0.00            
ATOM  25670  CA  GLU B 183      61.882  66.494 175.984  1.00  0.00            
ATOM  25671  HA  GLU B 183      62.344  65.692 176.560  1.00  0.00            
ATOM  25672  CB  GLU B 183      60.466  66.731 176.552  1.00  0.00            
ATOM  25673  HB1 GLU B 183      60.012  65.749 176.690  1.00  0.00            
ATOM  25674  HB2 GLU B 183      59.857  67.256 175.813  1.00  0.00            
ATOM  25675  CG  GLU B 183      60.377  67.484 177.891  1.00  0.00            
ATOM  25676  HG1 GLU B 183      61.278  67.303 178.481  1.00  0.00            
ATOM  25677  HG2 GLU B 183      59.528  67.081 178.448  1.00  0.00            
ATOM  25678  CD  GLU B 183      60.167  68.990 177.675  1.00  0.00            
ATOM  25679  OE1 GLU B 183      60.905  69.559 176.835  1.00  0.00            
ATOM  25680  OE2 GLU B 183      59.252  69.564 178.296  1.00  0.00            
ATOM  25681  C   GLU B 183      61.756  66.012 174.538  1.00  0.00            
ATOM  25682  O   GLU B 183      61.885  64.817 174.291  1.00  0.00            
ATOM  25683  N   GLN B 184      61.562  66.921 173.573  1.00  0.00            
ATOM  25684  H   GLN B 184      61.482  67.897 173.840  1.00  0.00            
ATOM  25685  CA  GLN B 184      61.507  66.581 172.145  1.00  0.00            
ATOM  25686  HA  GLN B 184      60.708  65.858 171.975  1.00  0.00            
ATOM  25687  CB  GLN B 184      61.230  67.839 171.315  1.00  0.00            
ATOM  25688  HB1 GLN B 184      61.427  67.622 170.264  1.00  0.00            
ATOM  25689  HB2 GLN B 184      61.911  68.625 171.636  1.00  0.00            
ATOM  25690  CG  GLN B 184      59.785  68.337 171.438  1.00  0.00            
ATOM  25691  HG1 GLN B 184      59.514  68.453 172.486  1.00  0.00            
ATOM  25692  HG2 GLN B 184      59.119  67.595 170.996  1.00  0.00            
ATOM  25693  CD  GLN B 184      59.577  69.677 170.737  1.00  0.00            
ATOM  25694  OE1 GLN B 184      60.497  70.413 170.416  1.00  0.00            
ATOM  25695  NE2 GLN B 184      58.349  70.054 170.460  1.00  0.00            
ATOM  25696 1HE2 GLN B 184      57.570  69.496 170.753  1.00  0.00            
ATOM  25697 2HE2 GLN B 184      58.257  70.951 170.019  1.00  0.00            
ATOM  25698  C   GLN B 184      62.815  65.936 171.678  1.00  0.00            
ATOM  25699  O   GLN B 184      62.787  64.845 171.110  1.00  0.00            
ATOM  25700  N   TRP B 185      63.960  66.549 172.006  1.00  0.00            
ATOM  25701  H   TRP B 185      63.905  67.435 172.498  1.00  0.00            
ATOM  25702  CA  TRP B 185      65.285  65.979 171.729  1.00  0.00            
ATOM  25703  HA  TRP B 185      65.429  65.934 170.650  1.00  0.00            
ATOM  25704  CB  TRP B 185      66.362  66.894 172.332  1.00  0.00            
ATOM  25705  HB1 TRP B 185      66.070  67.147 173.352  1.00  0.00            
ATOM  25706  HB2 TRP B 185      66.383  67.823 171.762  1.00  0.00            
ATOM  25707  CG  TRP B 185      67.756  66.334 172.378  1.00  0.00            
ATOM  25708  CD1 TRP B 185      68.533  66.276 173.484  1.00  0.00            
ATOM  25709  HD1 TRP B 185      68.234  66.634 174.461  1.00  0.00            
ATOM  25710  NE1 TRP B 185      69.753  65.706 173.173  1.00  0.00            
ATOM  25711  HE1 TRP B 185      70.514  65.605 173.832  1.00  0.00            
ATOM  25712  CE2 TRP B 185      69.813  65.339 171.847  1.00  0.00            
ATOM  25713  CZ2 TRP B 185      70.814  64.738 171.071  1.00  0.00            
ATOM  25714  HZ2 TRP B 185      71.757  64.454 171.517  1.00  0.00            
ATOM  25715  CH2 TRP B 185      70.564  64.481 169.715  1.00  0.00            
ATOM  25716  HH2 TRP B 185      71.319  63.997 169.113  1.00  0.00            
ATOM  25717  CZ3 TRP B 185      69.325  64.834 169.154  1.00  0.00            
ATOM  25718  HZ3 TRP B 185      69.125  64.616 168.116  1.00  0.00            
ATOM  25719  CE3 TRP B 185      68.338  65.465 169.935  1.00  0.00            
ATOM  25720  HE3 TRP B 185      67.391  65.730 169.489  1.00  0.00            
ATOM  25721  CD2 TRP B 185      68.551  65.731 171.306  1.00  0.00            
ATOM  25722  C   TRP B 185      65.422  64.542 172.256  1.00  0.00            
ATOM  25723  O   TRP B 185      65.988  63.695 171.570  1.00  0.00            
ATOM  25724  N   LYS B 186      64.853  64.250 173.433  1.00  0.00            
ATOM  25725  H   LYS B 186      64.397  65.007 173.930  1.00  0.00            
ATOM  25726  CA  LYS B 186      64.872  62.925 174.075  1.00  0.00            
ATOM  25727  HA  LYS B 186      65.713  62.367 173.669  1.00  0.00            
ATOM  25728  CB  LYS B 186      65.123  63.107 175.585  1.00  0.00            
ATOM  25729  HB1 LYS B 186      64.978  62.152 176.093  1.00  0.00            
ATOM  25730  HB2 LYS B 186      64.415  63.829 175.996  1.00  0.00            
ATOM  25731  CG  LYS B 186      66.568  63.575 175.833  1.00  0.00            
ATOM  25732  HG1 LYS B 186      66.741  64.534 175.344  1.00  0.00            
ATOM  25733  HG2 LYS B 186      67.235  62.841 175.389  1.00  0.00            
ATOM  25734  CD  LYS B 186      66.909  63.715 177.324  1.00  0.00            
ATOM  25735  HD1 LYS B 186      66.510  62.867 177.882  1.00  0.00            
ATOM  25736  HD2 LYS B 186      66.438  64.625 177.701  1.00  0.00            
ATOM  25737  CE  LYS B 186      68.431  63.801 177.540  1.00  0.00            
ATOM  25738  HE1 LYS B 186      68.623  64.121 178.568  1.00  0.00            
ATOM  25739  HE2 LYS B 186      68.841  64.562 176.870  1.00  0.00            
ATOM  25740  NZ  LYS B 186      69.095  62.495 177.296  1.00  0.00            
ATOM  25741  HZ1 LYS B 186      70.121  62.524 177.376  1.00  0.00            
ATOM  25742  HZ2 LYS B 186      68.815  61.782 177.951  1.00  0.00            
ATOM  25743  HZ3 LYS B 186      68.939  62.147 176.362  1.00  0.00            
ATOM  25744  C   LYS B 186      63.664  62.024 173.751  1.00  0.00            
ATOM  25745  O   LYS B 186      63.596  60.920 174.284  1.00  0.00            
ATOM  25746  N   SER B 187      62.746  62.447 172.876  1.00  0.00            
ATOM  25747  H   SER B 187      62.862  63.374 172.486  1.00  0.00            
ATOM  25748  CA  SER B 187      61.548  61.675 172.482  1.00  0.00            
ATOM  25749  HA  SER B 187      61.289  60.979 173.280  1.00  0.00            
ATOM  25750  CB  SER B 187      60.350  62.604 172.270  1.00  0.00            
ATOM  25751  HB1 SER B 187      59.511  62.021 171.887  1.00  0.00            
ATOM  25752  HB2 SER B 187      60.603  63.373 171.538  1.00  0.00            
ATOM  25753  OG  SER B 187      59.954  63.207 173.483  1.00  0.00            
ATOM  25754  HG  SER B 187      60.709  63.728 173.823  1.00  0.00            
ATOM  25755  C   SER B 187      61.734  60.847 171.208  1.00  0.00            
ATOM  25756  O   SER B 187      61.047  59.842 171.029  1.00  0.00            
ATOM  25757  N   HIS B 188      62.653  61.244 170.324  1.00  0.00            
ATOM  25758  H   HIS B 188      63.185  62.078 170.528  1.00  0.00            
ATOM  25759  CA  HIS B 188      62.959  60.529 169.079  1.00  0.00            
ATOM  25760  HA  HIS B 188      62.226  59.735 168.930  1.00  0.00            
ATOM  25761  CB  HIS B 188      62.839  61.477 167.880  1.00  0.00            
ATOM  25762  HB1 HIS B 188      63.242  60.992 166.991  1.00  0.00            
ATOM  25763  HB2 HIS B 188      63.416  62.381 168.067  1.00  0.00            
ATOM  25764  CG  HIS B 188      61.401  61.837 167.615  1.00  0.00            
ATOM  25765  ND1 HIS B 188      60.763  63.016 168.004  1.00  0.00            
ATOM  25766  CE1 HIS B 188      59.469  62.848 167.709  1.00  0.00            
ATOM  25767  HE1 HIS B 188      58.697  63.573 167.929  1.00  0.00            
ATOM  25768  NE2 HIS B 188      59.265  61.644 167.147  1.00  0.00            
ATOM  25769  HE2 HIS B 188      58.367  61.253 166.908  1.00  0.00            
ATOM  25770  CD2 HIS B 188      60.476  60.991 167.079  1.00  0.00            
ATOM  25771  HD2 HIS B 188      60.669  59.979 166.743  1.00  0.00            
ATOM  25772  C   HIS B 188      64.321  59.851 169.167  1.00  0.00            
ATOM  25773  O   HIS B 188      65.291  60.431 169.651  1.00  0.00            
ATOM  25774  N   ARG B 189      64.416  58.610 168.679  1.00  0.00            
ATOM  25775  H   ARG B 189      63.634  58.262 168.127  1.00  0.00            
ATOM  25776  CA  ARG B 189      65.640  57.789 168.807  1.00  0.00            
ATOM  25777  HA  ARG B 189      66.096  58.044 169.765  1.00  0.00            
ATOM  25778  CB  ARG B 189      65.299  56.287 168.883  1.00  0.00            
ATOM  25779  HB1 ARG B 189      64.786  56.091 169.826  1.00  0.00            
ATOM  25780  HB2 ARG B 189      66.230  55.721 168.905  1.00  0.00            
ATOM  25781  CG  ARG B 189      64.392  55.807 167.736  1.00  0.00            
ATOM  25782  HG1 ARG B 189      64.440  56.519 166.930  1.00  0.00            
ATOM  25783  HG2 ARG B 189      63.358  55.794 168.084  1.00  0.00            
ATOM  25784  CD  ARG B 189      64.742  54.430 167.155  1.00  0.00            
ATOM  25785  HD1 ARG B 189      64.071  54.225 166.319  1.00  0.00            
ATOM  25786  HD2 ARG B 189      64.560  53.677 167.924  1.00  0.00            
ATOM  25787  NE  ARG B 189      66.147  54.328 166.700  1.00  0.00            
ATOM  25788  HE  ARG B 189      66.730  53.699 167.221  1.00  0.00            
ATOM  25789  CZ  ARG B 189      66.739  54.993 165.719  1.00  0.00            
ATOM  25790  NH1 ARG B 189      66.141  55.861 164.963  1.00  0.00            
ATOM  25791 1HH1 ARG B 189      65.255  56.267 165.254  1.00  0.00            
ATOM  25792 2HH1 ARG B 189      66.672  56.479 164.368  1.00  0.00            
ATOM  25793  NH2 ARG B 189      67.999  54.791 165.462  1.00  0.00            
ATOM  25794 1HH2 ARG B 189      68.547  54.201 166.057  1.00  0.00            
ATOM  25795 2HH2 ARG B 189      68.432  55.345 164.749  1.00  0.00            
ATOM  25796  C   ARG B 189      66.730  58.154 167.786  1.00  0.00            
ATOM  25797  O   ARG B 189      67.784  57.522 167.759  1.00  0.00            
ATOM  25798  N   SER B 190      66.483  59.170 166.958  1.00  0.00            
ATOM  25799  H   SER B 190      65.537  59.526 166.957  1.00  0.00            
ATOM  25800  CA  SER B 190      67.455  59.914 166.156  1.00  0.00            
ATOM  25801  HA  SER B 190      68.279  60.203 166.805  1.00  0.00            
ATOM  25802  CB  SER B 190      68.022  59.050 165.023  1.00  0.00            
ATOM  25803  HB1 SER B 190      68.635  58.260 165.456  1.00  0.00            
ATOM  25804  HB2 SER B 190      68.667  59.665 164.398  1.00  0.00            
ATOM  25805  OG  SER B 190      67.024  58.454 164.212  1.00  0.00            
ATOM  25806  HG  SER B 190      66.153  58.509 164.680  1.00  0.00            
ATOM  25807  C   SER B 190      66.843  61.196 165.570  1.00  0.00            
ATOM  25808  O   SER B 190      65.640  61.267 165.322  1.00  0.00            
ATOM  25809  N   TYR B 191      67.686  62.187 165.286  1.00  0.00            
ATOM  25810  H   TYR B 191      68.665  62.049 165.517  1.00  0.00            
ATOM  25811  CA  TYR B 191      67.374  63.362 164.466  1.00  0.00            
ATOM  25812  HA  TYR B 191      66.389  63.246 164.014  1.00  0.00            
ATOM  25813  CB  TYR B 191      67.374  64.641 165.317  1.00  0.00            
ATOM  25814  HB1 TYR B 191      67.579  65.490 164.663  1.00  0.00            
ATOM  25815  HB2 TYR B 191      68.194  64.599 166.033  1.00  0.00            
ATOM  25816  CG  TYR B 191      66.076  64.938 166.042  1.00  0.00            
ATOM  25817  CD1 TYR B 191      65.856  64.459 167.349  1.00  0.00            
ATOM  25818  HD1 TYR B 191      66.590  63.832 167.836  1.00  0.00            
ATOM  25819  CE1 TYR B 191      64.672  64.801 168.032  1.00  0.00            
ATOM  25820  HE1 TYR B 191      64.489  64.438 169.034  1.00  0.00            
ATOM  25821  CZ  TYR B 191      63.701  65.609 167.406  1.00  0.00            
ATOM  25822  OH  TYR B 191      62.576  65.969 168.076  1.00  0.00            
ATOM  25823  HH  TYR B 191      61.966  66.458 167.529  1.00  0.00            
ATOM  25824  CE2 TYR B 191      63.915  66.074 166.090  1.00  0.00            
ATOM  25825  HE2 TYR B 191      63.179  66.701 165.615  1.00  0.00            
ATOM  25826  CD2 TYR B 191      65.101  65.737 165.412  1.00  0.00            
ATOM  25827  HD2 TYR B 191      65.270  66.100 164.408  1.00  0.00            
ATOM  25828  C   TYR B 191      68.404  63.486 163.338  1.00  0.00            
ATOM  25829  O   TYR B 191      69.595  63.258 163.563  1.00  0.00            
ATOM  25830  N   SER B 192      67.964  63.899 162.147  1.00  0.00            
ATOM  25831  H   SER B 192      66.976  64.107 162.045  1.00  0.00            
ATOM  25832  CA  SER B 192      68.849  64.080 160.986  1.00  0.00            
ATOM  25833  HA  SER B 192      69.879  63.998 161.321  1.00  0.00            
ATOM  25834  CB  SER B 192      68.627  63.021 159.907  1.00  0.00            
ATOM  25835  HB1 SER B 192      69.270  63.260 159.059  1.00  0.00            
ATOM  25836  HB2 SER B 192      67.598  63.060 159.562  1.00  0.00            
ATOM  25837  OG  SER B 192      68.928  61.706 160.316  1.00  0.00            
ATOM  25838  HG  SER B 192      68.912  61.178 159.477  1.00  0.00            
ATOM  25839  C   SER B 192      68.703  65.434 160.302  1.00  0.00            
ATOM  25840  O   SER B 192      67.592  65.942 160.143  1.00  0.00            
ATOM  25841  N   CYS B 193      69.830  65.930 159.792  1.00  0.00            
ATOM  25842  H   CYS B 193      70.666  65.369 159.925  1.00  0.00            
ATOM  25843  CA  CYS B 193      69.927  66.995 158.798  1.00  0.00            
ATOM  25844  HA  CYS B 193      68.986  67.546 158.740  1.00  0.00            
ATOM  25845  CB  CYS B 193      71.034  67.967 159.228  1.00  0.00            
ATOM  25846  HB1 CYS B 193      71.960  67.401 159.338  1.00  0.00            
ATOM  25847  HB2 CYS B 193      70.772  68.385 160.200  1.00  0.00            
ATOM  25848  SG  CYS B 193      71.361  69.339 158.089  1.00  0.00            
ATOM  25849  C   CYS B 193      70.236  66.369 157.427  1.00  0.00            
ATOM  25850  O   CYS B 193      71.198  65.609 157.291  1.00  0.00            
ATOM  25851  N   GLN B 194      69.431  66.685 156.416  1.00  0.00            
ATOM  25852  H   GLN B 194      68.681  67.346 156.598  1.00  0.00            
ATOM  25853  CA  GLN B 194      69.630  66.306 155.016  1.00  0.00            
ATOM  25854  HA  GLN B 194      70.438  65.581 154.933  1.00  0.00            
ATOM  25855  CB  GLN B 194      68.350  65.683 154.442  1.00  0.00            
ATOM  25856  HB1 GLN B 194      68.487  65.539 153.368  1.00  0.00            
ATOM  25857  HB2 GLN B 194      67.518  66.372 154.590  1.00  0.00            
ATOM  25858  CG  GLN B 194      68.001  64.326 155.065  1.00  0.00            
ATOM  25859  HG1 GLN B 194      67.785  64.444 156.126  1.00  0.00            
ATOM  25860  HG2 GLN B 194      68.862  63.669 154.954  1.00  0.00            
ATOM  25861  CD  GLN B 194      66.797  63.679 154.385  1.00  0.00            
ATOM  25862  OE1 GLN B 194      65.828  64.315 154.006  1.00  0.00            
ATOM  25863  NE2 GLN B 194      66.797  62.378 154.214  1.00  0.00            
ATOM  25864 1HE2 GLN B 194      67.570  61.827 154.601  1.00  0.00            
ATOM  25865 2HE2 GLN B 194      66.049  61.990 153.676  1.00  0.00            
ATOM  25866  C   GLN B 194      70.007  67.543 154.200  1.00  0.00            
ATOM  25867  O   GLN B 194      69.380  68.589 154.347  1.00  0.00            
ATOM  25868  N   VAL B 195      70.993  67.414 153.314  1.00  0.00            
ATOM  25869  H   VAL B 195      71.456  66.513 153.235  1.00  0.00            
ATOM  25870  CA  VAL B 195      71.468  68.491 152.434  1.00  0.00            
ATOM  25871  HA  VAL B 195      70.768  69.325 152.468  1.00  0.00            
ATOM  25872  CB  VAL B 195      72.850  69.011 152.880  1.00  0.00            
ATOM  25873  HB  VAL B 195      73.586  68.217 152.761  1.00  0.00            
ATOM  25874  CG1 VAL B 195      73.292  70.209 152.030  1.00  0.00            
ATOM  25875 1HG1 VAL B 195      74.267  70.558 152.364  1.00  0.00            
ATOM  25876 2HG1 VAL B 195      73.379  69.925 150.981  1.00  0.00            
ATOM  25877 3HG1 VAL B 195      72.566  71.018 152.121  1.00  0.00            
ATOM  25878  CG2 VAL B 195      72.859  69.446 154.353  1.00  0.00            
ATOM  25879 1HG2 VAL B 195      73.834  69.855 154.613  1.00  0.00            
ATOM  25880 2HG2 VAL B 195      72.092  70.201 154.525  1.00  0.00            
ATOM  25881 3HG2 VAL B 195      72.668  68.592 155.002  1.00  0.00            
ATOM  25882  C   VAL B 195      71.532  67.971 151.002  1.00  0.00            
ATOM  25883  O   VAL B 195      72.139  66.928 150.752  1.00  0.00            
ATOM  25884  N   THR B 196      70.930  68.690 150.057  1.00  0.00            
ATOM  25885  H   THR B 196      70.429  69.533 150.325  1.00  0.00            
ATOM  25886  CA  THR B 196      71.009  68.373 148.623  1.00  0.00            
ATOM  25887  HA  THR B 196      71.421  67.375 148.529  1.00  0.00            
ATOM  25888  CB  THR B 196      69.635  68.317 147.934  1.00  0.00            
ATOM  25889  HB  THR B 196      69.753  67.788 146.987  1.00  0.00            
ATOM  25890  CG2 THR B 196      68.562  67.608 148.760  1.00  0.00            
ATOM  25891 1HG2 THR B 196      67.679  67.433 148.147  1.00  0.00            
ATOM  25892 2HG2 THR B 196      68.945  66.651 149.108  1.00  0.00            
ATOM  25893 3HG2 THR B 196      68.287  68.215 149.625  1.00  0.00            
ATOM  25894  OG1 THR B 196      69.142  69.604 147.662  1.00  0.00            
ATOM  25895  HG1 THR B 196      68.326  69.499 147.168  1.00  0.00            
ATOM  25896  C   THR B 196      71.969  69.315 147.895  1.00  0.00            
ATOM  25897  O   THR B 196      72.102  70.480 148.265  1.00  0.00            
ATOM  25898  N   HIS B 197      72.659  68.806 146.870  1.00  0.00            
ATOM  25899  H   HIS B 197      72.505  67.828 146.647  1.00  0.00            
ATOM  25900  CA  HIS B 197      73.613  69.548 146.038  1.00  0.00            
ATOM  25901  HA  HIS B 197      73.312  70.599 145.992  1.00  0.00            
ATOM  25902  CB  HIS B 197      75.006  69.475 146.683  1.00  0.00            
ATOM  25903  HB1 HIS B 197      75.367  68.446 146.679  1.00  0.00            
ATOM  25904  HB2 HIS B 197      74.935  69.806 147.719  1.00  0.00            
ATOM  25905  CG  HIS B 197      75.999  70.359 145.978  1.00  0.00            
ATOM  25906  ND1 HIS B 197      77.003  69.944 145.099  1.00  0.00            
ATOM  25907  CE1 HIS B 197      77.544  71.081 144.624  1.00  0.00            
ATOM  25908  HE1 HIS B 197      78.346  71.120 143.904  1.00  0.00            
ATOM  25909  NE2 HIS B 197      76.944  72.159 145.153  1.00  0.00            
ATOM  25910  HE2 HIS B 197      77.112  73.136 144.912  1.00  0.00            
ATOM  25911  CD2 HIS B 197      75.983  71.717 146.024  1.00  0.00            
ATOM  25912  HD2 HIS B 197      75.298  72.325 146.592  1.00  0.00            
ATOM  25913  C   HIS B 197      73.622  68.987 144.608  1.00  0.00            
ATOM  25914  O   HIS B 197      74.167  67.909 144.349  1.00  0.00            
ATOM  25915  N   GLU B 198      73.012  69.712 143.670  1.00  0.00            
ATOM  25916  H   GLU B 198      72.793  70.686 143.880  1.00  0.00            
ATOM  25917  CA  GLU B 198      72.776  69.319 142.271  1.00  0.00            
ATOM  25918  HA  GLU B 198      72.040  70.021 141.875  1.00  0.00            
ATOM  25919  CB  GLU B 198      74.036  69.504 141.407  1.00  0.00            
ATOM  25920  HB1 GLU B 198      73.736  69.524 140.359  1.00  0.00            
ATOM  25921  HB2 GLU B 198      74.667  68.635 141.545  1.00  0.00            
ATOM  25922  CG  GLU B 198      74.875  70.757 141.708  1.00  0.00            
ATOM  25923  HG1 GLU B 198      75.706  70.795 141.000  1.00  0.00            
ATOM  25924  HG2 GLU B 198      75.315  70.672 142.704  1.00  0.00            
ATOM  25925  CD  GLU B 198      74.039  72.036 141.609  1.00  0.00            
ATOM  25926  OE1 GLU B 198      74.159  72.712 140.568  1.00  0.00            
ATOM  25927  OE2 GLU B 198      73.278  72.301 142.568  1.00  0.00            
ATOM  25928  C   GLU B 198      72.149  67.917 142.140  1.00  0.00            
ATOM  25929  O   GLU B 198      72.774  66.965 141.667  1.00  0.00            
ATOM  25930  N   GLY B 199      70.928  67.761 142.662  1.00  0.00            
ATOM  25931  H   GLY B 199      70.498  68.572 143.080  1.00  0.00            
ATOM  25932  CA  GLY B 199      70.146  66.512 142.631  1.00  0.00            
ATOM  25933  HA1 GLY B 199      70.136  66.137 141.607  1.00  0.00            
ATOM  25934  HA2 GLY B 199      69.119  66.728 142.921  1.00  0.00            
ATOM  25935  C   GLY B 199      70.661  65.376 143.529  1.00  0.00            
ATOM  25936  O   GLY B 199      69.902  64.472 143.863  1.00  0.00            
ATOM  25937  N   SER B 200      71.923  65.428 143.960  1.00  0.00            
ATOM  25938  H   SER B 200      72.481  66.216 143.655  1.00  0.00            
ATOM  25939  CA  SER B 200      72.517  64.489 144.921  1.00  0.00            
ATOM  25940  HA  SER B 200      72.138  63.485 144.727  1.00  0.00            
ATOM  25941  CB  SER B 200      74.041  64.479 144.765  1.00  0.00            
ATOM  25942  HB1 SER B 200      74.465  63.690 145.388  1.00  0.00            
ATOM  25943  HB2 SER B 200      74.440  65.438 145.097  1.00  0.00            
ATOM  25944  OG  SER B 200      74.416  64.269 143.417  1.00  0.00            
ATOM  25945  HG  SER B 200      73.784  64.733 142.852  1.00  0.00            
ATOM  25946  C   SER B 200      72.159  64.883 146.357  1.00  0.00            
ATOM  25947  O   SER B 200      72.037  66.072 146.642  1.00  0.00            
ATOM  25948  N   THR B 201      72.071  63.921 147.280  1.00  0.00            
ATOM  25949  H   THR B 201      72.199  62.961 146.999  1.00  0.00            
ATOM  25950  CA  THR B 201      71.743  64.169 148.699  1.00  0.00            
ATOM  25951  HA  THR B 201      71.752  65.240 148.891  1.00  0.00            
ATOM  25952  CB  THR B 201      70.332  63.659 149.047  1.00  0.00            
ATOM  25953  HB  THR B 201      70.302  62.576 148.926  1.00  0.00            
ATOM  25954  CG2 THR B 201      69.879  64.015 150.467  1.00  0.00            
ATOM  25955 1HG2 THR B 201      68.829  63.753 150.600  1.00  0.00            
ATOM  25956 2HG2 THR B 201      70.463  63.458 151.199  1.00  0.00            
ATOM  25957 3HG2 THR B 201      70.007  65.083 150.646  1.00  0.00            
ATOM  25958  OG1 THR B 201      69.391  64.235 148.175  1.00  0.00            
ATOM  25959  HG1 THR B 201      68.556  63.777 148.290  1.00  0.00            
ATOM  25960  C   THR B 201      72.767  63.525 149.629  1.00  0.00            
ATOM  25961  O   THR B 201      73.200  62.398 149.394  1.00  0.00            
ATOM  25962  N   VAL B 202      73.107  64.215 150.718  1.00  0.00            
ATOM  25963  H   VAL B 202      72.717  65.149 150.828  1.00  0.00            
ATOM  25964  CA  VAL B 202      73.852  63.682 151.867  1.00  0.00            
ATOM  25965  HA  VAL B 202      73.972  62.607 151.730  1.00  0.00            
ATOM  25966  CB  VAL B 202      75.270  64.292 151.935  1.00  0.00            
ATOM  25967  HB  VAL B 202      75.766  64.076 150.988  1.00  0.00            
ATOM  25968  CG1 VAL B 202      75.277  65.813 152.125  1.00  0.00            
ATOM  25969 1HG1 VAL B 202      76.304  66.179 152.143  1.00  0.00            
ATOM  25970 2HG1 VAL B 202      74.758  66.295 151.297  1.00  0.00            
ATOM  25971 3HG1 VAL B 202      74.782  66.078 153.058  1.00  0.00            
ATOM  25972  CG2 VAL B 202      76.125  63.665 153.045  1.00  0.00            
ATOM  25973 1HG2 VAL B 202      77.149  64.027 152.957  1.00  0.00            
ATOM  25974 2HG2 VAL B 202      75.735  63.935 154.027  1.00  0.00            
ATOM  25975 3HG2 VAL B 202      76.128  62.580 152.939  1.00  0.00            
ATOM  25976  C   VAL B 202      73.037  63.885 153.148  1.00  0.00            
ATOM  25977  O   VAL B 202      72.312  64.869 153.287  1.00  0.00            
ATOM  25978  N   GLU B 203      73.149  62.958 154.097  1.00  0.00            
ATOM  25979  H   GLU B 203      73.775  62.182 153.947  1.00  0.00            
ATOM  25980  CA  GLU B 203      72.514  63.046 155.416  1.00  0.00            
ATOM  25981  HA  GLU B 203      72.012  64.009 155.506  1.00  0.00            
ATOM  25982  CB  GLU B 203      71.427  61.953 155.543  1.00  0.00            
ATOM  25983  HB1 GLU B 203      71.895  60.967 155.534  1.00  0.00            
ATOM  25984  HB2 GLU B 203      70.772  62.029 154.674  1.00  0.00            
ATOM  25985  CG  GLU B 203      70.571  62.097 156.815  1.00  0.00            
ATOM  25986  HG1 GLU B 203      70.250  63.135 156.900  1.00  0.00            
ATOM  25987  HG2 GLU B 203      71.192  61.868 157.682  1.00  0.00            
ATOM  25988  CD  GLU B 203      69.313  61.209 156.848  1.00  0.00            
ATOM  25989  OE1 GLU B 203      68.584  61.087 155.838  1.00  0.00            
ATOM  25990  OE2 GLU B 203      68.930  60.731 157.940  1.00  0.00            
ATOM  25991  C   GLU B 203      73.579  62.994 156.525  1.00  0.00            
ATOM  25992  O   GLU B 203      74.627  62.357 156.378  1.00  0.00            
ATOM  25993  N   LYS B 204      73.307  63.664 157.647  1.00  0.00            
ATOM  25994  H   LYS B 204      72.457  64.228 157.660  1.00  0.00            
ATOM  25995  CA  LYS B 204      73.953  63.423 158.942  1.00  0.00            
ATOM  25996  HA  LYS B 204      74.522  62.497 158.886  1.00  0.00            
ATOM  25997  CB  LYS B 204      74.876  64.589 159.339  1.00  0.00            
ATOM  25998  HB1 LYS B 204      75.109  64.490 160.399  1.00  0.00            
ATOM  25999  HB2 LYS B 204      74.340  65.531 159.204  1.00  0.00            
ATOM  26000  CG  LYS B 204      76.211  64.660 158.583  1.00  0.00            
ATOM  26001  HG1 LYS B 204      76.774  65.503 158.985  1.00  0.00            
ATOM  26002  HG2 LYS B 204      76.018  64.844 157.525  1.00  0.00            
ATOM  26003  CD  LYS B 204      77.047  63.377 158.746  1.00  0.00            
ATOM  26004  HD1 LYS B 204      76.606  62.581 158.145  1.00  0.00            
ATOM  26005  HD2 LYS B 204      77.022  63.064 159.792  1.00  0.00            
ATOM  26006  CE  LYS B 204      78.516  63.541 158.339  1.00  0.00            
ATOM  26007  HE1 LYS B 204      78.996  62.559 158.394  1.00  0.00            
ATOM  26008  HE2 LYS B 204      79.011  64.199 159.061  1.00  0.00            
ATOM  26009  NZ  LYS B 204      78.658  64.106 156.978  1.00  0.00            
ATOM  26010  HZ1 LYS B 204      79.607  64.008 156.646  1.00  0.00            
ATOM  26011  HZ2 LYS B 204      78.010  63.675 156.333  1.00  0.00            
ATOM  26012  HZ3 LYS B 204      78.473  65.108 157.030  1.00  0.00            
ATOM  26013  C   LYS B 204      72.886  63.200 160.006  1.00  0.00            
ATOM  26014  O   LYS B 204      71.825  63.818 159.952  1.00  0.00            
ATOM  26015  N   THR B 205      73.205  62.359 160.984  1.00  0.00            
ATOM  26016  H   THR B 205      74.116  61.932 160.974  1.00  0.00            
ATOM  26017  CA  THR B 205      72.283  61.887 162.024  1.00  0.00            
ATOM  26018  HA  THR B 205      71.398  62.520 162.048  1.00  0.00            
ATOM  26019  CB  THR B 205      71.840  60.444 161.732  1.00  0.00            
ATOM  26020  HB  THR B 205      72.701  59.781 161.826  1.00  0.00            
ATOM  26021  CG2 THR B 205      70.727  59.944 162.650  1.00  0.00            
ATOM  26022 1HG2 THR B 205      70.381  58.969 162.307  1.00  0.00            
ATOM  26023 2HG2 THR B 205      71.099  59.842 163.669  1.00  0.00            
ATOM  26024 3HG2 THR B 205      69.891  60.644 162.640  1.00  0.00            
ATOM  26025  OG1 THR B 205      71.355  60.350 160.418  1.00  0.00            
ATOM  26026  HG1 THR B 205      70.509  60.827 160.401  1.00  0.00            
ATOM  26027  C   THR B 205      72.961  61.936 163.387  1.00  0.00            
ATOM  26028  O   THR B 205      74.140  61.602 163.499  1.00  0.00            
ATOM  26029  N   VAL B 206      72.209  62.315 164.416  1.00  0.00            
ATOM  26030  H   VAL B 206      71.243  62.575 164.224  1.00  0.00            
ATOM  26031  CA  VAL B 206      72.583  62.229 165.837  1.00  0.00            
ATOM  26032  HA  VAL B 206      73.428  61.548 165.944  1.00  0.00            
ATOM  26033  CB  VAL B 206      73.013  63.600 166.403  1.00  0.00            
ATOM  26034  HB  VAL B 206      73.204  63.484 167.470  1.00  0.00            
ATOM  26035  CG1 VAL B 206      74.313  64.099 165.761  1.00  0.00            
ATOM  26036 1HG1 VAL B 206      74.620  65.037 166.222  1.00  0.00            
ATOM  26037 2HG1 VAL B 206      75.103  63.362 165.906  1.00  0.00            
ATOM  26038 3HG1 VAL B 206      74.176  64.263 164.693  1.00  0.00            
ATOM  26039  CG2 VAL B 206      71.945  64.683 166.230  1.00  0.00            
ATOM  26040 1HG2 VAL B 206      72.274  65.589 166.736  1.00  0.00            
ATOM  26041 2HG2 VAL B 206      71.787  64.899 165.174  1.00  0.00            
ATOM  26042 3HG2 VAL B 206      71.002  64.357 166.665  1.00  0.00            
ATOM  26043  C   VAL B 206      71.420  61.626 166.635  1.00  0.00            
ATOM  26044  O   VAL B 206      70.312  61.495 166.115  1.00  0.00            
ATOM  26045  N   ALA B 207      71.647  61.239 167.889  1.00  0.00            
ATOM  26046  H   ALA B 207      72.556  61.390 168.304  1.00  0.00            
ATOM  26047  CA  ALA B 207      70.625  60.666 168.768  1.00  0.00            
ATOM  26048  HA  ALA B 207      69.641  60.989 168.429  1.00  0.00            
ATOM  26049  CB  ALA B 207      70.704  59.135 168.669  1.00  0.00            
ATOM  26050  HB1 ALA B 207      69.951  58.678 169.310  1.00  0.00            
ATOM  26051  HB2 ALA B 207      70.525  58.820 167.640  1.00  0.00            
ATOM  26052  HB3 ALA B 207      71.690  58.794 168.987  1.00  0.00            
ATOM  26053  C   ALA B 207      70.808  61.158 170.216  1.00  0.00            
ATOM  26054  O   ALA B 207      71.927  61.527 170.580  1.00  0.00            
ATOM  26055  N   PRO B 208      69.743  61.182 171.038  1.00  0.00            
ATOM  26056  CD  PRO B 208      68.357  60.899 170.686  1.00  0.00            
ATOM  26057  HD1 PRO B 208      68.253  59.965 170.136  1.00  0.00            
ATOM  26058  HD2 PRO B 208      67.955  61.728 170.101  1.00  0.00            
ATOM  26059  CG  PRO B 208      67.608  60.807 172.011  1.00  0.00            
ATOM  26060  HG1 PRO B 208      67.685  59.793 172.406  1.00  0.00            
ATOM  26061  HG2 PRO B 208      66.563  61.096 171.909  1.00  0.00            
ATOM  26062  CB  PRO B 208      68.387  61.773 172.903  1.00  0.00            
ATOM  26063  HB1 PRO B 208      68.278  61.509 173.953  1.00  0.00            
ATOM  26064  HB2 PRO B 208      68.059  62.797 172.728  1.00  0.00            
ATOM  26065  CA  PRO B 208      69.831  61.622 172.425  1.00  0.00            
ATOM  26066  HA  PRO B 208      70.315  62.595 172.471  1.00  0.00            
ATOM  26067  C   PRO B 208      70.609  60.650 173.315  1.00  0.00            
ATOM  26068  O   PRO B 208      70.191  59.511 173.525  1.00  0.00            
ATOM  26069  N   THR B 209      71.677  61.164 173.926  1.00  0.00            
ATOM  26070  H   THR B 209      72.024  62.058 173.613  1.00  0.00            
ATOM  26071  CA  THR B 209      72.381  60.575 175.075  1.00  0.00            
ATOM  26072  HA  THR B 209      71.851  59.689 175.418  1.00  0.00            
ATOM  26073  CB  THR B 209      73.807  60.151 174.701  1.00  0.00            
ATOM  26074  HB  THR B 209      74.290  59.720 175.579  1.00  0.00            
ATOM  26075  CG2 THR B 209      73.833  59.122 173.567  1.00  0.00            
ATOM  26076 1HG2 THR B 209      74.854  58.774 173.417  1.00  0.00            
ATOM  26077 2HG2 THR B 209      73.198  58.274 173.824  1.00  0.00            
ATOM  26078 3HG2 THR B 209      73.473  59.572 172.641  1.00  0.00            
ATOM  26079  OG1 THR B 209      74.521  61.287 174.289  1.00  0.00            
ATOM  26080  HG1 THR B 209      74.269  61.971 174.940  1.00  0.00            
ATOM  26081  C   THR B 209      72.352  61.571 176.228  1.00  0.00            
ATOM  26082  OC1 THR B 209      73.082  62.579 176.144  1.00  0.00            
ATOM  26083  OC2 THR B 209      71.464  61.425 177.097  1.00  0.00  
TER          
ATOM  26084  N   VAL D   2     119.119 105.205 154.771  1.00  0.00            
ATOM  26085  H1  VAL D   2     119.452 105.892 155.433  1.00  0.00            
ATOM  26086  H2  VAL D   2     119.561 105.379 153.878  1.00  0.00            
ATOM  26087  H3  VAL D   2     118.111 105.298 154.703  1.00  0.00            
ATOM  26088  CA  VAL D   2     119.457 103.842 155.248  1.00  0.00            
ATOM  26089  HA  VAL D   2     118.912 103.646 156.170  1.00  0.00            
ATOM  26090  CB  VAL D   2     119.078 102.756 154.219  1.00  0.00            
ATOM  26091  HB  VAL D   2     119.756 102.819 153.367  1.00  0.00            
ATOM  26092  CG1 VAL D   2     119.174 101.349 154.822  1.00  0.00            
ATOM  26093 1HG1 VAL D   2     118.886 100.603 154.079  1.00  0.00            
ATOM  26094 2HG1 VAL D   2     120.191 101.126 155.144  1.00  0.00            
ATOM  26095 3HG1 VAL D   2     118.495 101.263 155.670  1.00  0.00            
ATOM  26096  CG2 VAL D   2     117.645 102.928 153.699  1.00  0.00            
ATOM  26097 1HG2 VAL D   2     117.391 102.097 153.037  1.00  0.00            
ATOM  26098 2HG2 VAL D   2     116.938 102.934 154.529  1.00  0.00            
ATOM  26099 3HG2 VAL D   2     117.541 103.845 153.120  1.00  0.00            
ATOM  26100  C   VAL D   2     120.945 103.788 155.543  1.00  0.00            
ATOM  26101  O   VAL D   2     121.702 104.364 154.776  1.00  0.00            
ATOM  26102  N   GLN D   3     121.354 103.132 156.628  1.00  0.00            
ATOM  26103  H   GLN D   3     120.671 102.691 157.232  1.00  0.00            
ATOM  26104  CA  GLN D   3     122.738 102.713 156.895  1.00  0.00            
ATOM  26105  HA  GLN D   3     123.308 102.680 155.964  1.00  0.00            
ATOM  26106  CB  GLN D   3     123.458 103.637 157.897  1.00  0.00            
ATOM  26107  HB1 GLN D   3     124.509 103.347 157.943  1.00  0.00            
ATOM  26108  HB2 GLN D   3     123.044 103.446 158.884  1.00  0.00            
ATOM  26109  CG  GLN D   3     123.392 105.147 157.614  1.00  0.00            
ATOM  26110  HG1 GLN D   3     122.384 105.440 157.330  1.00  0.00            
ATOM  26111  HG2 GLN D   3     124.070 105.397 156.798  1.00  0.00            
ATOM  26112  CD  GLN D   3     123.747 105.938 158.868  1.00  0.00            
ATOM  26113  OE1 GLN D   3     122.963 106.014 159.803  1.00  0.00            
ATOM  26114  NE2 GLN D   3     124.915 106.531 158.954  1.00  0.00            
ATOM  26115 1HE2 GLN D   3     125.593 106.455 158.217  1.00  0.00            
ATOM  26116 2HE2 GLN D   3     125.113 107.009 159.816  1.00  0.00            
ATOM  26117  C   GLN D   3     122.684 101.301 157.496  1.00  0.00            
ATOM  26118  O   GLN D   3     121.636 100.919 158.025  1.00  0.00            
ATOM  26119  N   LEU D   4     123.792 100.565 157.432  1.00  0.00            
ATOM  26120  H   LEU D   4     124.624 100.973 157.028  1.00  0.00            
ATOM  26121  CA  LEU D   4     123.987  99.259 158.067  1.00  0.00            
ATOM  26122  HA  LEU D   4     123.076  98.934 158.572  1.00  0.00            
ATOM  26123  CB  LEU D   4     124.380  98.212 157.004  1.00  0.00            
ATOM  26124  HB1 LEU D   4     124.868  97.384 157.521  1.00  0.00            
ATOM  26125  HB2 LEU D   4     125.119  98.647 156.329  1.00  0.00            
ATOM  26126  CG  LEU D   4     123.231  97.609 156.179  1.00  0.00            
ATOM  26127  HG  LEU D   4     122.546  97.107 156.862  1.00  0.00            
ATOM  26128  CD1 LEU D   4     122.441  98.619 155.339  1.00  0.00            
ATOM  26129 1HD1 LEU D   4     121.793  98.093 154.642  1.00  0.00            
ATOM  26130 2HD1 LEU D   4     121.817  99.222 155.992  1.00  0.00            
ATOM  26131 3HD1 LEU D   4     123.132  99.249 154.777  1.00  0.00            
ATOM  26132  CD2 LEU D   4     123.811  96.574 155.221  1.00  0.00            
ATOM  26133 1HD2 LEU D   4     123.013  96.036 154.714  1.00  0.00            
ATOM  26134 2HD2 LEU D   4     124.445  97.061 154.481  1.00  0.00            
ATOM  26135 3HD2 LEU D   4     124.408  95.855 155.776  1.00  0.00            
ATOM  26136  C   LEU D   4     125.103  99.380 159.113  1.00  0.00            
ATOM  26137  O   LEU D   4     126.080 100.091 158.877  1.00  0.00            
ATOM  26138  N   GLN D   5     124.976  98.675 160.238  1.00  0.00            
ATOM  26139  H   GLN D   5     124.098  98.201 160.414  1.00  0.00            
ATOM  26140  CA  GLN D   5     126.050  98.534 161.224  1.00  0.00            
ATOM  26141  HA  GLN D   5     127.009  98.618 160.707  1.00  0.00            
ATOM  26142  CB  GLN D   5     125.959  99.670 162.258  1.00  0.00            
ATOM  26143  HB1 GLN D   5     125.077  99.519 162.882  1.00  0.00            
ATOM  26144  HB2 GLN D   5     125.859 100.629 161.746  1.00  0.00            
ATOM  26145  CG  GLN D   5     127.215  99.719 163.142  1.00  0.00            
ATOM  26146  HG1 GLN D   5     128.053 100.111 162.566  1.00  0.00            
ATOM  26147  HG2 GLN D   5     127.476  98.713 163.464  1.00  0.00            
ATOM  26148  CD  GLN D   5     127.029 100.573 164.390  1.00  0.00            
ATOM  26149  OE1 GLN D   5     126.424 101.632 164.392  1.00  0.00            
ATOM  26150  NE2 GLN D   5     127.535 100.131 165.520  1.00  0.00            
ATOM  26151 1HE2 GLN D   5     127.994  99.236 165.541  1.00  0.00            
ATOM  26152 2HE2 GLN D   5     127.406 100.719 166.321  1.00  0.00            
ATOM  26153  C   GLN D   5     126.004  97.164 161.918  1.00  0.00            
ATOM  26154  O   GLN D   5     125.013  96.808 162.559  1.00  0.00            
ATOM  26155  N   GLU D   6     127.098  96.416 161.824  1.00  0.00            
ATOM  26156  H   GLU D   6     127.829  96.722 161.180  1.00  0.00            
ATOM  26157  CA  GLU D   6     127.326  95.138 162.499  1.00  0.00            
ATOM  26158  HA  GLU D   6     126.458  94.499 162.341  1.00  0.00            
ATOM  26159  CB  GLU D   6     128.545  94.448 161.855  1.00  0.00            
ATOM  26160  HB1 GLU D   6     128.721  93.527 162.411  1.00  0.00            
ATOM  26161  HB2 GLU D   6     129.434  95.072 161.965  1.00  0.00            
ATOM  26162  CG  GLU D   6     128.354  94.052 160.379  1.00  0.00            
ATOM  26163  HG1 GLU D   6     127.329  93.705 160.245  1.00  0.00            
ATOM  26164  HG2 GLU D   6     129.004  93.196 160.188  1.00  0.00            
ATOM  26165  CD  GLU D   6     128.681  95.128 159.322  1.00  0.00            
ATOM  26166  OE1 GLU D   6     128.774  96.337 159.642  1.00  0.00            
ATOM  26167  OE2 GLU D   6     128.826  94.736 158.144  1.00  0.00            
ATOM  26168  C   GLU D   6     127.524  95.275 164.027  1.00  0.00            
ATOM  26169  O   GLU D   6     127.845  96.343 164.552  1.00  0.00            
ATOM  26170  N   SER D   7     127.395  94.161 164.758  1.00  0.00            
ATOM  26171  H   SER D   7     127.062  93.325 164.286  1.00  0.00            
ATOM  26172  CA  SER D   7     127.542  94.056 166.224  1.00  0.00            
ATOM  26173  HA  SER D   7     126.870  94.785 166.675  1.00  0.00            
ATOM  26174  CB  SER D   7     127.082  92.660 166.671  1.00  0.00            
ATOM  26175  HB1 SER D   7     126.024  92.562 166.446  1.00  0.00            
ATOM  26176  HB2 SER D   7     127.213  92.551 167.749  1.00  0.00            
ATOM  26177  OG  SER D   7     127.777  91.624 165.995  1.00  0.00            
ATOM  26178  HG  SER D   7     128.698  91.629 166.283  1.00  0.00            
ATOM  26179  C   SER D   7     128.946  94.353 166.785  1.00  0.00            
ATOM  26180  O   SER D   7     129.153  94.293 167.999  1.00  0.00            
ATOM  26181  N   GLY D   8     129.909  94.672 165.920  1.00  0.00            
ATOM  26182  H   GLY D   8     129.636  94.764 164.953  1.00  0.00            
ATOM  26183  CA  GLY D   8     131.307  94.928 166.259  1.00  0.00            
ATOM  26184  HA1 GLY D   8     131.361  95.522 167.170  1.00  0.00            
ATOM  26185  HA2 GLY D   8     131.730  95.515 165.445  1.00  0.00            
ATOM  26186  C   GLY D   8     132.146  93.650 166.457  1.00  0.00            
ATOM  26187  O   GLY D   8     131.615  92.620 166.883  1.00  0.00            
ATOM  26188  N   PRO D   9     133.465  93.718 166.183  1.00  0.00            
ATOM  26189  CD  PRO D   9     134.196  94.926 165.822  1.00  0.00            
ATOM  26190  HD1 PRO D   9     133.979  95.747 166.507  1.00  0.00            
ATOM  26191  HD2 PRO D   9     133.943  95.210 164.799  1.00  0.00            
ATOM  26192  CG  PRO D   9     135.673  94.555 165.899  1.00  0.00            
ATOM  26193  HG1 PRO D   9     136.027  94.642 166.927  1.00  0.00            
ATOM  26194  HG2 PRO D   9     136.279  95.159 165.223  1.00  0.00            
ATOM  26195  CB  PRO D   9     135.645  93.088 165.480  1.00  0.00            
ATOM  26196  HB1 PRO D   9     136.523  92.549 165.831  1.00  0.00            
ATOM  26197  HB2 PRO D   9     135.574  93.027 164.394  1.00  0.00            
ATOM  26198  CA  PRO D   9     134.354  92.553 166.105  1.00  0.00            
ATOM  26199  HA  PRO D   9     133.935  91.802 165.439  1.00  0.00            
ATOM  26200  C   PRO D   9     134.602  91.866 167.452  1.00  0.00            
ATOM  26201  O   PRO D   9     134.184  92.352 168.507  1.00  0.00            
ATOM  26202  N   GLY D  10     135.313  90.738 167.438  1.00  0.00            
ATOM  26203  H   GLY D  10     135.630  90.364 166.546  1.00  0.00            
ATOM  26204  CA  GLY D  10     135.686  90.017 168.656  1.00  0.00            
ATOM  26205  HA1 GLY D  10     134.794  89.872 169.265  1.00  0.00            
ATOM  26206  HA2 GLY D  10     136.392  90.619 169.228  1.00  0.00            
ATOM  26207  C   GLY D  10     136.318  88.648 168.401  1.00  0.00            
ATOM  26208  O   GLY D  10     136.810  88.367 167.311  1.00  0.00            
ATOM  26209  N   LEU D  11     136.282  87.806 169.435  1.00  0.00            
ATOM  26210  H   LEU D  11     135.791  88.088 170.269  1.00  0.00            
ATOM  26211  CA  LEU D  11     136.713  86.410 169.399  1.00  0.00            
ATOM  26212  HA  LEU D  11     137.119  86.186 168.413  1.00  0.00            
ATOM  26213  CB  LEU D  11     137.809  86.198 170.471  1.00  0.00            
ATOM  26214  HB1 LEU D  11     137.384  86.446 171.445  1.00  0.00            
ATOM  26215  HB2 LEU D  11     138.636  86.879 170.283  1.00  0.00            
ATOM  26216  CG  LEU D  11     138.349  84.756 170.529  1.00  0.00            
ATOM  26217  HG  LEU D  11     137.519  84.057 170.576  1.00  0.00            
ATOM  26218  CD1 LEU D  11     139.219  84.415 169.328  1.00  0.00            
ATOM  26219 1HD1 LEU D  11     140.254  84.698 169.494  1.00  0.00            
ATOM  26220 2HD1 LEU D  11     139.159  83.348 169.179  1.00  0.00            
ATOM  26221 3HD1 LEU D  11     138.857  84.905 168.432  1.00  0.00            
ATOM  26222  CD2 LEU D  11     139.196  84.506 171.772  1.00  0.00            
ATOM  26223 1HD2 LEU D  11     139.617  83.503 171.729  1.00  0.00            
ATOM  26224 2HD2 LEU D  11     140.001  85.237 171.827  1.00  0.00            
ATOM  26225 3HD2 LEU D  11     138.550  84.580 172.643  1.00  0.00            
ATOM  26226  C   LEU D  11     135.516  85.482 169.645  1.00  0.00            
ATOM  26227  O   LEU D  11     134.711  85.755 170.534  1.00  0.00            
ATOM  26228  N   VAL D  12     135.476  84.357 168.931  1.00  0.00            
ATOM  26229  H   VAL D  12     136.165  84.242 168.192  1.00  0.00            
ATOM  26230  CA  VAL D  12     134.726  83.144 169.310  1.00  0.00            
ATOM  26231  HA  VAL D  12     134.318  83.269 170.314  1.00  0.00            
ATOM  26232  CB  VAL D  12     133.526  82.881 168.378  1.00  0.00            
ATOM  26233  HB  VAL D  12     133.044  81.953 168.682  1.00  0.00            
ATOM  26234  CG1 VAL D  12     132.484  83.999 168.493  1.00  0.00            
ATOM  26235 1HG1 VAL D  12     131.604  83.732 167.913  1.00  0.00            
ATOM  26236 2HG1 VAL D  12     132.186  84.109 169.537  1.00  0.00            
ATOM  26237 3HG1 VAL D  12     132.889  84.942 168.129  1.00  0.00            
ATOM  26238  CG2 VAL D  12     133.940  82.735 166.912  1.00  0.00            
ATOM  26239 1HG2 VAL D  12     133.054  82.569 166.300  1.00  0.00            
ATOM  26240 2HG2 VAL D  12     134.452  83.631 166.563  1.00  0.00            
ATOM  26241 3HG2 VAL D  12     134.600  81.875 166.812  1.00  0.00            
ATOM  26242  C   VAL D  12     135.683  81.945 169.379  1.00  0.00            
ATOM  26243  O   VAL D  12     136.833  82.028 168.933  1.00  0.00            
ATOM  26244  N   LYS D  13     135.268  80.835 169.986  1.00  0.00            
ATOM  26245  H   LYS D  13     134.307  80.805 170.338  1.00  0.00            
ATOM  26246  CA  LYS D  13     136.114  79.641 170.155  1.00  0.00            
ATOM  26247  HA  LYS D  13     137.154  79.957 170.116  1.00  0.00            
ATOM  26248  CB  LYS D  13     135.869  79.029 171.545  1.00  0.00            
ATOM  26249  HB1 LYS D  13     136.392  78.075 171.619  1.00  0.00            
ATOM  26250  HB2 LYS D  13     134.805  78.849 171.703  1.00  0.00            
ATOM  26251  CG  LYS D  13     136.392  79.971 172.633  1.00  0.00            
ATOM  26252  HG1 LYS D  13     135.779  80.874 172.663  1.00  0.00            
ATOM  26253  HG2 LYS D  13     137.414  80.249 172.381  1.00  0.00            
ATOM  26254  CD  LYS D  13     136.378  79.308 174.016  1.00  0.00            
ATOM  26255  HD1 LYS D  13     136.983  78.400 173.997  1.00  0.00            
ATOM  26256  HD2 LYS D  13     135.350  79.033 174.263  1.00  0.00            
ATOM  26257  CE  LYS D  13     136.908  80.268 175.089  1.00  0.00            
ATOM  26258  HE1 LYS D  13     136.867  79.764 176.059  1.00  0.00            
ATOM  26259  HE2 LYS D  13     136.231  81.128 175.131  1.00  0.00            
ATOM  26260  NZ  LYS D  13     138.292  80.727 174.799  1.00  0.00            
ATOM  26261  HZ1 LYS D  13     138.590  81.415 175.475  1.00  0.00            
ATOM  26262  HZ2 LYS D  13     138.958  79.960 174.814  1.00  0.00            
ATOM  26263  HZ3 LYS D  13     138.330  81.141 173.874  1.00  0.00            
ATOM  26264  C   LYS D  13     135.935  78.615 169.023  1.00  0.00            
ATOM  26265  O   LYS D  13     134.967  78.668 168.269  1.00  0.00            
ATOM  26266  N   PRO D  14     136.863  77.653 168.888  1.00  0.00            
ATOM  26267  CD  PRO D  14     138.244  77.690 169.318  1.00  0.00            
ATOM  26268  HD1 PRO D  14     138.314  77.390 170.364  1.00  0.00            
ATOM  26269  HD2 PRO D  14     138.669  78.678 169.163  1.00  0.00            
ATOM  26270  CG  PRO D  14     138.950  76.676 168.423  1.00  0.00            
ATOM  26271  HG1 PRO D  14     139.859  76.286 168.880  1.00  0.00            
ATOM  26272  HG2 PRO D  14     139.172  77.133 167.456  1.00  0.00            
ATOM  26273  CB  PRO D  14     137.883  75.595 168.252  1.00  0.00            
ATOM  26274  HB1 PRO D  14     137.891  74.939 169.125  1.00  0.00            
ATOM  26275  HB2 PRO D  14     138.032  75.020 167.338  1.00  0.00            
ATOM  26276  CA  PRO D  14     136.581  76.400 168.206  1.00  0.00            
ATOM  26277  HA  PRO D  14     136.341  76.629 167.172  1.00  0.00            
ATOM  26278  C   PRO D  14     135.410  75.669 168.884  1.00  0.00            
ATOM  26279  O   PRO D  14     135.324  75.663 170.113  1.00  0.00            
ATOM  26280  N   SER D  15     134.535  75.055 168.087  1.00  0.00            
ATOM  26281  H   SER D  15     134.684  75.144 167.087  1.00  0.00            
ATOM  26282  CA  SER D  15     133.288  74.396 168.510  1.00  0.00            
ATOM  26283  HA  SER D  15     132.804  74.058 167.596  1.00  0.00            
ATOM  26284  CB  SER D  15     133.569  73.127 169.328  1.00  0.00            
ATOM  26285  HB1 SER D  15     132.629  72.604 169.508  1.00  0.00            
ATOM  26286  HB2 SER D  15     134.008  73.399 170.288  1.00  0.00            
ATOM  26287  OG  SER D  15     134.450  72.261 168.629  1.00  0.00            
ATOM  26288  HG  SER D  15     134.440  71.408 169.068  1.00  0.00            
ATOM  26289  C   SER D  15     132.260  75.321 169.191  1.00  0.00            
ATOM  26290  O   SER D  15     131.457  74.862 169.998  1.00  0.00            
ATOM  26291  N   ASP D  16     132.279  76.615 168.861  1.00  0.00            
ATOM  26292  H   ASP D  16     132.980  76.922 168.205  1.00  0.00            
ATOM  26293  CA  ASP D  16     131.421  77.666 169.438  1.00  0.00            
ATOM  26294  HA  ASP D  16     130.982  77.305 170.371  1.00  0.00            
ATOM  26295  CB  ASP D  16     132.350  78.849 169.772  1.00  0.00            
ATOM  26296  HB1 ASP D  16     132.578  79.380 168.847  1.00  0.00            
ATOM  26297  HB2 ASP D  16     133.273  78.431 170.168  1.00  0.00            
ATOM  26298  CG  ASP D  16     131.869  79.869 170.806  1.00  0.00            
ATOM  26299  OD1 ASP D  16     130.724  79.748 171.290  1.00  0.00            
ATOM  26300  OD2 ASP D  16     132.696  80.760 171.121  1.00  0.00            
ATOM  26301  C   ASP D  16     130.264  78.070 168.493  1.00  0.00            
ATOM  26302  O   ASP D  16     130.224  77.649 167.328  1.00  0.00            
ATOM  26303  N   THR D  17     129.354  78.916 168.986  1.00  0.00            
ATOM  26304  H   THR D  17     129.499  79.230 169.946  1.00  0.00            
ATOM  26305  CA  THR D  17     128.251  79.537 168.231  1.00  0.00            
ATOM  26306  HA  THR D  17     128.137  79.031 167.273  1.00  0.00            
ATOM  26307  CB  THR D  17     126.910  79.400 168.975  1.00  0.00            
ATOM  26308  HB  THR D  17     127.037  79.747 170.001  1.00  0.00            
ATOM  26309  CG2 THR D  17     125.766  80.195 168.331  1.00  0.00            
ATOM  26310 1HG2 THR D  17     124.810  79.837 168.714  1.00  0.00            
ATOM  26311 2HG2 THR D  17     125.866  81.252 168.571  1.00  0.00            
ATOM  26312 3HG2 THR D  17     125.785  80.067 167.248  1.00  0.00            
ATOM  26313  OG1 THR D  17     126.504  78.055 169.016  1.00  0.00            
ATOM  26314  HG1 THR D  17     126.091  77.851 168.138  1.00  0.00            
ATOM  26315  C   THR D  17     128.556  81.012 167.963  1.00  0.00            
ATOM  26316  O   THR D  17     128.432  81.878 168.834  1.00  0.00            
ATOM  26317  N   LEU D  18     128.890  81.340 166.716  1.00  0.00            
ATOM  26318  H   LEU D  18     128.921  80.595 166.024  1.00  0.00            
ATOM  26319  CA  LEU D  18     129.047  82.717 166.258  1.00  0.00            
ATOM  26320  HA  LEU D  18     129.610  83.262 167.014  1.00  0.00            
ATOM  26321  CB  LEU D  18     129.867  82.717 164.957  1.00  0.00            
ATOM  26322  HB1 LEU D  18     129.390  82.042 164.248  1.00  0.00            
ATOM  26323  HB2 LEU D  18     130.862  82.330 165.176  1.00  0.00            
ATOM  26324  CG  LEU D  18     130.009  84.097 164.292  1.00  0.00            
ATOM  26325  HG  LEU D  18     129.031  84.495 164.034  1.00  0.00            
ATOM  26326  CD1 LEU D  18     130.699  85.095 165.224  1.00  0.00            
ATOM  26327 1HD1 LEU D  18     130.880  86.026 164.694  1.00  0.00            
ATOM  26328 2HD1 LEU D  18     130.061  85.313 166.079  1.00  0.00            
ATOM  26329 3HD1 LEU D  18     131.644  84.686 165.576  1.00  0.00            
ATOM  26330  CD2 LEU D  18     130.786  83.952 162.987  1.00  0.00            
ATOM  26331 1HD2 LEU D  18     130.919  84.927 162.521  1.00  0.00            
ATOM  26332 2HD2 LEU D  18     131.757  83.491 163.166  1.00  0.00            
ATOM  26333 3HD2 LEU D  18     130.221  83.319 162.304  1.00  0.00            
ATOM  26334  C   LEU D  18     127.678  83.395 166.109  1.00  0.00            
ATOM  26335  O   LEU D  18     127.057  83.336 165.052  1.00  0.00            
ATOM  26336  N   SER D  19     127.216  84.063 167.168  1.00  0.00            
ATOM  26337  H   SER D  19     127.736  83.963 168.032  1.00  0.00            
ATOM  26338  CA  SER D  19     125.988  84.868 167.160  1.00  0.00            
ATOM  26339  HA  SER D  19     125.341  84.498 166.369  1.00  0.00            
ATOM  26340  CB  SER D  19     125.217  84.674 168.472  1.00  0.00            
ATOM  26341  HB1 SER D  19     125.899  84.797 169.315  1.00  0.00            
ATOM  26342  HB2 SER D  19     124.798  83.667 168.500  1.00  0.00            
ATOM  26343  OG  SER D  19     124.180  85.640 168.569  1.00  0.00            
ATOM  26344  HG  SER D  19     124.659  86.482 168.665  1.00  0.00            
ATOM  26345  C   SER D  19     126.270  86.351 166.868  1.00  0.00            
ATOM  26346  O   SER D  19     126.415  87.151 167.796  1.00  0.00            
ATOM  26347  N   LEU D  20     126.270  86.739 165.591  1.00  0.00            
ATOM  26348  H   LEU D  20     126.034  86.038 164.894  1.00  0.00            
ATOM  26349  CA  LEU D  20     126.329  88.144 165.162  1.00  0.00            
ATOM  26350  HA  LEU D  20     126.920  88.711 165.882  1.00  0.00            
ATOM  26351  CB  LEU D  20     127.004  88.258 163.781  1.00  0.00            
ATOM  26352  HB1 LEU D  20     126.948  89.297 163.452  1.00  0.00            
ATOM  26353  HB2 LEU D  20     126.437  87.659 163.069  1.00  0.00            
ATOM  26354  CG  LEU D  20     128.477  87.824 163.724  1.00  0.00            
ATOM  26355  HG  LEU D  20     128.556  86.775 163.999  1.00  0.00            
ATOM  26356  CD1 LEU D  20     128.990  87.993 162.295  1.00  0.00            
ATOM  26357 1HD1 LEU D  20     130.024  87.656 162.230  1.00  0.00            
ATOM  26358 2HD1 LEU D  20     128.390  87.391 161.615  1.00  0.00            
ATOM  26359 3HD1 LEU D  20     128.927  89.037 161.989  1.00  0.00            
ATOM  26360  CD2 LEU D  20     129.363  88.655 164.656  1.00  0.00            
ATOM  26361 1HD2 LEU D  20     130.411  88.414 164.481  1.00  0.00            
ATOM  26362 2HD2 LEU D  20     129.204  89.716 164.474  1.00  0.00            
ATOM  26363 3HD2 LEU D  20     129.128  88.422 165.694  1.00  0.00            
ATOM  26364  C   LEU D  20     124.940  88.799 165.118  1.00  0.00            
ATOM  26365  O   LEU D  20     123.910  88.131 164.975  1.00  0.00            
ATOM  26366  N   THR D  21     124.920  90.134 165.160  1.00  0.00            
ATOM  26367  H   THR D  21     125.799  90.626 165.282  1.00  0.00            
ATOM  26368  CA  THR D  21     123.759  90.938 164.745  1.00  0.00            
ATOM  26369  HA  THR D  21     123.117  90.302 164.142  1.00  0.00            
ATOM  26370  CB  THR D  21     122.900  91.453 165.918  1.00  0.00            
ATOM  26371  HB  THR D  21     122.009  91.928 165.505  1.00  0.00            
ATOM  26372  CG2 THR D  21     122.441  90.357 166.876  1.00  0.00            
ATOM  26373 1HG2 THR D  21     121.739  90.771 167.600  1.00  0.00            
ATOM  26374 2HG2 THR D  21     121.943  89.570 166.312  1.00  0.00            
ATOM  26375 3HG2 THR D  21     123.298  89.934 167.401  1.00  0.00            
ATOM  26376  OG1 THR D  21     123.573  92.412 166.695  1.00  0.00            
ATOM  26377  HG1 THR D  21     122.969  92.686 167.387  1.00  0.00            
ATOM  26378  C   THR D  21     124.168  92.097 163.837  1.00  0.00            
ATOM  26379  O   THR D  21     125.336  92.480 163.761  1.00  0.00            
ATOM  26380  N   CYS D  22     123.192  92.656 163.129  1.00  0.00            
ATOM  26381  H   CYS D  22     122.258  92.270 163.230  1.00  0.00            
ATOM  26382  CA  CYS D  22     123.310  93.873 162.337  1.00  0.00            
ATOM  26383  HA  CYS D  22     124.213  94.409 162.626  1.00  0.00            
ATOM  26384  CB  CYS D  22     123.422  93.500 160.858  1.00  0.00            
ATOM  26385  HB1 CYS D  22     122.582  92.864 160.588  1.00  0.00            
ATOM  26386  HB2 CYS D  22     124.333  92.918 160.725  1.00  0.00            
ATOM  26387  SG  CYS D  22     123.471  94.879 159.687  1.00  0.00            
ATOM  26388  C   CYS D  22     122.112  94.785 162.619  1.00  0.00            
ATOM  26389  O   CYS D  22     121.025  94.315 162.955  1.00  0.00            
ATOM  26390  N   THR D  23     122.314  96.091 162.490  1.00  0.00            
ATOM  26391  H   THR D  23     123.241  96.396 162.209  1.00  0.00            
ATOM  26392  CA  THR D  23     121.327  97.137 162.769  1.00  0.00            
ATOM  26393  HA  THR D  23     120.366  96.689 163.014  1.00  0.00            
ATOM  26394  CB  THR D  23     121.785  98.014 163.948  1.00  0.00            
ATOM  26395  HB  THR D  23     122.575  98.687 163.611  1.00  0.00            
ATOM  26396  CG2 THR D  23     120.649  98.846 164.541  1.00  0.00            
ATOM  26397 1HG2 THR D  23     121.015  99.392 165.411  1.00  0.00            
ATOM  26398 2HG2 THR D  23     120.291  99.566 163.806  1.00  0.00            
ATOM  26399 3HG2 THR D  23     119.821  98.207 164.843  1.00  0.00            
ATOM  26400  OG1 THR D  23     122.314  97.212 164.983  1.00  0.00            
ATOM  26401  HG1 THR D  23     123.201  96.966 164.686  1.00  0.00            
ATOM  26402  C   THR D  23     121.143  98.001 161.533  1.00  0.00            
ATOM  26403  O   THR D  23     122.130  98.400 160.914  1.00  0.00            
ATOM  26404  N   VAL D  24     119.895  98.323 161.195  1.00  0.00            
ATOM  26405  H   VAL D  24     119.121  97.956 161.745  1.00  0.00            
ATOM  26406  CA  VAL D  24     119.562  99.298 160.150  1.00  0.00            
ATOM  26407  HA  VAL D  24     120.490  99.621 159.687  1.00  0.00            
ATOM  26408  CB  VAL D  24     118.741  98.662 159.003  1.00  0.00            
ATOM  26409  HB  VAL D  24     119.443  98.097 158.390  1.00  0.00            
ATOM  26410  CG1 VAL D  24     117.655  97.673 159.445  1.00  0.00            
ATOM  26411 1HG1 VAL D  24     117.083  97.334 158.582  1.00  0.00            
ATOM  26412 2HG1 VAL D  24     118.113  96.800 159.909  1.00  0.00            
ATOM  26413 3HG1 VAL D  24     116.987  98.143 160.160  1.00  0.00            
ATOM  26414  CG2 VAL D  24     118.113  99.727 158.098  1.00  0.00            
ATOM  26415 1HG2 VAL D  24     117.662  99.249 157.229  1.00  0.00            
ATOM  26416 2HG2 VAL D  24     117.335 100.268 158.638  1.00  0.00            
ATOM  26417 3HG2 VAL D  24     118.886 100.418 157.770  1.00  0.00            
ATOM  26418  C   VAL D  24     118.956 100.551 160.791  1.00  0.00            
ATOM  26419  O   VAL D  24     118.072 100.460 161.640  1.00  0.00            
ATOM  26420  N   SER D  25     119.472 101.731 160.426  1.00  0.00            
ATOM  26421  H   SER D  25     120.242 101.724 159.770  1.00  0.00            
ATOM  26422  CA  SER D  25     119.135 103.007 161.082  1.00  0.00            
ATOM  26423  HA  SER D  25     118.767 102.781 162.084  1.00  0.00            
ATOM  26424  CB  SER D  25     120.401 103.857 161.289  1.00  0.00            
ATOM  26425  HB1 SER D  25     121.131 103.283 161.862  1.00  0.00            
ATOM  26426  HB2 SER D  25     120.145 104.756 161.852  1.00  0.00            
ATOM  26427  OG  SER D  25     120.967 104.225 160.041  1.00  0.00            
ATOM  26428  HG  SER D  25     121.733 104.820 160.200  1.00  0.00            
ATOM  26429  C   SER D  25     117.983 103.760 160.389  1.00  0.00            
ATOM  26430  O   SER D  25     116.812 103.483 160.625  1.00  0.00            
ATOM  26431  N   GLY D  26     118.295 104.729 159.522  1.00  0.00            
ATOM  26432  H   GLY D  26     119.285 104.909 159.405  1.00  0.00            
ATOM  26433  CA  GLY D  26     117.332 105.584 158.826  1.00  0.00            
ATOM  26434  HA1 GLY D  26     117.843 106.464 158.438  1.00  0.00            
ATOM  26435  HA2 GLY D  26     116.572 105.918 159.535  1.00  0.00            
ATOM  26436  C   GLY D  26     116.634 104.868 157.669  1.00  0.00            
ATOM  26437  O   GLY D  26     116.969 105.113 156.507  1.00  0.00            
ATOM  26438  N   GLY D  27     115.712 103.962 157.986  1.00  0.00            
ATOM  26439  H   GLY D  27     115.627 103.710 158.970  1.00  0.00            
ATOM  26440  CA  GLY D  27     114.854 103.241 157.043  1.00  0.00            
ATOM  26441  HA1 GLY D  27     115.412 102.980 156.146  1.00  0.00            
ATOM  26442  HA2 GLY D  27     114.022 103.884 156.758  1.00  0.00            
ATOM  26443  C   GLY D  27     114.297 101.951 157.647  1.00  0.00            
ATOM  26444  O   GLY D  27     114.886 101.395 158.571  1.00  0.00            
ATOM  26445  N   SER D  28     113.167 101.467 157.128  1.00  0.00            
ATOM  26446  H   SER D  28     112.749 101.924 156.334  1.00  0.00            
ATOM  26447  CA  SER D  28     112.592 100.196 157.583  1.00  0.00            
ATOM  26448  HA  SER D  28     112.571 100.192 158.675  1.00  0.00            
ATOM  26449  CB  SER D  28     111.151 100.029 157.088  1.00  0.00            
ATOM  26450  HB1 SER D  28     111.147  99.909 156.003  1.00  0.00            
ATOM  26451  HB2 SER D  28     110.564 100.908 157.358  1.00  0.00            
ATOM  26452  OG  SER D  28     110.584  98.887 157.700  1.00  0.00            
ATOM  26453  HG  SER D  28     109.831  98.568 157.166  1.00  0.00            
ATOM  26454  C   SER D  28     113.426  99.003 157.113  1.00  0.00            
ATOM  26455  O   SER D  28     113.889  98.962 155.972  1.00  0.00            
ATOM  26456  N   LEU D  29     113.528  97.984 157.963  1.00  0.00            
ATOM  26457  H   LEU D  29     113.222  98.131 158.921  1.00  0.00            
ATOM  26458  CA  LEU D  29     113.955  96.636 157.586  1.00  0.00            
ATOM  26459  HA  LEU D  29     114.963  96.687 157.178  1.00  0.00            
ATOM  26460  CB  LEU D  29     113.992  95.847 158.910  1.00  0.00            
ATOM  26461  HB1 LEU D  29     112.978  95.738 159.298  1.00  0.00            
ATOM  26462  HB2 LEU D  29     114.542  96.468 159.617  1.00  0.00            
ATOM  26463  CG  LEU D  29     114.690  94.478 158.921  1.00  0.00            
ATOM  26464  HG  LEU D  29     115.630  94.541 158.376  1.00  0.00            
ATOM  26465  CD1 LEU D  29     114.995  94.132 160.379  1.00  0.00            
ATOM  26466 1HD1 LEU D  29     115.442  93.144 160.446  1.00  0.00            
ATOM  26467 2HD1 LEU D  29     115.709  94.849 160.781  1.00  0.00            
ATOM  26468 3HD1 LEU D  29     114.085  94.150 160.979  1.00  0.00            
ATOM  26469  CD2 LEU D  29     113.830  93.349 158.351  1.00  0.00            
ATOM  26470 1HD2 LEU D  29     114.358  92.403 158.465  1.00  0.00            
ATOM  26471 2HD2 LEU D  29     112.877  93.302 158.875  1.00  0.00            
ATOM  26472 3HD2 LEU D  29     113.658  93.491 157.290  1.00  0.00            
ATOM  26473  C   LEU D  29     113.024  96.028 156.510  1.00  0.00            
ATOM  26474  O   LEU D  29     113.476  95.284 155.642  1.00  0.00            
ATOM  26475  N   SER D  30     111.733  96.380 156.521  1.00  0.00            
ATOM  26476  H   SER D  30     111.451  97.082 157.196  1.00  0.00            
ATOM  26477  CA  SER D  30     110.665  95.702 155.767  1.00  0.00            
ATOM  26478  HA  SER D  30     110.825  94.633 155.892  1.00  0.00            
ATOM  26479  CB  SER D  30     109.302  96.030 156.389  1.00  0.00            
ATOM  26480  HB1 SER D  30     109.353  95.882 157.469  1.00  0.00            
ATOM  26481  HB2 SER D  30     108.545  95.357 155.986  1.00  0.00            
ATOM  26482  OG  SER D  30     108.927  97.371 156.109  1.00  0.00            
ATOM  26483  HG  SER D  30     108.480  97.359 155.251  1.00  0.00            
ATOM  26484  C   SER D  30     110.617  95.942 154.248  1.00  0.00            
ATOM  26485  O   SER D  30     109.728  95.407 153.593  1.00  0.00            
ATOM  26486  N   SER D  31     111.512  96.744 153.666  1.00  0.00            
ATOM  26487  H   SER D  31     112.201  97.208 154.242  1.00  0.00            
ATOM  26488  CA  SER D  31     111.550  97.001 152.212  1.00  0.00            
ATOM  26489  HA  SER D  31     110.608  96.675 151.770  1.00  0.00            
ATOM  26490  CB  SER D  31     111.645  98.507 151.939  1.00  0.00            
ATOM  26491  HB1 SER D  31     110.732  98.984 152.298  1.00  0.00            
ATOM  26492  HB2 SER D  31     111.728  98.691 150.866  1.00  0.00            
ATOM  26493  OG  SER D  31     112.748  99.080 152.613  1.00  0.00            
ATOM  26494  HG  SER D  31     113.552  98.849 152.128  1.00  0.00            
ATOM  26495  C   SER D  31     112.636  96.215 151.464  1.00  0.00            
ATOM  26496  O   SER D  31     112.833  96.438 150.273  1.00  0.00            
ATOM  26497  N   PHE D  32     113.352  95.312 152.140  1.00  0.00            
ATOM  26498  H   PHE D  32     113.115  95.133 153.106  1.00  0.00            
ATOM  26499  CA  PHE D  32     114.572  94.680 151.627  1.00  0.00            
ATOM  26500  HA  PHE D  32     114.643  94.820 150.547  1.00  0.00            
ATOM  26501  CB  PHE D  32     115.781  95.355 152.284  1.00  0.00            
ATOM  26502  HB1 PHE D  32     116.691  94.840 151.975  1.00  0.00            
ATOM  26503  HB2 PHE D  32     115.693  95.246 153.361  1.00  0.00            
ATOM  26504  CG  PHE D  32     115.947  96.817 151.955  1.00  0.00            
ATOM  26505  CD1 PHE D  32     116.456  97.182 150.698  1.00  0.00            
ATOM  26506  HD1 PHE D  32     116.714  96.423 149.970  1.00  0.00            
ATOM  26507  CE1 PHE D  32     116.655  98.535 150.394  1.00  0.00            
ATOM  26508  HE1 PHE D  32     117.069  98.793 149.429  1.00  0.00            
ATOM  26509  CZ  PHE D  32     116.339  99.529 151.340  1.00  0.00            
ATOM  26510  HZ  PHE D  32     116.489 100.571 151.097  1.00  0.00            
ATOM  26511  CE2 PHE D  32     115.814  99.166 152.592  1.00  0.00            
ATOM  26512  HE2 PHE D  32     115.547  99.923 153.317  1.00  0.00            
ATOM  26513  CD2 PHE D  32     115.616  97.808 152.899  1.00  0.00            
ATOM  26514  HD2 PHE D  32     115.202  97.529 153.858  1.00  0.00            
ATOM  26515  C   PHE D  32     114.635  93.177 151.907  1.00  0.00            
ATOM  26516  O   PHE D  32     114.034  92.682 152.864  1.00  0.00            
ATOM  26517  N   TYR D  33     115.441  92.470 151.112  1.00  0.00            
ATOM  26518  H   TYR D  33     115.930  92.962 150.369  1.00  0.00            
ATOM  26519  CA  TYR D  33     116.074  91.234 151.567  1.00  0.00            
ATOM  26520  HA  TYR D  33     115.387  90.680 152.207  1.00  0.00            
ATOM  26521  CB  TYR D  33     116.449  90.349 150.375  1.00  0.00            
ATOM  26522  HB1 TYR D  33     116.923  89.448 150.763  1.00  0.00            
ATOM  26523  HB2 TYR D  33     117.181  90.884 149.778  1.00  0.00            
ATOM  26524  CG  TYR D  33     115.320  89.935 149.456  1.00  0.00            
ATOM  26525  CD1 TYR D  33     114.382  88.976 149.880  1.00  0.00            
ATOM  26526  HD1 TYR D  33     114.483  88.529 150.860  1.00  0.00            
ATOM  26527  CE1 TYR D  33     113.334  88.588 149.023  1.00  0.00            
ATOM  26528  HE1 TYR D  33     112.609  87.854 149.343  1.00  0.00            
ATOM  26529  CZ  TYR D  33     113.247  89.133 147.725  1.00  0.00            
ATOM  26530  OH  TYR D  33     112.213  88.787 146.915  1.00  0.00            
ATOM  26531  HH  TYR D  33     112.345  89.084 146.011  1.00  0.00            
ATOM  26532  CE2 TYR D  33     114.218  90.058 147.285  1.00  0.00            
ATOM  26533  HE2 TYR D  33     114.170  90.478 146.293  1.00  0.00            
ATOM  26534  CD2 TYR D  33     115.242  90.470 148.156  1.00  0.00            
ATOM  26535  HD2 TYR D  33     115.973  91.199 147.824  1.00  0.00            
ATOM  26536  C   TYR D  33     117.331  91.578 152.380  1.00  0.00            
ATOM  26537  O   TYR D  33     118.011  92.570 152.106  1.00  0.00            
ATOM  26538  N   TRP D  34     117.678  90.737 153.349  1.00  0.00            
ATOM  26539  H   TRP D  34     117.091  89.926 153.523  1.00  0.00            
ATOM  26540  CA  TRP D  34     118.864  90.913 154.190  1.00  0.00            
ATOM  26541  HA  TRP D  34     119.468  91.739 153.812  1.00  0.00            
ATOM  26542  CB  TRP D  34     118.436  91.274 155.612  1.00  0.00            
ATOM  26543  HB1 TRP D  34     119.326  91.335 156.238  1.00  0.00            
ATOM  26544  HB2 TRP D  34     117.798  90.483 156.009  1.00  0.00            
ATOM  26545  CG  TRP D  34     117.712  92.582 155.691  1.00  0.00            
ATOM  26546  CD1 TRP D  34     116.371  92.742 155.652  1.00  0.00            
ATOM  26547  HD1 TRP D  34     115.652  91.936 155.570  1.00  0.00            
ATOM  26548  NE1 TRP D  34     116.066  94.087 155.671  1.00  0.00            
ATOM  26549  HE1 TRP D  34     115.115  94.440 155.578  1.00  0.00            
ATOM  26550  CE2 TRP D  34     117.202  94.868 155.702  1.00  0.00            
ATOM  26551  CZ2 TRP D  34     117.416  96.256 155.690  1.00  0.00            
ATOM  26552  HZ2 TRP D  34     116.581  96.937 155.664  1.00  0.00            
ATOM  26553  CH2 TRP D  34     118.734  96.743 155.699  1.00  0.00            
ATOM  26554  HH2 TRP D  34     118.922  97.806 155.688  1.00  0.00            
ATOM  26555  CZ3 TRP D  34     119.811  95.839 155.714  1.00  0.00            
ATOM  26556  HZ3 TRP D  34     120.823  96.207 155.715  1.00  0.00            
ATOM  26557  CE3 TRP D  34     119.586  94.450 155.720  1.00  0.00            
ATOM  26558  HE3 TRP D  34     120.426  93.770 155.717  1.00  0.00            
ATOM  26559  CD2 TRP D  34     118.275  93.928 155.717  1.00  0.00            
ATOM  26560  C   TRP D  34     119.729  89.662 154.146  1.00  0.00            
ATOM  26561  O   TRP D  34     119.220  88.556 154.292  1.00  0.00            
ATOM  26562  N   SER D  35     121.026  89.844 153.933  1.00  0.00            
ATOM  26563  H   SER D  35     121.380  90.793 153.871  1.00  0.00            
ATOM  26564  CA  SER D  35     122.007  88.794 153.656  1.00  0.00            
ATOM  26565  HA  SER D  35     121.558  87.822 153.828  1.00  0.00            
ATOM  26566  CB  SER D  35     122.482  88.852 152.195  1.00  0.00            
ATOM  26567  HB1 SER D  35     123.030  87.939 151.960  1.00  0.00            
ATOM  26568  HB2 SER D  35     123.156  89.699 152.067  1.00  0.00            
ATOM  26569  OG  SER D  35     121.408  89.002 151.287  1.00  0.00            
ATOM  26570  HG  SER D  35     121.065  89.893 151.404  1.00  0.00            
ATOM  26571  C   SER D  35     123.228  88.926 154.563  1.00  0.00            
ATOM  26572  O   SER D  35     123.510  90.004 155.094  1.00  0.00            
ATOM  26573  N   TRP D  36     123.997  87.846 154.673  1.00  0.00            
ATOM  26574  H   TRP D  36     123.698  86.989 154.215  1.00  0.00            
ATOM  26575  CA  TRP D  36     125.360  87.890 155.204  1.00  0.00            
ATOM  26576  HA  TRP D  36     125.648  88.928 155.383  1.00  0.00            
ATOM  26577  CB  TRP D  36     125.447  87.167 156.549  1.00  0.00            
ATOM  26578  HB1 TRP D  36     126.499  87.077 156.819  1.00  0.00            
ATOM  26579  HB2 TRP D  36     125.042  86.159 156.446  1.00  0.00            
ATOM  26580  CG  TRP D  36     124.753  87.865 157.677  1.00  0.00            
ATOM  26581  CD1 TRP D  36     123.454  87.713 158.008  1.00  0.00            
ATOM  26582  HD1 TRP D  36     122.769  87.060 157.485  1.00  0.00            
ATOM  26583  NE1 TRP D  36     123.157  88.496 159.106  1.00  0.00            
ATOM  26584  HE1 TRP D  36     122.247  88.503 159.540  1.00  0.00            
ATOM  26585  CE2 TRP D  36     124.268  89.179 159.556  1.00  0.00            
ATOM  26586  CZ2 TRP D  36     124.492  90.045 160.638  1.00  0.00            
ATOM  26587  HZ2 TRP D  36     123.690  90.283 161.317  1.00  0.00            
ATOM  26588  CH2 TRP D  36     125.776  90.593 160.817  1.00  0.00            
ATOM  26589  HH2 TRP D  36     125.978  91.264 161.639  1.00  0.00            
ATOM  26590  CZ3 TRP D  36     126.809  90.277 159.917  1.00  0.00            
ATOM  26591  HZ3 TRP D  36     127.791  90.714 160.044  1.00  0.00            
ATOM  26592  CE3 TRP D  36     126.574  89.393 158.846  1.00  0.00            
ATOM  26593  HE3 TRP D  36     127.373  89.156 158.159  1.00  0.00            
ATOM  26594  CD2 TRP D  36     125.302  88.816 158.641  1.00  0.00            
ATOM  26595  C   TRP D  36     126.343  87.327 154.182  1.00  0.00            
ATOM  26596  O   TRP D  36     126.074  86.311 153.537  1.00  0.00            
ATOM  26597  N   ILE D  37     127.482  87.999 154.036  1.00  0.00            
ATOM  26598  H   ILE D  37     127.636  88.821 154.615  1.00  0.00            
ATOM  26599  CA  ILE D  37     128.570  87.619 153.128  1.00  0.00            
ATOM  26600  HA  ILE D  37     128.450  86.577 152.837  1.00  0.00            
ATOM  26601  CB  ILE D  37     128.565  88.495 151.848  1.00  0.00            
ATOM  26602  HB  ILE D  37     128.739  89.532 152.139  1.00  0.00            
ATOM  26603  CG2 ILE D  37     129.697  88.077 150.891  1.00  0.00            
ATOM  26604 1HG2 ILE D  37     129.755  88.768 150.052  1.00  0.00            
ATOM  26605 2HG2 ILE D  37     130.664  88.099 151.394  1.00  0.00            
ATOM  26606 3HG2 ILE D  37     129.516  87.072 150.509  1.00  0.00            
ATOM  26607  CG1 ILE D  37     127.185  88.410 151.149  1.00  0.00            
ATOM  26608 1HG1 ILE D  37     126.427  88.843 151.801  1.00  0.00            
ATOM  26609 2HG1 ILE D  37     126.939  87.362 150.997  1.00  0.00            
ATOM  26610  CD  ILE D  37     127.063  89.124 149.800  1.00  0.00            
ATOM  26611  HD1 ILE D  37     126.026  89.097 149.471  1.00  0.00            
ATOM  26612  HD2 ILE D  37     127.373  90.161 149.898  1.00  0.00            
ATOM  26613  HD3 ILE D  37     127.677  88.628 149.052  1.00  0.00            
ATOM  26614  C   ILE D  37     129.871  87.750 153.913  1.00  0.00            
ATOM  26615  O   ILE D  37     130.069  88.757 154.591  1.00  0.00            
ATOM  26616  N   ARG D  38     130.758  86.755 153.857  1.00  0.00            
ATOM  26617  H   ARG D  38     130.564  85.974 153.231  1.00  0.00            
ATOM  26618  CA  ARG D  38     132.033  86.775 154.586  1.00  0.00            
ATOM  26619  HA  ARG D  38     132.114  87.741 155.078  1.00  0.00            
ATOM  26620  CB  ARG D  38     132.062  85.720 155.702  1.00  0.00            
ATOM  26621  HB1 ARG D  38     131.190  85.857 156.341  1.00  0.00            
ATOM  26622  HB2 ARG D  38     132.942  85.894 156.320  1.00  0.00            
ATOM  26623  CG  ARG D  38     132.106  84.278 155.173  1.00  0.00            
ATOM  26624  HG1 ARG D  38     132.971  84.153 154.520  1.00  0.00            
ATOM  26625  HG2 ARG D  38     131.200  84.062 154.605  1.00  0.00            
ATOM  26626  CD  ARG D  38     132.228  83.289 156.333  1.00  0.00            
ATOM  26627  HD1 ARG D  38     131.335  83.353 156.953  1.00  0.00            
ATOM  26628  HD2 ARG D  38     133.101  83.549 156.937  1.00  0.00            
ATOM  26629  NE  ARG D  38     132.377  81.919 155.830  1.00  0.00            
ATOM  26630  HE  ARG D  38     132.318  81.757 154.821  1.00  0.00            
ATOM  26631  CZ  ARG D  38     132.590  80.822 156.521  1.00  0.00            
ATOM  26632  NH1 ARG D  38     132.683  80.814 157.816  1.00  0.00            
ATOM  26633 1HH1 ARG D  38     132.649  81.678 158.335  1.00  0.00            
ATOM  26634 2HH1 ARG D  38     132.838  79.926 158.292  1.00  0.00            
ATOM  26635  NH2 ARG D  38     132.713  79.698 155.892  1.00  0.00            
ATOM  26636 1HH2 ARG D  38     132.584  79.731 154.871  1.00  0.00            
ATOM  26637 2HH2 ARG D  38     132.881  78.845 156.386  1.00  0.00            
ATOM  26638  C   ARG D  38     133.247  86.698 153.673  1.00  0.00            
ATOM  26639  O   ARG D  38     133.177  86.193 152.556  1.00  0.00            
ATOM  26640  N   GLN D  39     134.368  87.177 154.194  1.00  0.00            
ATOM  26641  H   GLN D  39     134.293  87.645 155.090  1.00  0.00            
ATOM  26642  CA  GLN D  39     135.653  87.225 153.516  1.00  0.00            
ATOM  26643  HA  GLN D  39     135.637  86.576 152.638  1.00  0.00            
ATOM  26644  CB  GLN D  39     135.854  88.658 153.023  1.00  0.00            
ATOM  26645  HB1 GLN D  39     135.891  89.347 153.868  1.00  0.00            
ATOM  26646  HB2 GLN D  39     135.001  88.920 152.397  1.00  0.00            
ATOM  26647  CG  GLN D  39     137.127  88.792 152.188  1.00  0.00            
ATOM  26648  HG1 GLN D  39     137.124  88.012 151.431  1.00  0.00            
ATOM  26649  HG2 GLN D  39     138.011  88.665 152.813  1.00  0.00            
ATOM  26650  CD  GLN D  39     137.204  90.141 151.494  1.00  0.00            
ATOM  26651  OE1 GLN D  39     136.651  91.140 151.943  1.00  0.00            
ATOM  26652  NE2 GLN D  39     137.883  90.212 150.375  1.00  0.00            
ATOM  26653 1HE2 GLN D  39     138.330  89.375 150.008  1.00  0.00            
ATOM  26654 2HE2 GLN D  39     137.834  91.077 149.846  1.00  0.00            
ATOM  26655  C   GLN D  39     136.772  86.770 154.466  1.00  0.00            
ATOM  26656  O   GLN D  39     137.177  87.534 155.351  1.00  0.00            
ATOM  26657  N   PRO D  40     137.267  85.527 154.333  1.00  0.00            
ATOM  26658  CD  PRO D  40     136.684  84.431 153.576  1.00  0.00            
ATOM  26659  HD1 PRO D  40     137.023  84.481 152.540  1.00  0.00            
ATOM  26660  HD2 PRO D  40     135.594  84.445 153.616  1.00  0.00            
ATOM  26661  CG  PRO D  40     137.217  83.168 154.249  1.00  0.00            
ATOM  26662  HG1 PRO D  40     137.252  82.327 153.557  1.00  0.00            
ATOM  26663  HG2 PRO D  40     136.599  82.927 155.116  1.00  0.00            
ATOM  26664  CB  PRO D  40     138.613  83.590 154.712  1.00  0.00            
ATOM  26665  HB1 PRO D  40     139.321  83.477 153.892  1.00  0.00            
ATOM  26666  HB2 PRO D  40     138.939  83.014 155.579  1.00  0.00            
ATOM  26667  CA  PRO D  40     138.452  85.074 155.054  1.00  0.00            
ATOM  26668  HA  PRO D  40     138.253  85.165 156.118  1.00  0.00            
ATOM  26669  C   PRO D  40     139.696  85.896 154.665  1.00  0.00            
ATOM  26670  O   PRO D  40     139.781  86.359 153.522  1.00  0.00            
ATOM  26671  N   PRO D  41     140.689  86.065 155.561  1.00  0.00            
ATOM  26672  CD  PRO D  41     140.678  85.667 156.961  1.00  0.00            
ATOM  26673  HD1 PRO D  41     140.864  84.594 157.040  1.00  0.00            
ATOM  26674  HD2 PRO D  41     139.737  85.926 157.444  1.00  0.00            
ATOM  26675  CG  PRO D  41     141.811  86.448 157.623  1.00  0.00            
ATOM  26676  HG1 PRO D  41     142.240  85.902 158.465  1.00  0.00            
ATOM  26677  HG2 PRO D  41     141.444  87.424 157.944  1.00  0.00            
ATOM  26678  CB  PRO D  41     142.815  86.622 156.485  1.00  0.00            
ATOM  26679  HB1 PRO D  41     143.413  85.713 156.391  1.00  0.00            
ATOM  26680  HB2 PRO D  41     143.459  87.488 156.644  1.00  0.00            
ATOM  26681  CA  PRO D  41     141.915  86.801 155.257  1.00  0.00            
ATOM  26682  HA  PRO D  41     141.658  87.856 155.161  1.00  0.00            
ATOM  26683  C   PRO D  41     142.592  86.320 153.964  1.00  0.00            
ATOM  26684  O   PRO D  41     142.891  85.136 153.808  1.00  0.00            
ATOM  26685  N   GLY D  42     142.824  87.250 153.033  1.00  0.00            
ATOM  26686  H   GLY D  42     142.512  88.191 153.213  1.00  0.00            
ATOM  26687  CA  GLY D  42     143.463  86.970 151.742  1.00  0.00            
ATOM  26688  HA1 GLY D  42     144.361  86.375 151.912  1.00  0.00            
ATOM  26689  HA2 GLY D  42     143.764  87.916 151.292  1.00  0.00            
ATOM  26690  C   GLY D  42     142.597  86.227 150.714  1.00  0.00            
ATOM  26691  O   GLY D  42     143.157  85.661 149.778  1.00  0.00            
ATOM  26692  N   LYS D  43     141.264  86.196 150.868  1.00  0.00            
ATOM  26693  H   LYS D  43     140.859  86.646 151.683  1.00  0.00            
ATOM  26694  CA  LYS D  43     140.335  85.516 149.943  1.00  0.00            
ATOM  26695  HA  LYS D  43     140.894  85.191 149.063  1.00  0.00            
ATOM  26696  CB  LYS D  43     139.750  84.263 150.623  1.00  0.00            
ATOM  26697  HB1 LYS D  43     139.068  83.771 149.928  1.00  0.00            
ATOM  26698  HB2 LYS D  43     139.182  84.559 151.505  1.00  0.00            
ATOM  26699  CG  LYS D  43     140.839  83.257 151.029  1.00  0.00            
ATOM  26700  HG1 LYS D  43     141.376  83.636 151.899  1.00  0.00            
ATOM  26701  HG2 LYS D  43     141.543  83.133 150.205  1.00  0.00            
ATOM  26702  CD  LYS D  43     140.229  81.890 151.361  1.00  0.00            
ATOM  26703  HD1 LYS D  43     139.751  81.487 150.466  1.00  0.00            
ATOM  26704  HD2 LYS D  43     139.477  82.005 152.142  1.00  0.00            
ATOM  26705  CE  LYS D  43     141.330  80.937 151.834  1.00  0.00            
ATOM  26706  HE1 LYS D  43     141.800  81.364 152.726  1.00  0.00            
ATOM  26707  HE2 LYS D  43     142.094  80.875 151.052  1.00  0.00            
ATOM  26708  NZ  LYS D  43     140.783  79.589 152.128  1.00  0.00            
ATOM  26709  HZ1 LYS D  43     141.520  78.966 152.433  1.00  0.00            
ATOM  26710  HZ2 LYS D  43     140.082  79.643 152.857  1.00  0.00            
ATOM  26711  HZ3 LYS D  43     140.351  79.196 151.301  1.00  0.00            
ATOM  26712  C   LYS D  43     139.226  86.433 149.407  1.00  0.00            
ATOM  26713  O   LYS D  43     139.063  87.569 149.852  1.00  0.00            
ATOM  26714  N   GLY D  44     138.472  85.906 148.439  1.00  0.00            
ATOM  26715  H   GLY D  44     138.714  84.986 148.113  1.00  0.00            
ATOM  26716  CA  GLY D  44     137.228  86.486 147.928  1.00  0.00            
ATOM  26717  HA1 GLY D  44     137.006  86.046 146.955  1.00  0.00            
ATOM  26718  HA2 GLY D  44     137.356  87.559 147.791  1.00  0.00            
ATOM  26719  C   GLY D  44     136.020  86.270 148.851  1.00  0.00            
ATOM  26720  O   GLY D  44     136.169  86.042 150.053  1.00  0.00            
ATOM  26721  N   LEU D  45     134.820  86.365 148.275  1.00  0.00            
ATOM  26722  H   LEU D  45     134.777  86.450 147.271  1.00  0.00            
ATOM  26723  CA  LEU D  45     133.557  86.539 148.999  1.00  0.00            
ATOM  26724  HA  LEU D  45     133.769  86.800 150.036  1.00  0.00            
ATOM  26725  CB  LEU D  45     132.790  87.715 148.351  1.00  0.00            
ATOM  26726  HB1 LEU D  45     131.889  87.905 148.934  1.00  0.00            
ATOM  26727  HB2 LEU D  45     132.473  87.405 147.354  1.00  0.00            
ATOM  26728  CG  LEU D  45     133.583  89.033 148.210  1.00  0.00            
ATOM  26729  HG  LEU D  45     134.484  88.859 147.621  1.00  0.00            
ATOM  26730  CD1 LEU D  45     132.749  90.074 147.466  1.00  0.00            
ATOM  26731 1HD1 LEU D  45     133.340  90.978 147.321  1.00  0.00            
ATOM  26732 2HD1 LEU D  45     132.472  89.684 146.487  1.00  0.00            
ATOM  26733 3HD1 LEU D  45     131.849  90.308 148.030  1.00  0.00            
ATOM  26734  CD2 LEU D  45     133.995  89.609 149.566  1.00  0.00            
ATOM  26735 1HD2 LEU D  45     134.543  90.539 149.418  1.00  0.00            
ATOM  26736 2HD2 LEU D  45     133.114  89.794 150.180  1.00  0.00            
ATOM  26737 3HD2 LEU D  45     134.655  88.907 150.072  1.00  0.00            
ATOM  26738  C   LEU D  45     132.707  85.255 149.009  1.00  0.00            
ATOM  26739  O   LEU D  45     132.367  84.729 147.952  1.00  0.00            
ATOM  26740  N   GLU D  46     132.309  84.784 150.193  1.00  0.00            
ATOM  26741  H   GLU D  46     132.629  85.263 151.030  1.00  0.00            
ATOM  26742  CA  GLU D  46     131.345  83.687 150.374  1.00  0.00            
ATOM  26743  HA  GLU D  46     131.174  83.191 149.417  1.00  0.00            
ATOM  26744  CB  GLU D  46     131.910  82.628 151.343  1.00  0.00            
ATOM  26745  HB1 GLU D  46     132.078  83.095 152.314  1.00  0.00            
ATOM  26746  HB2 GLU D  46     132.867  82.272 150.960  1.00  0.00            
ATOM  26747  CG  GLU D  46     130.961  81.422 151.508  1.00  0.00            
ATOM  26748  HG1 GLU D  46     130.818  80.958 150.530  1.00  0.00            
ATOM  26749  HG2 GLU D  46     129.991  81.778 151.859  1.00  0.00            
ATOM  26750  CD  GLU D  46     131.461  80.365 152.507  1.00  0.00            
ATOM  26751  OE1 GLU D  46     132.297  80.700 153.382  1.00  0.00            
ATOM  26752  OE2 GLU D  46     130.968  79.215 152.462  1.00  0.00            
ATOM  26753  C   GLU D  46     130.003  84.244 150.873  1.00  0.00            
ATOM  26754  O   GLU D  46     129.931  84.825 151.959  1.00  0.00            
ATOM  26755  N   TRP D  47     128.927  84.055 150.105  1.00  0.00            
ATOM  26756  H   TRP D  47     129.030  83.528 149.251  1.00  0.00            
ATOM  26757  CA  TRP D  47     127.563  84.328 150.572  1.00  0.00            
ATOM  26758  HA  TRP D  47     127.565  85.256 151.140  1.00  0.00            
ATOM  26759  CB  TRP D  47     126.622  84.507 149.378  1.00  0.00            
ATOM  26760  HB1 TRP D  47     126.702  83.623 148.742  1.00  0.00            
ATOM  26761  HB2 TRP D  47     126.967  85.358 148.793  1.00  0.00            
ATOM  26762  CG  TRP D  47     125.167  84.715 149.691  1.00  0.00            
ATOM  26763  CD1 TRP D  47     124.561  85.901 149.931  1.00  0.00            
ATOM  26764  HD1 TRP D  47     125.061  86.860 149.947  1.00  0.00            
ATOM  26765  NE1 TRP D  47     123.201  85.711 150.084  1.00  0.00            
ATOM  26766  HE1 TRP D  47     122.547  86.459 150.276  1.00  0.00            
ATOM  26767  CE2 TRP D  47     122.851  84.394 149.885  1.00  0.00            
ATOM  26768  CZ2 TRP D  47     121.617  83.729 149.823  1.00  0.00            
ATOM  26769  HZ2 TRP D  47     120.694  84.274 149.923  1.00  0.00            
ATOM  26770  CH2 TRP D  47     121.599  82.341 149.614  1.00  0.00            
ATOM  26771  HH2 TRP D  47     120.660  81.805 149.564  1.00  0.00            
ATOM  26772  CZ3 TRP D  47     122.809  81.642 149.470  1.00  0.00            
ATOM  26773  HZ3 TRP D  47     122.787  80.574 149.298  1.00  0.00            
ATOM  26774  CE3 TRP D  47     124.041  82.321 149.511  1.00  0.00            
ATOM  26775  HE3 TRP D  47     124.961  81.774 149.358  1.00  0.00            
ATOM  26776  CD2 TRP D  47     124.095  83.719 149.704  1.00  0.00            
ATOM  26777  C   TRP D  47     127.097  83.212 151.510  1.00  0.00            
ATOM  26778  O   TRP D  47     127.258  82.034 151.210  1.00  0.00            
ATOM  26779  N   ILE D  48     126.526  83.589 152.653  1.00  0.00            
ATOM  26780  H   ILE D  48     126.428  84.582 152.833  1.00  0.00            
ATOM  26781  CA  ILE D  48     126.119  82.655 153.713  1.00  0.00            
ATOM  26782  HA  ILE D  48     126.672  81.721 153.606  1.00  0.00            
ATOM  26783  CB  ILE D  48     126.460  83.268 155.091  1.00  0.00            
ATOM  26784  HB  ILE D  48     125.915  84.207 155.192  1.00  0.00            
ATOM  26785  CG2 ILE D  48     126.001  82.343 156.230  1.00  0.00            
ATOM  26786 1HG2 ILE D  48     126.235  82.774 157.200  1.00  0.00            
ATOM  26787 2HG2 ILE D  48     124.920  82.208 156.198  1.00  0.00            
ATOM  26788 3HG2 ILE D  48     126.479  81.368 156.137  1.00  0.00            
ATOM  26789  CG1 ILE D  48     127.974  83.580 155.190  1.00  0.00            
ATOM  26790 1HG1 ILE D  48     128.257  84.275 154.399  1.00  0.00            
ATOM  26791 2HG1 ILE D  48     128.548  82.664 155.052  1.00  0.00            
ATOM  26792  CD  ILE D  48     128.382  84.226 156.515  1.00  0.00            
ATOM  26793  HD1 ILE D  48     129.410  84.565 156.442  1.00  0.00            
ATOM  26794  HD2 ILE D  48     127.743  85.081 156.729  1.00  0.00            
ATOM  26795  HD3 ILE D  48     128.316  83.499 157.322  1.00  0.00            
ATOM  26796  C   ILE D  48     124.630  82.312 153.599  1.00  0.00            
ATOM  26797  O   ILE D  48     124.225  81.177 153.848  1.00  0.00            
ATOM  26798  N   GLY D  49     123.817  83.303 153.238  1.00  0.00            
ATOM  26799  H   GLY D  49     124.222  84.202 153.023  1.00  0.00            
ATOM  26800  CA  GLY D  49     122.369  83.190 153.144  1.00  0.00            
ATOM  26801  HA1 GLY D  49     121.980  82.662 154.014  1.00  0.00            
ATOM  26802  HA2 GLY D  49     122.115  82.615 152.255  1.00  0.00            
ATOM  26803  C   GLY D  49     121.682  84.550 153.070  1.00  0.00            
ATOM  26804  O   GLY D  49     122.315  85.596 153.265  1.00  0.00            
ATOM  26805  N   TYR D  50     120.375  84.530 152.810  1.00  0.00            
ATOM  26806  H   TYR D  50     119.938  83.619 152.687  1.00  0.00            
ATOM  26807  CA  TYR D  50     119.501  85.703 152.866  1.00  0.00            
ATOM  26808  HA  TYR D  50     119.977  86.406 153.540  1.00  0.00            
ATOM  26809  CB  TYR D  50     119.416  86.403 151.496  1.00  0.00            
ATOM  26810  HB1 TYR D  50     120.392  86.365 151.012  1.00  0.00            
ATOM  26811  HB2 TYR D  50     119.221  87.454 151.709  1.00  0.00            
ATOM  26812  CG  TYR D  50     118.358  85.957 150.495  1.00  0.00            
ATOM  26813  CD1 TYR D  50     117.918  84.619 150.402  1.00  0.00            
ATOM  26814  HD1 TYR D  50     118.347  83.852 151.033  1.00  0.00            
ATOM  26815  CE1 TYR D  50     116.898  84.274 149.493  1.00  0.00            
ATOM  26816  HE1 TYR D  50     116.541  83.256 149.426  1.00  0.00            
ATOM  26817  CZ  TYR D  50     116.318  85.258 148.668  1.00  0.00            
ATOM  26818  OH  TYR D  50     115.311  84.929 147.818  1.00  0.00            
ATOM  26819  HH  TYR D  50     114.992  85.683 147.327  1.00  0.00            
ATOM  26820  CE2 TYR D  50     116.781  86.589 148.732  1.00  0.00            
ATOM  26821  HE2 TYR D  50     116.346  87.346 148.100  1.00  0.00            
ATOM  26822  CD2 TYR D  50     117.808  86.927 149.633  1.00  0.00            
ATOM  26823  HD2 TYR D  50     118.178  87.941 149.667  1.00  0.00            
ATOM  26824  C   TYR D  50     118.129  85.391 153.484  1.00  0.00            
ATOM  26825  O   TYR D  50     117.747  84.230 153.599  1.00  0.00            
ATOM  26826  N   ILE D  51     117.400  86.427 153.908  1.00  0.00            
ATOM  26827  H   ILE D  51     117.820  87.347 153.828  1.00  0.00            
ATOM  26828  CA  ILE D  51     116.064  86.355 154.521  1.00  0.00            
ATOM  26829  HA  ILE D  51     115.568  85.459 154.144  1.00  0.00            
ATOM  26830  CB  ILE D  51     116.202  86.223 156.062  1.00  0.00            
ATOM  26831  HB  ILE D  51     116.925  85.426 156.245  1.00  0.00            
ATOM  26832  CG2 ILE D  51     116.753  87.507 156.717  1.00  0.00            
ATOM  26833 1HG2 ILE D  51     117.010  87.322 157.758  1.00  0.00            
ATOM  26834 2HG2 ILE D  51     117.655  87.835 156.203  1.00  0.00            
ATOM  26835 3HG2 ILE D  51     116.013  88.307 156.669  1.00  0.00            
ATOM  26836  CG1 ILE D  51     114.878  85.795 156.733  1.00  0.00            
ATOM  26837 1HG1 ILE D  51     114.418  85.003 156.141  1.00  0.00            
ATOM  26838 2HG1 ILE D  51     114.190  86.639 156.757  1.00  0.00            
ATOM  26839  CD  ILE D  51     115.046  85.272 158.167  1.00  0.00            
ATOM  26840  HD1 ILE D  51     114.068  85.001 158.566  1.00  0.00            
ATOM  26841  HD2 ILE D  51     115.685  84.391 158.179  1.00  0.00            
ATOM  26842  HD3 ILE D  51     115.488  86.034 158.807  1.00  0.00            
ATOM  26843  C   ILE D  51     115.204  87.560 154.100  1.00  0.00            
ATOM  26844  O   ILE D  51     115.731  88.620 153.750  1.00  0.00            
ATOM  26845  N   TYR D  52     113.877  87.423 154.160  1.00  0.00            
ATOM  26846  H   TYR D  52     113.502  86.538 154.481  1.00  0.00            
ATOM  26847  CA  TYR D  52     112.919  88.521 153.976  1.00  0.00            
ATOM  26848  HA  TYR D  52     113.464  89.439 153.755  1.00  0.00            
ATOM  26849  CB  TYR D  52     111.998  88.209 152.788  1.00  0.00            
ATOM  26850  HB1 TYR D  52     111.340  87.382 153.059  1.00  0.00            
ATOM  26851  HB2 TYR D  52     112.603  87.873 151.947  1.00  0.00            
ATOM  26852  CG  TYR D  52     111.169  89.394 152.325  1.00  0.00            
ATOM  26853  CD1 TYR D  52     111.815  90.551 151.849  1.00  0.00            
ATOM  26854  HD1 TYR D  52     112.895  90.593 151.802  1.00  0.00            
ATOM  26855  CE1 TYR D  52     111.062  91.665 151.438  1.00  0.00            
ATOM  26856  HE1 TYR D  52     111.556  92.564 151.100  1.00  0.00            
ATOM  26857  CZ  TYR D  52     109.655  91.617 151.474  1.00  0.00            
ATOM  26858  OH  TYR D  52     108.933  92.675 151.023  1.00  0.00            
ATOM  26859  HH  TYR D  52     107.997  92.571 151.201  1.00  0.00            
ATOM  26860  CE2 TYR D  52     109.005  90.462 151.957  1.00  0.00            
ATOM  26861  HE2 TYR D  52     107.926  90.429 152.009  1.00  0.00            
ATOM  26862  CD2 TYR D  52     109.762  89.352 152.382  1.00  0.00            
ATOM  26863  HD2 TYR D  52     109.258  88.465 152.743  1.00  0.00            
ATOM  26864  C   TYR D  52     112.113  88.761 155.260  1.00  0.00            
ATOM  26865  O   TYR D  52     111.863  87.825 156.012  1.00  0.00            
ATOM  26866  N   TYR D  53     111.655  89.993 155.516  1.00  0.00            
ATOM  26867  H   TYR D  53     111.856  90.737 154.864  1.00  0.00            
ATOM  26868  CA  TYR D  53     110.956  90.311 156.777  1.00  0.00            
ATOM  26869  HA  TYR D  53     111.613  90.010 157.594  1.00  0.00            
ATOM  26870  CB  TYR D  53     110.729  91.826 156.898  1.00  0.00            
ATOM  26871  HB1 TYR D  53     111.543  92.364 156.410  1.00  0.00            
ATOM  26872  HB2 TYR D  53     110.766  92.084 157.957  1.00  0.00            
ATOM  26873  CG  TYR D  53     109.395  92.303 156.348  1.00  0.00            
ATOM  26874  CD1 TYR D  53     109.252  92.601 154.981  1.00  0.00            
ATOM  26875  HD1 TYR D  53     110.099  92.537 154.311  1.00  0.00            
ATOM  26876  CE1 TYR D  53     107.999  93.001 154.480  1.00  0.00            
ATOM  26877  HE1 TYR D  53     107.887  93.264 153.441  1.00  0.00            
ATOM  26878  CZ  TYR D  53     106.881  93.081 155.333  1.00  0.00            
ATOM  26879  OH  TYR D  53     105.676  93.460 154.834  1.00  0.00            
ATOM  26880  HH  TYR D  53     104.986  93.430 155.497  1.00  0.00            
ATOM  26881  CE2 TYR D  53     107.023  92.778 156.704  1.00  0.00            
ATOM  26882  HE2 TYR D  53     106.170  92.827 157.362  1.00  0.00            
ATOM  26883  CD2 TYR D  53     108.281  92.395 157.207  1.00  0.00            
ATOM  26884  HD2 TYR D  53     108.383  92.127 158.251  1.00  0.00            
ATOM  26885  C   TYR D  53     109.633  89.538 156.976  1.00  0.00            
ATOM  26886  O   TYR D  53     109.149  89.429 158.101  1.00  0.00            
ATOM  26887  N   SER D  54     109.052  89.017 155.890  1.00  0.00            
ATOM  26888  H   SER D  54     109.480  89.220 155.001  1.00  0.00            
ATOM  26889  CA  SER D  54     107.832  88.203 155.882  1.00  0.00            
ATOM  26890  HA  SER D  54     107.637  87.869 156.901  1.00  0.00            
ATOM  26891  CB  SER D  54     106.633  89.060 155.446  1.00  0.00            
ATOM  26892  HB1 SER D  54     106.647  90.009 155.983  1.00  0.00            
ATOM  26893  HB2 SER D  54     105.711  88.534 155.693  1.00  0.00            
ATOM  26894  OG  SER D  54     106.662  89.299 154.052  1.00  0.00            
ATOM  26895  HG  SER D  54     106.546  88.428 153.642  1.00  0.00            
ATOM  26896  C   SER D  54     107.994  86.929 155.034  1.00  0.00            
ATOM  26897  O   SER D  54     107.104  86.580 154.257  1.00  0.00            
ATOM  26898  N   GLY D  55     109.154  86.269 155.107  1.00  0.00            
ATOM  26899  H   GLY D  55     109.880  86.597 155.739  1.00  0.00            
ATOM  26900  CA  GLY D  55     109.435  85.038 154.361  1.00  0.00            
ATOM  26901  HA1 GLY D  55     109.654  85.282 153.322  1.00  0.00            
ATOM  26902  HA2 GLY D  55     108.554  84.395 154.382  1.00  0.00            
ATOM  26903  C   GLY D  55     110.616  84.252 154.930  1.00  0.00            
ATOM  26904  O   GLY D  55     111.400  84.779 155.718  1.00  0.00            
ATOM  26905  N   SER D  56     110.733  82.984 154.536  1.00  0.00            
ATOM  26906  H   SER D  56     110.043  82.585 153.920  1.00  0.00            
ATOM  26907  CA  SER D  56     111.807  82.091 154.986  1.00  0.00            
ATOM  26908  HA  SER D  56     111.732  81.999 156.068  1.00  0.00            
ATOM  26909  CB  SER D  56     111.640  80.698 154.369  1.00  0.00            
ATOM  26910  HB1 SER D  56     112.383  80.020 154.794  1.00  0.00            
ATOM  26911  HB2 SER D  56     111.798  80.756 153.290  1.00  0.00            
ATOM  26912  OG  SER D  56     110.340  80.197 154.625  1.00  0.00            
ATOM  26913  HG  SER D  56     110.312  79.284 154.319  1.00  0.00            
ATOM  26914  C   SER D  56     113.206  82.606 154.611  1.00  0.00            
ATOM  26915  O   SER D  56     113.355  83.290 153.595  1.00  0.00            
ATOM  26916  N   PRO D  57     114.246  82.247 155.383  1.00  0.00            
ATOM  26917  CD  PRO D  57     114.197  81.667 156.717  1.00  0.00            
ATOM  26918  HD1 PRO D  57     113.552  80.788 156.750  1.00  0.00            
ATOM  26919  HD2 PRO D  57     113.846  82.421 157.423  1.00  0.00            
ATOM  26920  CG  PRO D  57     115.631  81.269 157.059  1.00  0.00            
ATOM  26921  HG1 PRO D  57     115.788  80.220 156.801  1.00  0.00            
ATOM  26922  HG2 PRO D  57     115.847  81.444 158.113  1.00  0.00            
ATOM  26923  CB  PRO D  57     116.492  82.151 156.153  1.00  0.00            
ATOM  26924  HB1 PRO D  57     117.451  81.687 155.925  1.00  0.00            
ATOM  26925  HB2 PRO D  57     116.652  83.119 156.620  1.00  0.00            
ATOM  26926  CA  PRO D  57     115.620  82.317 154.908  1.00  0.00            
ATOM  26927  HA  PRO D  57     115.792  83.290 154.462  1.00  0.00            
ATOM  26928  C   PRO D  57     115.924  81.228 153.866  1.00  0.00            
ATOM  26929  O   PRO D  57     115.237  80.210 153.803  1.00  0.00            
ATOM  26930  N   ASN D  58     117.002  81.430 153.110  1.00  0.00            
ATOM  26931  H   ASN D  58     117.486  82.316 153.222  1.00  0.00            
ATOM  26932  CA  ASN D  58     117.676  80.420 152.288  1.00  0.00            
ATOM  26933  HA  ASN D  58     117.381  79.420 152.617  1.00  0.00            
ATOM  26934  CB  ASN D  58     117.275  80.616 150.814  1.00  0.00            
ATOM  26935  HB1 ASN D  58     117.842  81.441 150.387  1.00  0.00            
ATOM  26936  HB2 ASN D  58     116.215  80.867 150.769  1.00  0.00            
ATOM  26937  CG  ASN D  58     117.475  79.390 149.934  1.00  0.00            
ATOM  26938  OD1 ASN D  58     116.545  78.945 149.287  1.00  0.00            
ATOM  26939  ND2 ASN D  58     118.649  78.804 149.855  1.00  0.00            
ATOM  26940 1HD2 ASN D  58     119.472  79.098 150.358  1.00  0.00            
ATOM  26941 2HD2 ASN D  58     118.686  77.968 149.296  1.00  0.00            
ATOM  26942  C   ASN D  58     119.188  80.593 152.485  1.00  0.00            
ATOM  26943  O   ASN D  58     119.666  81.732 152.488  1.00  0.00            
ATOM  26944  N   TYR D  59     119.936  79.499 152.627  1.00  0.00            
ATOM  26945  H   TYR D  59     119.504  78.578 152.618  1.00  0.00            
ATOM  26946  CA  TYR D  59     121.371  79.537 152.927  1.00  0.00            
ATOM  26947  HA  TYR D  59     121.677  80.560 153.123  1.00  0.00            
ATOM  26948  CB  TYR D  59     121.625  78.746 154.216  1.00  0.00            
ATOM  26949  HB1 TYR D  59     122.662  78.879 154.523  1.00  0.00            
ATOM  26950  HB2 TYR D  59     121.483  77.687 154.009  1.00  0.00            
ATOM  26951  CG  TYR D  59     120.723  79.158 155.365  1.00  0.00            
ATOM  26952  CD1 TYR D  59     120.913  80.398 156.003  1.00  0.00            
ATOM  26953  HD1 TYR D  59     121.717  81.045 155.682  1.00  0.00            
ATOM  26954  CE1 TYR D  59     120.074  80.775 157.069  1.00  0.00            
ATOM  26955  HE1 TYR D  59     120.225  81.716 157.562  1.00  0.00            
ATOM  26956  CZ  TYR D  59     119.043  79.911 157.496  1.00  0.00            
ATOM  26957  OH  TYR D  59     118.236  80.262 158.533  1.00  0.00            
ATOM  26958  HH  TYR D  59     117.615  79.548 158.700  1.00  0.00            
ATOM  26959  CE2 TYR D  59     118.835  78.683 156.840  1.00  0.00            
ATOM  26960  HE2 TYR D  59     118.050  78.011 157.150  1.00  0.00            
ATOM  26961  CD2 TYR D  59     119.671  78.316 155.771  1.00  0.00            
ATOM  26962  HD2 TYR D  59     119.502  77.379 155.258  1.00  0.00            
ATOM  26963  C   TYR D  59     122.223  79.043 151.753  1.00  0.00            
ATOM  26964  O   TYR D  59     121.700  78.592 150.733  1.00  0.00            
ATOM  26965  N   SER D  60     123.546  79.147 151.889  1.00  0.00            
ATOM  26966  H   SER D  60     123.905  79.596 152.724  1.00  0.00            
ATOM  26967  CA  SER D  60     124.490  78.453 151.010  1.00  0.00            
ATOM  26968  HA  SER D  60     124.148  78.557 149.983  1.00  0.00            
ATOM  26969  CB  SER D  60     125.880  79.081 151.096  1.00  0.00            
ATOM  26970  HB1 SER D  60     126.222  79.080 152.133  1.00  0.00            
ATOM  26971  HB2 SER D  60     125.835  80.104 150.729  1.00  0.00            
ATOM  26972  OG  SER D  60     126.776  78.326 150.302  1.00  0.00            
ATOM  26973  HG  SER D  60     127.654  78.355 150.732  1.00  0.00            
ATOM  26974  C   SER D  60     124.599  76.972 151.397  1.00  0.00            
ATOM  26975  O   SER D  60     124.810  76.680 152.579  1.00  0.00            
ATOM  26976  N   PRO D  61     124.602  76.029 150.433  1.00  0.00            
ATOM  26977  CD  PRO D  61     124.160  76.205 149.058  1.00  0.00            
ATOM  26978  HD1 PRO D  61     124.977  76.612 148.461  1.00  0.00            
ATOM  26979  HD2 PRO D  61     123.282  76.850 148.996  1.00  0.00            
ATOM  26980  CG  PRO D  61     123.799  74.806 148.570  1.00  0.00            
ATOM  26981  HG1 PRO D  61     123.909  74.712 147.489  1.00  0.00            
ATOM  26982  HG2 PRO D  61     122.781  74.560 148.879  1.00  0.00            
ATOM  26983  CB  PRO D  61     124.795  73.928 149.326  1.00  0.00            
ATOM  26984  HB1 PRO D  61     125.755  73.943 148.807  1.00  0.00            
ATOM  26985  HB2 PRO D  61     124.432  72.904 149.428  1.00  0.00            
ATOM  26986  CA  PRO D  61     124.920  74.621 150.688  1.00  0.00            
ATOM  26987  HA  PRO D  61     124.157  74.219 151.357  1.00  0.00            
ATOM  26988  C   PRO D  61     126.302  74.368 151.324  1.00  0.00            
ATOM  26989  O   PRO D  61     126.529  73.282 151.850  1.00  0.00            
ATOM  26990  N   SER D  62     127.219  75.348 151.329  1.00  0.00            
ATOM  26991  H   SER D  62     126.995  76.229 150.881  1.00  0.00            
ATOM  26992  CA  SER D  62     128.484  75.267 152.083  1.00  0.00            
ATOM  26993  HA  SER D  62     128.928  74.289 151.896  1.00  0.00            
ATOM  26994  CB  SER D  62     129.485  76.330 151.596  1.00  0.00            
ATOM  26995  HB1 SER D  62     129.701  76.162 150.541  1.00  0.00            
ATOM  26996  HB2 SER D  62     130.414  76.223 152.158  1.00  0.00            
ATOM  26997  OG  SER D  62     128.996  77.652 151.763  1.00  0.00            
ATOM  26998  HG  SER D  62     129.767  78.229 152.018  1.00  0.00            
ATOM  26999  C   SER D  62     128.313  75.387 153.606  1.00  0.00            
ATOM  27000  O   SER D  62     129.216  75.002 154.350  1.00  0.00            
ATOM  27001  N   LEU D  63     127.183  75.932 154.081  1.00  0.00            
ATOM  27002  H   LEU D  63     126.487  76.220 153.403  1.00  0.00            
ATOM  27003  CA  LEU D  63     126.967  76.309 155.485  1.00  0.00            
ATOM  27004  HA  LEU D  63     127.663  75.754 156.110  1.00  0.00            
ATOM  27005  CB  LEU D  63     127.249  77.821 155.641  1.00  0.00            
ATOM  27006  HB1 LEU D  63     126.988  78.126 156.655  1.00  0.00            
ATOM  27007  HB2 LEU D  63     126.594  78.361 154.955  1.00  0.00            
ATOM  27008  CG  LEU D  63     128.709  78.245 155.372  1.00  0.00            
ATOM  27009  HG  LEU D  63     129.018  77.907 154.388  1.00  0.00            
ATOM  27010  CD1 LEU D  63     128.828  79.768 155.399  1.00  0.00            
ATOM  27011 1HD1 LEU D  63     129.849  80.053 155.144  1.00  0.00            
ATOM  27012 2HD1 LEU D  63     128.166  80.186 154.641  1.00  0.00            
ATOM  27013 3HD1 LEU D  63     128.565  80.154 156.382  1.00  0.00            
ATOM  27014  CD2 LEU D  63     129.682  77.683 156.413  1.00  0.00            
ATOM  27015 1HD2 LEU D  63     130.691  77.983 156.147  1.00  0.00            
ATOM  27016 2HD2 LEU D  63     129.430  78.059 157.401  1.00  0.00            
ATOM  27017 3HD2 LEU D  63     129.644  76.596 156.405  1.00  0.00            
ATOM  27018  C   LEU D  63     125.574  75.963 156.041  1.00  0.00            
ATOM  27019  O   LEU D  63     125.401  76.041 157.253  1.00  0.00            
ATOM  27020  N   GLU D  64     124.597  75.566 155.217  1.00  0.00            
ATOM  27021  H   GLU D  64     124.782  75.596 154.221  1.00  0.00            
ATOM  27022  CA  GLU D  64     123.194  75.351 155.622  1.00  0.00            
ATOM  27023  HA  GLU D  64     122.763  76.312 155.897  1.00  0.00            
ATOM  27024  CB  GLU D  64     122.396  74.843 154.408  1.00  0.00            
ATOM  27025  HB1 GLU D  64     122.783  73.875 154.086  1.00  0.00            
ATOM  27026  HB2 GLU D  64     122.534  75.553 153.592  1.00  0.00            
ATOM  27027  CG  GLU D  64     120.896  74.721 154.710  1.00  0.00            
ATOM  27028  HG1 GLU D  64     120.614  75.472 155.449  1.00  0.00            
ATOM  27029  HG2 GLU D  64     120.701  73.741 155.155  1.00  0.00            
ATOM  27030  CD  GLU D  64     120.050  74.916 153.444  1.00  0.00            
ATOM  27031  OE1 GLU D  64     119.813  73.903 152.751  1.00  0.00            
ATOM  27032  OE2 GLU D  64     119.655  76.080 153.183  1.00  0.00            
ATOM  27033  C   GLU D  64     123.028  74.422 156.842  1.00  0.00            
ATOM  27034  O   GLU D  64     122.289  74.739 157.770  1.00  0.00            
ATOM  27035  N   SER D  65     123.797  73.333 156.917  1.00  0.00            
ATOM  27036  H   SER D  65     124.442  73.150 156.162  1.00  0.00            
ATOM  27037  CA  SER D  65     123.802  72.393 158.053  1.00  0.00            
ATOM  27038  HA  SER D  65     122.765  72.194 158.324  1.00  0.00            
ATOM  27039  CB  SER D  65     124.425  71.067 157.608  1.00  0.00            
ATOM  27040  HB1 SER D  65     123.794  70.625 156.835  1.00  0.00            
ATOM  27041  HB2 SER D  65     124.476  70.377 158.452  1.00  0.00            
ATOM  27042  OG  SER D  65     125.723  71.281 157.079  1.00  0.00            
ATOM  27043  HG  SER D  65     126.044  70.454 156.708  1.00  0.00            
ATOM  27044  C   SER D  65     124.481  72.918 159.333  1.00  0.00            
ATOM  27045  O   SER D  65     124.642  72.166 160.295  1.00  0.00            
ATOM  27046  N   ARG D  66     124.888  74.194 159.358  1.00  0.00            
ATOM  27047  H   ARG D  66     124.741  74.732 158.508  1.00  0.00            
ATOM  27048  CA  ARG D  66     125.585  74.864 160.468  1.00  0.00            
ATOM  27049  HA  ARG D  66     125.530  74.247 161.367  1.00  0.00            
ATOM  27050  CB  ARG D  66     127.059  75.091 160.089  1.00  0.00            
ATOM  27051  HB1 ARG D  66     127.540  75.595 160.928  1.00  0.00            
ATOM  27052  HB2 ARG D  66     127.100  75.765 159.232  1.00  0.00            
ATOM  27053  CG  ARG D  66     127.884  73.838 159.767  1.00  0.00            
ATOM  27054  HG1 ARG D  66     127.429  73.296 158.937  1.00  0.00            
ATOM  27055  HG2 ARG D  66     127.918  73.187 160.641  1.00  0.00            
ATOM  27056  CD  ARG D  66     129.309  74.251 159.365  1.00  0.00            
ATOM  27057  HD1 ARG D  66     129.248  74.853 158.456  1.00  0.00            
ATOM  27058  HD2 ARG D  66     129.886  73.350 159.145  1.00  0.00            
ATOM  27059  NE  ARG D  66     129.980  75.015 160.436  1.00  0.00            
ATOM  27060  HE  ARG D  66     129.594  74.936 161.372  1.00  0.00            
ATOM  27061  CZ  ARG D  66     130.968  75.880 160.324  1.00  0.00            
ATOM  27062  NH1 ARG D  66     131.540  76.194 159.197  1.00  0.00            
ATOM  27063 1HH1 ARG D  66     131.218  75.782 158.345  1.00  0.00            
ATOM  27064 2HH1 ARG D  66     132.239  76.941 159.197  1.00  0.00            
ATOM  27065  NH2 ARG D  66     131.403  76.468 161.387  1.00  0.00            
ATOM  27066 1HH2 ARG D  66     130.949  76.263 162.269  1.00  0.00            
ATOM  27067 2HH2 ARG D  66     132.277  76.986 161.327  1.00  0.00            
ATOM  27068  C   ARG D  66     125.003  76.231 160.844  1.00  0.00            
ATOM  27069  O   ARG D  66     125.579  76.878 161.712  1.00  0.00            
ATOM  27070  N   VAL D  67     123.983  76.744 160.152  1.00  0.00            
ATOM  27071  H   VAL D  67     123.504  76.163 159.475  1.00  0.00            
ATOM  27072  CA  VAL D  67     123.711  78.193 160.137  1.00  0.00            
ATOM  27073  HA  VAL D  67     124.203  78.640 160.998  1.00  0.00            
ATOM  27074  CB  VAL D  67     124.352  78.815 158.876  1.00  0.00            
ATOM  27075  HB  VAL D  67     125.324  78.343 158.724  1.00  0.00            
ATOM  27076  CG1 VAL D  67     123.527  78.603 157.607  1.00  0.00            
ATOM  27077 1HG1 VAL D  67     124.113  78.867 156.727  1.00  0.00            
ATOM  27078 2HG1 VAL D  67     123.235  77.558 157.545  1.00  0.00            
ATOM  27079 3HG1 VAL D  67     122.625  79.208 157.641  1.00  0.00            
ATOM  27080  CG2 VAL D  67     124.621  80.311 159.017  1.00  0.00            
ATOM  27081 1HG2 VAL D  67     125.071  80.676 158.099  1.00  0.00            
ATOM  27082 2HG2 VAL D  67     123.694  80.851 159.206  1.00  0.00            
ATOM  27083 3HG2 VAL D  67     125.322  80.477 159.831  1.00  0.00            
ATOM  27084  C   VAL D  67     122.226  78.527 160.274  1.00  0.00            
ATOM  27085  O   VAL D  67     121.369  77.841 159.725  1.00  0.00            
ATOM  27086  N   THR D  68     121.906  79.620 160.974  1.00  0.00            
ATOM  27087  H   THR D  68     122.659  80.144 161.411  1.00  0.00            
ATOM  27088  CA  THR D  68     120.555  80.207 160.961  1.00  0.00            
ATOM  27089  HA  THR D  68     120.081  79.882 160.041  1.00  0.00            
ATOM  27090  CB  THR D  68     119.656  79.721 162.113  1.00  0.00            
ATOM  27091  HB  THR D  68     118.705  80.251 162.046  1.00  0.00            
ATOM  27092  CG2 THR D  68     119.354  78.225 162.082  1.00  0.00            
ATOM  27093 1HG2 THR D  68     118.641  77.979 162.869  1.00  0.00            
ATOM  27094 2HG2 THR D  68     118.926  77.956 161.116  1.00  0.00            
ATOM  27095 3HG2 THR D  68     120.267  77.647 162.234  1.00  0.00            
ATOM  27096  OG1 THR D  68     120.224  79.994 163.367  1.00  0.00            
ATOM  27097  HG1 THR D  68     120.966  79.384 163.465  1.00  0.00            
ATOM  27098  C   THR D  68     120.573  81.735 160.926  1.00  0.00            
ATOM  27099  O   THR D  68     121.449  82.385 161.498  1.00  0.00            
ATOM  27100  N   MET D  69     119.580  82.337 160.267  1.00  0.00            
ATOM  27101  H   MET D  69     118.896  81.750 159.803  1.00  0.00            
ATOM  27102  CA  MET D  69     119.378  83.792 160.207  1.00  0.00            
ATOM  27103  HA  MET D  69     120.165  84.282 160.777  1.00  0.00            
ATOM  27104  CB  MET D  69     119.485  84.291 158.760  1.00  0.00            
ATOM  27105  HB1 MET D  69     119.060  85.293 158.693  1.00  0.00            
ATOM  27106  HB2 MET D  69     118.927  83.633 158.092  1.00  0.00            
ATOM  27107  CG  MET D  69     120.958  84.358 158.337  1.00  0.00            
ATOM  27108  HG1 MET D  69     121.428  83.394 158.533  1.00  0.00            
ATOM  27109  HG2 MET D  69     121.459  85.100 158.960  1.00  0.00            
ATOM  27110  SD  MET D  69     121.266  84.774 156.601  1.00  0.00            
ATOM  27111  CE  MET D  69     120.324  86.311 156.442  1.00  0.00            
ATOM  27112  HE1 MET D  69     120.650  86.836 155.548  1.00  0.00            
ATOM  27113  HE2 MET D  69     119.264  86.078 156.355  1.00  0.00            
ATOM  27114  HE3 MET D  69     120.489  86.949 157.310  1.00  0.00            
ATOM  27115  C   MET D  69     118.061  84.213 160.864  1.00  0.00            
ATOM  27116  O   MET D  69     117.140  83.417 161.028  1.00  0.00            
ATOM  27117  N   SER D  70     117.981  85.472 161.297  1.00  0.00            
ATOM  27118  H   SER D  70     118.792  86.072 161.177  1.00  0.00            
ATOM  27119  CA  SER D  70     116.835  86.008 162.047  1.00  0.00            
ATOM  27120  HA  SER D  70     115.935  85.487 161.716  1.00  0.00            
ATOM  27121  CB  SER D  70     116.978  85.772 163.568  1.00  0.00            
ATOM  27122  HB1 SER D  70     116.073  85.280 163.928  1.00  0.00            
ATOM  27123  HB2 SER D  70     117.050  86.732 164.080  1.00  0.00            
ATOM  27124  OG  SER D  70     118.105  84.982 163.932  1.00  0.00            
ATOM  27125  HG  SER D  70     117.984  84.118 163.507  1.00  0.00            
ATOM  27126  C   SER D  70     116.613  87.499 161.773  1.00  0.00            
ATOM  27127  O   SER D  70     117.543  88.216 161.405  1.00  0.00            
ATOM  27128  N   VAL D  71     115.389  87.974 162.003  1.00  0.00            
ATOM  27129  H   VAL D  71     114.676  87.334 162.327  1.00  0.00            
ATOM  27130  CA  VAL D  71     114.950  89.370 161.841  1.00  0.00            
ATOM  27131  HA  VAL D  71     115.824  90.021 161.821  1.00  0.00            
ATOM  27132  CB  VAL D  71     114.186  89.584 160.502  1.00  0.00            
ATOM  27133  HB  VAL D  71     114.932  89.815 159.740  1.00  0.00            
ATOM  27134  CG1 VAL D  71     113.402  88.360 160.004  1.00  0.00            
ATOM  27135 1HG1 VAL D  71     112.884  88.597 159.074  1.00  0.00            
ATOM  27136 2HG1 VAL D  71     114.081  87.538 159.795  1.00  0.00            
ATOM  27137 3HG1 VAL D  71     112.671  88.050 160.751  1.00  0.00            
ATOM  27138  CG2 VAL D  71     113.183  90.747 160.535  1.00  0.00            
ATOM  27139 1HG2 VAL D  71     112.789  90.920 159.536  1.00  0.00            
ATOM  27140 2HG2 VAL D  71     112.347  90.505 161.193  1.00  0.00            
ATOM  27141 3HG2 VAL D  71     113.670  91.653 160.889  1.00  0.00            
ATOM  27142  C   VAL D  71     114.117  89.783 163.056  1.00  0.00            
ATOM  27143  O   VAL D  71     113.278  89.013 163.517  1.00  0.00            
ATOM  27144  N   ASP D  72     114.325  91.006 163.545  1.00  0.00            
ATOM  27145  H   ASP D  72     115.079  91.561 163.150  1.00  0.00            
ATOM  27146  CA  ASP D  72     113.475  91.666 164.537  1.00  0.00            
ATOM  27147  HA  ASP D  72     112.580  91.064 164.703  1.00  0.00            
ATOM  27148  CB  ASP D  72     114.210  91.748 165.883  1.00  0.00            
ATOM  27149  HB1 ASP D  72     115.116  92.344 165.760  1.00  0.00            
ATOM  27150  HB2 ASP D  72     114.509  90.741 166.178  1.00  0.00            
ATOM  27151  CG  ASP D  72     113.369  92.358 167.013  1.00  0.00            
ATOM  27152  OD1 ASP D  72     112.394  93.099 166.737  1.00  0.00            
ATOM  27153  OD2 ASP D  72     113.743  92.142 168.180  1.00  0.00            
ATOM  27154  C   ASP D  72     113.028  93.036 164.001  1.00  0.00            
ATOM  27155  O   ASP D  72     113.815  93.982 163.882  1.00  0.00            
ATOM  27156  N   THR D  73     111.739  93.134 163.674  1.00  0.00            
ATOM  27157  H   THR D  73     111.143  92.331 163.829  1.00  0.00            
ATOM  27158  CA  THR D  73     111.081  94.338 163.147  1.00  0.00            
ATOM  27159  HA  THR D  73     111.759  94.839 162.456  1.00  0.00            
ATOM  27160  CB  THR D  73     109.809  93.954 162.376  1.00  0.00            
ATOM  27161  HB  THR D  73     109.245  94.854 162.127  1.00  0.00            
ATOM  27162  CG2 THR D  73     110.121  93.199 161.084  1.00  0.00            
ATOM  27163 1HG2 THR D  73     109.197  93.005 160.541  1.00  0.00            
ATOM  27164 2HG2 THR D  73     110.780  93.799 160.458  1.00  0.00            
ATOM  27165 3HG2 THR D  73     110.606  92.249 161.310  1.00  0.00            
ATOM  27166  OG1 THR D  73     109.010  93.101 163.167  1.00  0.00            
ATOM  27167  HG1 THR D  73     108.222  92.879 162.666  1.00  0.00            
ATOM  27168  C   THR D  73     110.720  95.365 164.224  1.00  0.00            
ATOM  27169  O   THR D  73     110.413  96.503 163.882  1.00  0.00            
ATOM  27170  N   THR D  74     110.791  95.009 165.511  1.00  0.00            
ATOM  27171  H   THR D  74     111.113  94.069 165.732  1.00  0.00            
ATOM  27172  CA  THR D  74     110.621  95.945 166.638  1.00  0.00            
ATOM  27173  HA  THR D  74     109.914  96.722 166.345  1.00  0.00            
ATOM  27174  CB  THR D  74     110.050  95.256 167.890  1.00  0.00            
ATOM  27175  HB  THR D  74     109.754  96.041 168.587  1.00  0.00            
ATOM  27176  CG2 THR D  74     108.815  94.403 167.601  1.00  0.00            
ATOM  27177 1HG2 THR D  74     108.396  94.050 168.543  1.00  0.00            
ATOM  27178 2HG2 THR D  74     108.069  95.001 167.080  1.00  0.00            
ATOM  27179 3HG2 THR D  74     109.083  93.541 166.989  1.00  0.00            
ATOM  27180  OG1 THR D  74     110.992  94.442 168.553  1.00  0.00            
ATOM  27181  HG1 THR D  74     111.426  93.834 167.913  1.00  0.00            
ATOM  27182  C   THR D  74     111.932  96.648 166.988  1.00  0.00            
ATOM  27183  O   THR D  74     111.929  97.813 167.382  1.00  0.00            
ATOM  27184  N   ARG D  75     113.064  95.957 166.795  1.00  0.00            
ATOM  27185  H   ARG D  75     112.953  94.967 166.577  1.00  0.00            
ATOM  27186  CA  ARG D  75     114.422  96.484 167.002  1.00  0.00            
ATOM  27187  HA  ARG D  75     114.370  97.332 167.687  1.00  0.00            
ATOM  27188  CB  ARG D  75     115.296  95.395 167.641  1.00  0.00            
ATOM  27189  HB1 ARG D  75     116.317  95.772 167.703  1.00  0.00            
ATOM  27190  HB2 ARG D  75     115.300  94.510 167.003  1.00  0.00            
ATOM  27191  CG  ARG D  75     114.819  95.010 169.054  1.00  0.00            
ATOM  27192  HG1 ARG D  75     113.803  94.618 169.010  1.00  0.00            
ATOM  27193  HG2 ARG D  75     114.809  95.900 169.684  1.00  0.00            
ATOM  27194  CD  ARG D  75     115.728  93.945 169.687  1.00  0.00            
ATOM  27195  HD1 ARG D  75     115.722  93.053 169.062  1.00  0.00            
ATOM  27196  HD2 ARG D  75     115.331  93.664 170.664  1.00  0.00            
ATOM  27197  NE  ARG D  75     117.119  94.414 169.796  1.00  0.00            
ATOM  27198  HE  ARG D  75     117.727  94.191 169.014  1.00  0.00            
ATOM  27199  CZ  ARG D  75     117.620  95.240 170.686  1.00  0.00            
ATOM  27200  NH1 ARG D  75     116.949  95.633 171.732  1.00  0.00            
ATOM  27201 1HH1 ARG D  75     116.013  95.282 171.838  1.00  0.00            
ATOM  27202 2HH1 ARG D  75     117.343  96.276 172.388  1.00  0.00            
ATOM  27203  NH2 ARG D  75     118.823  95.692 170.501  1.00  0.00            
ATOM  27204 1HH2 ARG D  75     119.265  95.426 169.625  1.00  0.00            
ATOM  27205 2HH2 ARG D  75     119.235  96.360 171.119  1.00  0.00            
ATOM  27206  C   ARG D  75     115.079  97.032 165.733  1.00  0.00            
ATOM  27207  O   ARG D  75     116.114  97.683 165.843  1.00  0.00            
ATOM  27208  N   ASN D  76     114.510  96.765 164.554  1.00  0.00            
ATOM  27209  H   ASN D  76     113.688  96.180 164.569  1.00  0.00            
ATOM  27210  CA  ASN D  76     115.100  97.068 163.241  1.00  0.00            
ATOM  27211  HA  ASN D  76     114.459  96.584 162.503  1.00  0.00            
ATOM  27212  CB  ASN D  76     115.019  98.596 162.998  1.00  0.00            
ATOM  27213  HB1 ASN D  76     115.959  99.060 163.302  1.00  0.00            
ATOM  27214  HB2 ASN D  76     114.237  99.025 163.623  1.00  0.00            
ATOM  27215  CG  ASN D  76     114.678  99.007 161.572  1.00  0.00            
ATOM  27216  OD1 ASN D  76     113.767  98.492 160.939  1.00  0.00            
ATOM  27217  ND2 ASN D  76     115.373  99.977 161.030  1.00  0.00            
ATOM  27218 1HD2 ASN D  76     116.201 100.330 161.497  1.00  0.00            
ATOM  27219 2HD2 ASN D  76     115.112 100.320 160.115  1.00  0.00            
ATOM  27220  C   ASN D  76     116.497  96.408 163.086  1.00  0.00            
ATOM  27221  O   ASN D  76     117.471  97.032 162.653  1.00  0.00            
ATOM  27222  N   GLN D  77     116.600  95.133 163.492  1.00  0.00            
ATOM  27223  H   GLN D  77     115.744  94.654 163.760  1.00  0.00            
ATOM  27224  CA  GLN D  77     117.847  94.354 163.527  1.00  0.00            
ATOM  27225  HA  GLN D  77     118.614  94.917 162.997  1.00  0.00            
ATOM  27226  CB  GLN D  77     118.335  94.151 164.981  1.00  0.00            
ATOM  27227  HB1 GLN D  77     119.134  93.407 164.979  1.00  0.00            
ATOM  27228  HB2 GLN D  77     117.519  93.771 165.598  1.00  0.00            
ATOM  27229  CG  GLN D  77     118.900  95.441 165.593  1.00  0.00            
ATOM  27230  HG1 GLN D  77     118.093  96.141 165.788  1.00  0.00            
ATOM  27231  HG2 GLN D  77     119.568  95.895 164.867  1.00  0.00            
ATOM  27232  CD  GLN D  77     119.683  95.220 166.885  1.00  0.00            
ATOM  27233  OE1 GLN D  77     119.205  94.691 167.882  1.00  0.00            
ATOM  27234  NE2 GLN D  77     120.924  95.646 166.954  1.00  0.00            
ATOM  27235 1HE2 GLN D  77     121.332  96.150 166.167  1.00  0.00            
ATOM  27236 2HE2 GLN D  77     121.448  95.486 167.789  1.00  0.00            
ATOM  27237  C   GLN D  77     117.747  93.001 162.802  1.00  0.00            
ATOM  27238  O   GLN D  77     116.687  92.384 162.720  1.00  0.00            
ATOM  27239  N   ILE D  78     118.897  92.523 162.324  1.00  0.00            
ATOM  27240  H   ILE D  78     119.721  93.093 162.487  1.00  0.00            
ATOM  27241  CA  ILE D  78     119.128  91.202 161.722  1.00  0.00            
ATOM  27242  HA  ILE D  78     118.184  90.662 161.663  1.00  0.00            
ATOM  27243  CB  ILE D  78     119.695  91.361 160.286  1.00  0.00            
ATOM  27244  HB  ILE D  78     120.650  91.878 160.372  1.00  0.00            
ATOM  27245  CG2 ILE D  78     119.977  90.011 159.602  1.00  0.00            
ATOM  27246 1HG2 ILE D  78     120.323  90.178 158.580  1.00  0.00            
ATOM  27247 2HG2 ILE D  78     120.754  89.471 160.136  1.00  0.00            
ATOM  27248 3HG2 ILE D  78     119.076  89.397 159.574  1.00  0.00            
ATOM  27249  CG1 ILE D  78     118.804  92.230 159.368  1.00  0.00            
ATOM  27250 1HG1 ILE D  78     119.323  92.382 158.421  1.00  0.00            
ATOM  27251 2HG1 ILE D  78     118.674  93.217 159.812  1.00  0.00            
ATOM  27252  CD  ILE D  78     117.418  91.643 159.069  1.00  0.00            
ATOM  27253  HD1 ILE D  78     116.848  92.365 158.486  1.00  0.00            
ATOM  27254  HD2 ILE D  78     117.505  90.724 158.492  1.00  0.00            
ATOM  27255  HD3 ILE D  78     116.885  91.437 159.995  1.00  0.00            
ATOM  27256  C   ILE D  78     120.071  90.400 162.634  1.00  0.00            
ATOM  27257  O   ILE D  78     120.912  90.977 163.324  1.00  0.00            
ATOM  27258  N   SER D  79     119.959  89.074 162.637  1.00  0.00            
ATOM  27259  H   SER D  79     119.251  88.666 162.031  1.00  0.00            
ATOM  27260  CA  SER D  79     120.796  88.142 163.407  1.00  0.00            
ATOM  27261  HA  SER D  79     121.668  88.671 163.786  1.00  0.00            
ATOM  27262  CB  SER D  79     119.996  87.652 164.628  1.00  0.00            
ATOM  27263  HB1 SER D  79     118.933  87.713 164.401  1.00  0.00            
ATOM  27264  HB2 SER D  79     120.187  88.332 165.458  1.00  0.00            
ATOM  27265  OG  SER D  79     120.278  86.325 165.045  1.00  0.00            
ATOM  27266  HG  SER D  79     119.619  85.757 164.589  1.00  0.00            
ATOM  27267  C   SER D  79     121.324  87.012 162.514  1.00  0.00            
ATOM  27268  O   SER D  79     120.651  86.605 161.566  1.00  0.00            
ATOM  27269  N   LEU D  80     122.524  86.518 162.826  1.00  0.00            
ATOM  27270  H   LEU D  80     123.020  86.933 163.611  1.00  0.00            
ATOM  27271  CA  LEU D  80     123.161  85.344 162.220  1.00  0.00            
ATOM  27272  HA  LEU D  80     122.421  84.763 161.668  1.00  0.00            
ATOM  27273  CB  LEU D  80     124.272  85.801 161.254  1.00  0.00            
ATOM  27274  HB1 LEU D  80     124.953  86.451 161.802  1.00  0.00            
ATOM  27275  HB2 LEU D  80     123.820  86.386 160.460  1.00  0.00            
ATOM  27276  CG  LEU D  80     125.096  84.663 160.614  1.00  0.00            
ATOM  27277  HG  LEU D  80     125.432  83.965 161.380  1.00  0.00            
ATOM  27278  CD1 LEU D  80     124.280  83.903 159.573  1.00  0.00            
ATOM  27279 1HD1 LEU D  80     124.893  83.118 159.136  1.00  0.00            
ATOM  27280 2HD1 LEU D  80     123.418  83.432 160.042  1.00  0.00            
ATOM  27281 3HD1 LEU D  80     123.950  84.577 158.782  1.00  0.00            
ATOM  27282  CD2 LEU D  80     126.340  85.223 159.927  1.00  0.00            
ATOM  27283 1HD2 LEU D  80     126.901  84.410 159.468  1.00  0.00            
ATOM  27284 2HD2 LEU D  80     126.054  85.942 159.162  1.00  0.00            
ATOM  27285 3HD2 LEU D  80     126.973  85.713 160.665  1.00  0.00            
ATOM  27286  C   LEU D  80     123.747  84.474 163.334  1.00  0.00            
ATOM  27287  O   LEU D  80     124.462  84.995 164.189  1.00  0.00            
ATOM  27288  N   LYS D  81     123.466  83.170 163.308  1.00  0.00            
ATOM  27289  H   LYS D  81     122.852  82.838 162.567  1.00  0.00            
ATOM  27290  CA  LYS D  81     124.149  82.122 164.082  1.00  0.00            
ATOM  27291  HA  LYS D  81     124.873  82.554 164.765  1.00  0.00            
ATOM  27292  CB  LYS D  81     123.150  81.271 164.891  1.00  0.00            
ATOM  27293  HB1 LYS D  81     123.598  80.294 165.090  1.00  0.00            
ATOM  27294  HB2 LYS D  81     122.271  81.102 164.275  1.00  0.00            
ATOM  27295  CG  LYS D  81     122.705  81.849 166.244  1.00  0.00            
ATOM  27296  HG1 LYS D  81     123.537  81.785 166.947  1.00  0.00            
ATOM  27297  HG2 LYS D  81     121.885  81.240 166.625  1.00  0.00            
ATOM  27298  CD  LYS D  81     122.254  83.308 166.150  1.00  0.00            
ATOM  27299  HD1 LYS D  81     121.552  83.423 165.322  1.00  0.00            
ATOM  27300  HD2 LYS D  81     123.138  83.911 165.966  1.00  0.00            
ATOM  27301  CE  LYS D  81     121.604  83.811 167.432  1.00  0.00            
ATOM  27302  HE1 LYS D  81     122.187  83.452 168.287  1.00  0.00            
ATOM  27303  HE2 LYS D  81     120.593  83.400 167.498  1.00  0.00            
ATOM  27304  NZ  LYS D  81     121.585  85.291 167.422  1.00  0.00            
ATOM  27305  HZ1 LYS D  81     121.050  85.653 168.195  1.00  0.00            
ATOM  27306  HZ2 LYS D  81     122.542  85.626 167.515  1.00  0.00            
ATOM  27307  HZ3 LYS D  81     121.204  85.643 166.544  1.00  0.00            
ATOM  27308  C   LYS D  81     124.897  81.239 163.092  1.00  0.00            
ATOM  27309  O   LYS D  81     124.309  80.845 162.088  1.00  0.00            
ATOM  27310  N   LEU D  82     126.162  80.947 163.372  1.00  0.00            
ATOM  27311  H   LEU D  82     126.569  81.363 164.198  1.00  0.00            
ATOM  27312  CA  LEU D  82     126.942  79.913 162.696  1.00  0.00            
ATOM  27313  HA  LEU D  82     126.268  79.281 162.117  1.00  0.00            
ATOM  27314  CB  LEU D  82     127.960  80.567 161.742  1.00  0.00            
ATOM  27315  HB1 LEU D  82     128.570  81.259 162.320  1.00  0.00            
ATOM  27316  HB2 LEU D  82     127.422  81.144 160.990  1.00  0.00            
ATOM  27317  CG  LEU D  82     128.897  79.565 161.040  1.00  0.00            
ATOM  27318  HG  LEU D  82     129.365  78.911 161.774  1.00  0.00            
ATOM  27319  CD1 LEU D  82     128.169  78.709 160.006  1.00  0.00            
ATOM  27320 1HD1 LEU D  82     128.858  77.980 159.588  1.00  0.00            
ATOM  27321 2HD1 LEU D  82     127.358  78.165 160.482  1.00  0.00            
ATOM  27322 3HD1 LEU D  82     127.759  79.331 159.211  1.00  0.00            
ATOM  27323  CD2 LEU D  82     130.007  80.325 160.315  1.00  0.00            
ATOM  27324 1HD2 LEU D  82     130.667  79.612 159.819  1.00  0.00            
ATOM  27325 2HD2 LEU D  82     129.570  80.993 159.574  1.00  0.00            
ATOM  27326 3HD2 LEU D  82     130.586  80.881 161.052  1.00  0.00            
ATOM  27327  C   LEU D  82     127.607  79.043 163.764  1.00  0.00            
ATOM  27328  O   LEU D  82     128.294  79.564 164.639  1.00  0.00            
ATOM  27329  N   LEU D  82     127.403  77.736 163.680  1.00  0.00            
ATOM  27330  H   LEU D  82     126.763  77.414 162.958  1.00  0.00            
ATOM  27331  CA  LEU D  82     127.687  76.777 164.744  1.00  0.00            
ATOM  27332  HA  LEU D  82     128.006  77.330 165.629  1.00  0.00            
ATOM  27333  CB  LEU D  82     126.375  76.076 165.135  1.00  0.00            
ATOM  27334  HB1 LEU D  82     126.564  75.391 165.964  1.00  0.00            
ATOM  27335  HB2 LEU D  82     126.011  75.491 164.288  1.00  0.00            
ATOM  27336  CG  LEU D  82     125.314  77.100 165.560  1.00  0.00            
ATOM  27337  OD1 LEU D  82     125.462  77.601 166.697  1.00  0.00            
ATOM  27338  OD2 LEU D  82     124.404  77.424 164.766  1.00  0.00            
ATOM  27339  C   LEU D  82     128.832  75.805 164.418  1.00  0.00            
ATOM  27340  O   LEU D  82     129.293  75.678 163.273  1.00  0.00            
ATOM  27341  N   LEU D  82     129.333  75.137 165.464  1.00  0.00            
ATOM  27342  H   LEU D  82     128.927  75.330 166.371  1.00  0.00            
ATOM  27343  CA  LEU D  82     130.537  74.293 165.421  1.00  0.00            
ATOM  27344  HA  LEU D  82     130.817  74.086 166.453  1.00  0.00            
ATOM  27345  CB  LEU D  82     130.222  72.941 164.764  1.00  0.00            
ATOM  27346  HB1 LEU D  82     129.937  73.094 163.722  1.00  0.00            
ATOM  27347  HB2 LEU D  82     129.395  72.464 165.292  1.00  0.00            
ATOM  27348  OG  LEU D  82     131.357  72.103 164.823  1.00  0.00            
ATOM  27349  HG  LEU D  82     132.055  72.560 164.330  1.00  0.00            
ATOM  27350  C   LEU D  82     131.729  75.024 164.779  1.00  0.00            
ATOM  27351  O   LEU D  82     132.405  74.491 163.898  1.00  0.00            
ATOM  27352  N   LEU D  82     131.938  76.286 165.162  1.00  0.00            
ATOM  27353  H   LEU D  82     131.330  76.674 165.881  1.00  0.00            
ATOM  27354  CA  LEU D  82     132.871  77.205 164.491  1.00  0.00            
ATOM  27355  HA  LEU D  82     132.646  77.174 163.431  1.00  0.00            
ATOM  27356  CB  LEU D  82     132.581  78.647 164.956  1.00  0.00            
ATOM  27357  HB  LEU D  82     132.262  78.636 165.997  1.00  0.00            
ATOM  27358  CG1 LEU D  82     133.747  79.622 164.854  1.00  0.00            
ATOM  27359 1HG1 LEU D  82     133.398  80.631 165.058  1.00  0.00            
ATOM  27360 2HG1 LEU D  82     134.488  79.356 165.604  1.00  0.00            
ATOM  27361 3HG1 LEU D  82     134.182  79.591 163.860  1.00  0.00            
ATOM  27362  CG2 LEU D  82     131.442  79.195 164.089  1.00  0.00            
ATOM  27363 1HG2 LEU D  82     131.108  80.150 164.485  1.00  0.00            
ATOM  27364 2HG2 LEU D  82     131.775  79.326 163.059  1.00  0.00            
ATOM  27365 3HG2 LEU D  82     130.599  78.504 164.110  1.00  0.00            
ATOM  27366  C   LEU D  82     134.335  76.756 164.572  1.00  0.00            
ATOM  27367  O   LEU D  82     134.768  76.117 165.526  1.00  0.00            
ATOM  27368  N   THR D  83     135.103  77.047 163.523  1.00  0.00            
ATOM  27369  H   THR D  83     134.669  77.552 162.755  1.00  0.00            
ATOM  27370  CA  THR D  83     136.455  76.526 163.269  1.00  0.00            
ATOM  27371  HA  THR D  83     136.829  76.033 164.165  1.00  0.00            
ATOM  27372  CB  THR D  83     136.437  75.501 162.122  1.00  0.00            
ATOM  27373  HB  THR D  83     137.426  75.045 162.067  1.00  0.00            
ATOM  27374  CG2 THR D  83     135.417  74.380 162.292  1.00  0.00            
ATOM  27375 1HG2 THR D  83     135.588  73.616 161.534  1.00  0.00            
ATOM  27376 2HG2 THR D  83     135.520  73.931 163.281  1.00  0.00            
ATOM  27377 3HG2 THR D  83     134.405  74.768 162.179  1.00  0.00            
ATOM  27378  OG1 THR D  83     136.189  76.147 160.894  1.00  0.00            
ATOM  27379  HG1 THR D  83     135.303  76.564 160.946  1.00  0.00            
ATOM  27380  C   THR D  83     137.427  77.644 162.892  1.00  0.00            
ATOM  27381  O   THR D  83     137.011  78.735 162.513  1.00  0.00            
ATOM  27382  N   ALA D  84     138.737  77.374 162.908  1.00  0.00            
ATOM  27383  H   ALA D  84     139.051  76.470 163.221  1.00  0.00            
ATOM  27384  CA  ALA D  84     139.742  78.338 162.444  1.00  0.00            
ATOM  27385  HA  ALA D  84     139.728  79.204 163.105  1.00  0.00            
ATOM  27386  CB  ALA D  84     141.125  77.686 162.551  1.00  0.00            
ATOM  27387  HB1 ALA D  84     141.887  78.404 162.242  1.00  0.00            
ATOM  27388  HB2 ALA D  84     141.321  77.395 163.584  1.00  0.00            
ATOM  27389  HB3 ALA D  84     141.182  76.809 161.905  1.00  0.00            
ATOM  27390  C   ALA D  84     139.475  78.854 161.011  1.00  0.00            
ATOM  27391  O   ALA D  84     139.741  80.022 160.729  1.00  0.00            
ATOM  27392  N   ALA D  85     138.895  78.019 160.138  1.00  0.00            
ATOM  27393  H   ALA D  85     138.608  77.108 160.464  1.00  0.00            
ATOM  27394  CA  ALA D  85     138.534  78.367 158.762  1.00  0.00            
ATOM  27395  HA  ALA D  85     139.386  78.865 158.297  1.00  0.00            
ATOM  27396  CB  ALA D  85     138.263  77.064 158.000  1.00  0.00            
ATOM  27397  HB1 ALA D  85     138.041  77.292 156.957  1.00  0.00            
ATOM  27398  HB2 ALA D  85     139.136  76.413 158.044  1.00  0.00            
ATOM  27399  HB3 ALA D  85     137.404  76.549 158.435  1.00  0.00            
ATOM  27400  C   ALA D  85     137.339  79.336 158.652  1.00  0.00            
ATOM  27401  O   ALA D  85     137.168  79.963 157.609  1.00  0.00            
ATOM  27402  N   ASP D  86     136.550  79.499 159.719  1.00  0.00            
ATOM  27403  H   ASP D  86     136.745  78.959 160.555  1.00  0.00            
ATOM  27404  CA  ASP D  86     135.498  80.517 159.818  1.00  0.00            
ATOM  27405  HA  ASP D  86     135.103  80.670 158.814  1.00  0.00            
ATOM  27406  CB  ASP D  86     134.330  80.010 160.685  1.00  0.00            
ATOM  27407  HB1 ASP D  86     133.509  80.725 160.634  1.00  0.00            
ATOM  27408  HB2 ASP D  86     134.668  79.974 161.719  1.00  0.00            
ATOM  27409  CG  ASP D  86     133.799  78.628 160.288  1.00  0.00            
ATOM  27410  OD1 ASP D  86     133.168  78.504 159.213  1.00  0.00            
ATOM  27411  OD2 ASP D  86     133.917  77.671 161.086  1.00  0.00            
ATOM  27412  C   ASP D  86     136.016  81.900 160.271  1.00  0.00            
ATOM  27413  O   ASP D  86     135.227  82.832 160.412  1.00  0.00            
ATOM  27414  N   THR D  87     137.333  82.067 160.462  1.00  0.00            
ATOM  27415  H   THR D  87     137.935  81.268 160.319  1.00  0.00            
ATOM  27416  CA  THR D  87     137.964  83.383 160.680  1.00  0.00            
ATOM  27417  HA  THR D  87     137.465  83.874 161.513  1.00  0.00            
ATOM  27418  CB  THR D  87     139.454  83.238 161.028  1.00  0.00            
ATOM  27419  HB  THR D  87     139.945  82.651 160.251  1.00  0.00            
ATOM  27420  CG2 THR D  87     140.199  84.571 161.146  1.00  0.00            
ATOM  27421 1HG2 THR D  87     141.181  84.405 161.586  1.00  0.00            
ATOM  27422 2HG2 THR D  87     140.337  85.002 160.155  1.00  0.00            
ATOM  27423 3HG2 THR D  87     139.637  85.275 161.754  1.00  0.00            
ATOM  27424  OG1 THR D  87     139.595  82.550 162.253  1.00  0.00            
ATOM  27425  HG1 THR D  87     139.593  81.615 162.005  1.00  0.00            
ATOM  27426  C   THR D  87     137.808  84.250 159.429  1.00  0.00            
ATOM  27427  O   THR D  87     138.397  83.951 158.388  1.00  0.00            
ATOM  27428  N   ALA D  88     137.021  85.324 159.519  1.00  0.00            
ATOM  27429  H   ALA D  88     136.613  85.545 160.421  1.00  0.00            
ATOM  27430  CA  ALA D  88     136.663  86.172 158.384  1.00  0.00            
ATOM  27431  HA  ALA D  88     137.545  86.342 157.770  1.00  0.00            
ATOM  27432  CB  ALA D  88     135.603  85.435 157.549  1.00  0.00            
ATOM  27433  HB1 ALA D  88     135.287  86.056 156.715  1.00  0.00            
ATOM  27434  HB2 ALA D  88     136.011  84.501 157.162  1.00  0.00            
ATOM  27435  HB3 ALA D  88     134.735  85.210 158.167  1.00  0.00            
ATOM  27436  C   ALA D  88     136.129  87.547 158.813  1.00  0.00            
ATOM  27437  O   ALA D  88     135.620  87.722 159.922  1.00  0.00            
ATOM  27438  N   VAL D  89     136.164  88.517 157.897  1.00  0.00            
ATOM  27439  H   VAL D  89     136.588  88.307 156.997  1.00  0.00            
ATOM  27440  CA  VAL D  89     135.289  89.696 157.973  1.00  0.00            
ATOM  27441  HA  VAL D  89     135.241  90.049 159.000  1.00  0.00            
ATOM  27442  CB  VAL D  89     135.798  90.856 157.094  1.00  0.00            
ATOM  27443  HB  VAL D  89     135.828  90.541 156.051  1.00  0.00            
ATOM  27444  CG1 VAL D  89     134.879  92.078 157.217  1.00  0.00            
ATOM  27445 1HG1 VAL D  89     135.281  92.902 156.625  1.00  0.00            
ATOM  27446 2HG1 VAL D  89     133.887  91.848 156.826  1.00  0.00            
ATOM  27447 3HG1 VAL D  89     134.801  92.393 158.258  1.00  0.00            
ATOM  27448  CG2 VAL D  89     137.208  91.291 157.514  1.00  0.00            
ATOM  27449 1HG2 VAL D  89     137.531  92.127 156.892  1.00  0.00            
ATOM  27450 2HG2 VAL D  89     137.211  91.598 158.559  1.00  0.00            
ATOM  27451 3HG2 VAL D  89     137.911  90.471 157.371  1.00  0.00            
ATOM  27452  C   VAL D  89     133.890  89.264 157.546  1.00  0.00            
ATOM  27453  O   VAL D  89     133.710  88.808 156.421  1.00  0.00            
ATOM  27454  N   TYR D  90     132.904  89.392 158.431  1.00  0.00            
ATOM  27455  H   TYR D  90     133.133  89.730 159.360  1.00  0.00            
ATOM  27456  CA  TYR D  90     131.491  89.157 158.130  1.00  0.00            
ATOM  27457  HA  TYR D  90     131.389  88.507 157.260  1.00  0.00            
ATOM  27458  CB  TYR D  90     130.807  88.467 159.322  1.00  0.00            
ATOM  27459  HB1 TYR D  90     129.730  88.617 159.228  1.00  0.00            
ATOM  27460  HB2 TYR D  90     131.117  88.957 160.246  1.00  0.00            
ATOM  27461  CG  TYR D  90     131.068  86.976 159.449  1.00  0.00            
ATOM  27462  CD1 TYR D  90     132.347  86.502 159.800  1.00  0.00            
ATOM  27463  HD1 TYR D  90     133.149  87.199 159.997  1.00  0.00            
ATOM  27464  CE1 TYR D  90     132.589  85.119 159.898  1.00  0.00            
ATOM  27465  HE1 TYR D  90     133.569  84.749 160.165  1.00  0.00            
ATOM  27466  CZ  TYR D  90     131.543  84.205 159.672  1.00  0.00            
ATOM  27467  OH  TYR D  90     131.778  82.869 159.732  1.00  0.00            
ATOM  27468  HH  TYR D  90     130.962  82.363 159.734  1.00  0.00            
ATOM  27469  CE2 TYR D  90     130.248  84.677 159.374  1.00  0.00            
ATOM  27470  HE2 TYR D  90     129.440  83.978 159.234  1.00  0.00            
ATOM  27471  CD2 TYR D  90     130.016  86.060 159.247  1.00  0.00            
ATOM  27472  HD2 TYR D  90     129.026  86.418 158.998  1.00  0.00            
ATOM  27473  C   TYR D  90     130.823  90.496 157.810  1.00  0.00            
ATOM  27474  O   TYR D  90     130.673  91.334 158.697  1.00  0.00            
ATOM  27475  N   TYR D  91     130.412  90.700 156.562  1.00  0.00            
ATOM  27476  H   TYR D  91     130.544  89.966 155.874  1.00  0.00            
ATOM  27477  CA  TYR D  91     129.615  91.849 156.145  1.00  0.00            
ATOM  27478  HA  TYR D  91     129.885  92.716 156.746  1.00  0.00            
ATOM  27479  CB  TYR D  91     129.889  92.201 154.674  1.00  0.00            
ATOM  27480  HB1 TYR D  91     129.324  93.101 154.426  1.00  0.00            
ATOM  27481  HB2 TYR D  91     129.508  91.398 154.041  1.00  0.00            
ATOM  27482  CG  TYR D  91     131.347  92.442 154.335  1.00  0.00            
ATOM  27483  CD1 TYR D  91     131.970  93.650 154.705  1.00  0.00            
ATOM  27484  HD1 TYR D  91     131.407  94.417 155.221  1.00  0.00            
ATOM  27485  CE1 TYR D  91     133.331  93.861 154.409  1.00  0.00            
ATOM  27486  HE1 TYR D  91     133.818  94.781 154.703  1.00  0.00            
ATOM  27487  CZ  TYR D  91     134.067  92.870 153.726  1.00  0.00            
ATOM  27488  OH  TYR D  91     135.379  93.070 153.439  1.00  0.00            
ATOM  27489  HH  TYR D  91     135.766  92.319 152.959  1.00  0.00            
ATOM  27490  CE2 TYR D  91     133.435  91.672 153.332  1.00  0.00            
ATOM  27491  HE2 TYR D  91     133.996  90.924 152.795  1.00  0.00            
ATOM  27492  CD2 TYR D  91     132.080  91.456 153.645  1.00  0.00            
ATOM  27493  HD2 TYR D  91     131.602  90.529 153.358  1.00  0.00            
ATOM  27494  C   TYR D  91     128.128  91.563 156.357  1.00  0.00            
ATOM  27495  O   TYR D  91     127.602  90.538 155.909  1.00  0.00            
ATOM  27496  N   CYS D  92     127.435  92.511 156.981  1.00  0.00            
ATOM  27497  H   CYS D  92     127.947  93.323 157.327  1.00  0.00            
ATOM  27498  CA  CYS D  92     125.992  92.640 156.834  1.00  0.00            
ATOM  27499  HA  CYS D  92     125.518  91.659 156.917  1.00  0.00            
ATOM  27500  CB  CYS D  92     125.478  93.538 157.956  1.00  0.00            
ATOM  27501  HB1 CYS D  92     126.023  94.483 157.924  1.00  0.00            
ATOM  27502  HB2 CYS D  92     125.708  93.044 158.898  1.00  0.00            
ATOM  27503  SG  CYS D  92     123.707  93.900 157.927  1.00  0.00            
ATOM  27504  C   CYS D  92     125.703  93.229 155.451  1.00  0.00            
ATOM  27505  O   CYS D  92     126.303  94.240 155.077  1.00  0.00            
ATOM  27506  N   VAL D  93     124.810  92.610 154.676  1.00  0.00            
ATOM  27507  H   VAL D  93     124.360  91.763 155.013  1.00  0.00            
ATOM  27508  CA  VAL D  93     124.583  92.993 153.276  1.00  0.00            
ATOM  27509  HA  VAL D  93     124.996  93.988 153.105  1.00  0.00            
ATOM  27510  CB  VAL D  93     125.322  92.042 152.315  1.00  0.00            
ATOM  27511  HB  VAL D  93     124.910  91.037 152.399  1.00  0.00            
ATOM  27512  CG1 VAL D  93     125.181  92.517 150.871  1.00  0.00            
ATOM  27513 1HG1 VAL D  93     125.742  91.854 150.214  1.00  0.00            
ATOM  27514 2HG1 VAL D  93     124.138  92.494 150.567  1.00  0.00            
ATOM  27515 3HG1 VAL D  93     125.566  93.532 150.766  1.00  0.00            
ATOM  27516  CG2 VAL D  93     126.822  91.978 152.626  1.00  0.00            
ATOM  27517 1HG2 VAL D  93     127.349  91.442 151.840  1.00  0.00            
ATOM  27518 2HG2 VAL D  93     127.232  92.986 152.696  1.00  0.00            
ATOM  27519 3HG2 VAL D  93     126.985  91.451 153.562  1.00  0.00            
ATOM  27520  C   VAL D  93     123.092  93.073 152.968  1.00  0.00            
ATOM  27521  O   VAL D  93     122.347  92.104 153.089  1.00  0.00            
ATOM  27522  N   ARG D  94     122.645  94.250 152.547  1.00  0.00            
ATOM  27523  H   ARG D  94     123.335  94.983 152.409  1.00  0.00            
ATOM  27524  CA  ARG D  94     121.303  94.500 152.026  1.00  0.00            
ATOM  27525  HA  ARG D  94     120.568  93.993 152.653  1.00  0.00            
ATOM  27526  CB  ARG D  94     121.065  96.011 152.067  1.00  0.00            
ATOM  27527  HB1 ARG D  94     121.607  96.472 151.241  1.00  0.00            
ATOM  27528  HB2 ARG D  94     121.470  96.404 152.999  1.00  0.00            
ATOM  27529  CG  ARG D  94     119.590  96.406 151.999  1.00  0.00            
ATOM  27530  HG1 ARG D  94     119.068  95.988 152.859  1.00  0.00            
ATOM  27531  HG2 ARG D  94     119.130  96.021 151.088  1.00  0.00            
ATOM  27532  CD  ARG D  94     119.485  97.935 152.037  1.00  0.00            
ATOM  27533  HD1 ARG D  94     120.184  98.324 152.778  1.00  0.00            
ATOM  27534  HD2 ARG D  94     118.478  98.200 152.353  1.00  0.00            
ATOM  27535  NE  ARG D  94     119.749  98.520 150.710  1.00  0.00            
ATOM  27536  HE  ARG D  94     119.694  97.876 149.911  1.00  0.00            
ATOM  27537  CZ  ARG D  94     120.041  99.767 150.408  1.00  0.00            
ATOM  27538  NH1 ARG D  94     120.329 100.653 151.320  1.00  0.00            
ATOM  27539 1HH1 ARG D  94     120.463 100.306 152.248  1.00  0.00            
ATOM  27540 2HH1 ARG D  94     120.684 101.538 151.019  1.00  0.00            
ATOM  27541  NH2 ARG D  94     120.087 100.152 149.173  1.00  0.00            
ATOM  27542 1HH2 ARG D  94     119.808  99.453 148.475  1.00  0.00            
ATOM  27543 2HH2 ARG D  94     120.444 101.034 148.869  1.00  0.00            
ATOM  27544  C   ARG D  94     121.200  93.954 150.602  1.00  0.00            
ATOM  27545  O   ARG D  94     122.169  94.016 149.843  1.00  0.00            
ATOM  27546  N   ALA D  95     120.038  93.417 150.249  1.00  0.00            
ATOM  27547  H   ALA D  95     119.288  93.372 150.929  1.00  0.00            
ATOM  27548  CA  ALA D  95     119.735  93.006 148.888  1.00  0.00            
ATOM  27549  HA  ALA D  95     120.515  93.393 148.233  1.00  0.00            
ATOM  27550  CB  ALA D  95     119.792  91.477 148.784  1.00  0.00            
ATOM  27551  HB1 ALA D  95     119.338  91.151 147.848  1.00  0.00            
ATOM  27552  HB2 ALA D  95     120.832  91.155 148.796  1.00  0.00            
ATOM  27553  HB3 ALA D  95     119.287  91.016 149.629  1.00  0.00            
ATOM  27554  C   ALA D  95     118.424  93.639 148.399  1.00  0.00            
ATOM  27555  O   ALA D  95     117.381  93.594 149.065  1.00  0.00            
ATOM  27556  N   SER D  96     118.509  94.233 147.213  1.00  0.00            
ATOM  27557  H   SER D  96     119.387  94.164 146.710  1.00  0.00            
ATOM  27558  CA  SER D  96     117.448  94.974 146.533  1.00  0.00            
ATOM  27559  HA  SER D  96     116.993  95.673 147.236  1.00  0.00            
ATOM  27560  CB  SER D  96     118.067  95.784 145.399  1.00  0.00            
ATOM  27561  HB1 SER D  96     118.512  96.692 145.797  1.00  0.00            
ATOM  27562  HB2 SER D  96     117.289  96.050 144.695  1.00  0.00            
ATOM  27563  OG  SER D  96     119.047  95.054 144.695  1.00  0.00            
ATOM  27564  HG  SER D  96     118.659  94.816 143.832  1.00  0.00            
ATOM  27565  C   SER D  96     116.352  94.061 145.986  1.00  0.00            
ATOM  27566  O   SER D  96     116.602  92.887 145.704  1.00  0.00            
ATOM  27567  N   ARG D  97     115.127  94.579 145.824  1.00  0.00            
ATOM  27568  H   ARG D  97     115.008  95.582 145.954  1.00  0.00            
ATOM  27569  CA  ARG D  97     113.929  93.756 145.580  1.00  0.00            
ATOM  27570  HA  ARG D  97     114.234  92.800 145.150  1.00  0.00            
ATOM  27571  CB  ARG D  97     113.260  93.478 146.939  1.00  0.00            
ATOM  27572  HB1 ARG D  97     112.977  94.422 147.410  1.00  0.00            
ATOM  27573  HB2 ARG D  97     113.985  92.984 147.588  1.00  0.00            
ATOM  27574  CG  ARG D  97     112.014  92.589 146.810  1.00  0.00            
ATOM  27575  HG1 ARG D  97     112.257  91.697 146.235  1.00  0.00            
ATOM  27576  HG2 ARG D  97     111.227  93.126 146.282  1.00  0.00            
ATOM  27577  CD  ARG D  97     111.499  92.185 148.196  1.00  0.00            
ATOM  27578  HD1 ARG D  97     111.130  93.070 148.720  1.00  0.00            
ATOM  27579  HD2 ARG D  97     112.331  91.776 148.774  1.00  0.00            
ATOM  27580  NE  ARG D  97     110.443  91.160 148.110  1.00  0.00            
ATOM  27581  HE  ARG D  97     110.728  90.217 148.330  1.00  0.00            
ATOM  27582  CZ  ARG D  97     109.189  91.341 147.739  1.00  0.00            
ATOM  27583  NH1 ARG D  97     108.723  92.509 147.396  1.00  0.00            
ATOM  27584 1HH1 ARG D  97     109.335  93.305 147.456  1.00  0.00            
ATOM  27585 2HH1 ARG D  97     107.803  92.606 147.009  1.00  0.00            
ATOM  27586  NH2 ARG D  97     108.373  90.328 147.679  1.00  0.00            
ATOM  27587 1HH2 ARG D  97     108.704  89.409 147.916  1.00  0.00            
ATOM  27588 2HH2 ARG D  97     107.451  90.455 147.303  1.00  0.00            
ATOM  27589  C   ARG D  97     112.953  94.394 144.591  1.00  0.00            
ATOM  27590  O   ARG D  97     112.121  95.209 144.981  1.00  0.00            
ATOM  27591  N   SER D  98     112.964  93.903 143.354  1.00  0.00            
ATOM  27592  H   SER D  98     113.654  93.205 143.118  1.00  0.00            
ATOM  27593  CA  SER D  98     111.895  94.130 142.376  1.00  0.00            
ATOM  27594  HA  SER D  98     111.203  94.878 142.765  1.00  0.00            
ATOM  27595  CB  SER D  98     112.474  94.710 141.075  1.00  0.00            
ATOM  27596  HB1 SER D  98     113.212  95.476 141.314  1.00  0.00            
ATOM  27597  HB2 SER D  98     111.673  95.173 140.496  1.00  0.00            
ATOM  27598  OG  SER D  98     113.077  93.703 140.290  1.00  0.00            
ATOM  27599  HG  SER D  98     112.523  93.557 139.500  1.00  0.00            
ATOM  27600  C   SER D  98     111.088  92.847 142.128  1.00  0.00            
ATOM  27601  O   SER D  98     111.352  91.785 142.707  1.00  0.00            
ATOM  27602  N   TYR D  99     110.092  92.944 141.250  1.00  0.00            
ATOM  27603  H   TYR D  99     109.930  93.849 140.832  1.00  0.00            
ATOM  27604  CA  TYR D  99     109.642  91.811 140.445  1.00  0.00            
ATOM  27605  HA  TYR D  99     109.726  90.891 141.015  1.00  0.00            
ATOM  27606  CB  TYR D  99     108.164  92.031 140.097  1.00  0.00            
ATOM  27607  HB1 TYR D  99     108.071  92.959 139.530  1.00  0.00            
ATOM  27608  HB2 TYR D  99     107.607  92.165 141.026  1.00  0.00            
ATOM  27609  CG  TYR D  99     107.504  90.916 139.311  1.00  0.00            
ATOM  27610  CD1 TYR D  99     106.920  89.827 139.987  1.00  0.00            
ATOM  27611  HD1 TYR D  99     106.972  89.774 141.065  1.00  0.00            
ATOM  27612  CE1 TYR D  99     106.257  88.818 139.259  1.00  0.00            
ATOM  27613  HE1 TYR D  99     105.799  87.980 139.761  1.00  0.00            
ATOM  27614  CZ  TYR D  99     106.160  88.914 137.855  1.00  0.00            
ATOM  27615  OH  TYR D  99     105.485  87.963 137.160  1.00  0.00            
ATOM  27616  HH  TYR D  99     105.378  88.205 136.238  1.00  0.00            
ATOM  27617  CE2 TYR D  99     106.747  90.004 137.178  1.00  0.00            
ATOM  27618  HE2 TYR D  99     106.663  90.092 136.105  1.00  0.00            
ATOM  27619  CD2 TYR D  99     107.425  90.999 137.907  1.00  0.00            
ATOM  27620  HD2 TYR D  99     107.860  91.846 137.387  1.00  0.00            
ATOM  27621  C   TYR D  99     110.546  91.702 139.203  1.00  0.00            
ATOM  27622  O   TYR D  99     110.971  92.732 138.684  1.00  0.00            
ATOM  27623  N   TYR D 100     110.875  90.484 138.765  1.00  0.00            
ATOM  27624  H   TYR D 100     110.552  89.689 139.311  1.00  0.00            
ATOM  27625  CA  TYR D 100     111.380  90.163 137.419  1.00  0.00            
ATOM  27626  HA  TYR D 100     110.722  90.646 136.694  1.00  0.00            
ATOM  27627  CB  TYR D 100     112.811  90.686 137.162  1.00  0.00            
ATOM  27628  HB1 TYR D 100     112.843  91.761 137.337  1.00  0.00            
ATOM  27629  HB2 TYR D 100     113.021  90.561 136.098  1.00  0.00            
ATOM  27630  CG  TYR D 100     113.944  90.036 137.937  1.00  0.00            
ATOM  27631  CD1 TYR D 100     114.666  88.967 137.371  1.00  0.00            
ATOM  27632  HD1 TYR D 100     114.405  88.604 136.390  1.00  0.00            
ATOM  27633  CE1 TYR D 100     115.749  88.392 138.060  1.00  0.00            
ATOM  27634  HE1 TYR D 100     116.309  87.578 137.621  1.00  0.00            
ATOM  27635  CZ  TYR D 100     116.135  88.903 139.316  1.00  0.00            
ATOM  27636  OH  TYR D 100     117.155  88.319 139.997  1.00  0.00            
ATOM  27637  HH  TYR D 100     117.362  88.775 140.832  1.00  0.00            
ATOM  27638  CE2 TYR D 100     115.437  89.997 139.869  1.00  0.00            
ATOM  27639  HE2 TYR D 100     115.723  90.389 140.831  1.00  0.00            
ATOM  27640  CD2 TYR D 100     114.335  90.549 139.187  1.00  0.00            
ATOM  27641  HD2 TYR D 100     113.793  91.379 139.617  1.00  0.00            
ATOM  27642  C   TYR D 100     111.309  88.643 137.189  1.00  0.00            
ATOM  27643  O   TYR D 100     111.199  87.873 138.143  1.00  0.00            
ATOM  27644  N   TYR D 100     111.360  88.190 135.929  1.00  0.00            
ATOM  27645  H   TYR D 100     111.478  88.875 135.198  1.00  0.00            
ATOM  27646  CA  TYR D 100     111.366  86.760 135.547  1.00  0.00            
ATOM  27647  HA  TYR D 100     111.026  86.691 134.514  1.00  0.00            
ATOM  27648  CB  TYR D 100     112.798  86.196 135.574  1.00  0.00            
ATOM  27649  HB1 TYR D 100     112.746  85.133 135.333  1.00  0.00            
ATOM  27650  HB2 TYR D 100     113.181  86.276 136.592  1.00  0.00            
ATOM  27651  CG  TYR D 100     113.823  86.789 134.648  1.00  0.00            
ATOM  27652  CD1 TYR D 100     113.614  87.657 133.627  1.00  0.00            
ATOM  27653  HD1 TYR D 100     112.655  88.050 133.318  1.00  0.00            
ATOM  27654  NE1 TYR D 100     114.818  87.954 133.016  1.00  0.00            
ATOM  27655  HE1 TYR D 100     114.915  88.555 132.206  1.00  0.00            
ATOM  27656  CE2 TYR D 100     115.862  87.259 133.582  1.00  0.00            
ATOM  27657  CZ2 TYR D 100     117.228  87.179 133.285  1.00  0.00            
ATOM  27658  HZ2 TYR D 100     117.651  87.746 132.467  1.00  0.00            
ATOM  27659  CH2 TYR D 100     118.040  86.322 134.042  1.00  0.00            
ATOM  27660  HH2 TYR D 100     119.084  86.207 133.782  1.00  0.00            
ATOM  27661  CZ3 TYR D 100     117.485  85.579 135.100  1.00  0.00            
ATOM  27662  HZ3 TYR D 100     118.117  84.895 135.651  1.00  0.00            
ATOM  27663  CE3 TYR D 100     116.111  85.677 135.398  1.00  0.00            
ATOM  27664  HE3 TYR D 100     115.694  85.076 136.188  1.00  0.00            
ATOM  27665  CD2 TYR D 100     115.261  86.511 134.637  1.00  0.00            
ATOM  27666  C   TYR D 100     110.374  85.899 136.363  1.00  0.00            
ATOM  27667  O   TYR D 100     110.757  84.940 137.041  1.00  0.00            
ATOM  27668  N   TYR D 100     109.096  86.291 136.337  1.00  0.00            
ATOM  27669  H   TYR D 100     108.874  87.128 135.821  1.00  0.00            
ATOM  27670  CA  TYR D 100     107.976  85.536 136.912  1.00  0.00            
ATOM  27671  HA1 TYR D 100     108.077  84.488 136.625  1.00  0.00            
ATOM  27672  HA2 TYR D 100     107.048  85.906 136.479  1.00  0.00            
ATOM  27673  C   TYR D 100     107.816  85.576 138.438  1.00  0.00            
ATOM  27674  O   TYR D 100     106.933  84.893 138.950  1.00  0.00            
ATOM  27675  N   TYR D 100     108.636  86.324 139.188  1.00  0.00            
ATOM  27676  H   TYR D 100     109.356  86.882 138.741  1.00  0.00            
ATOM  27677  CA  TYR D 100     108.522  86.386 140.655  1.00  0.00            
ATOM  27678  HA  TYR D 100     107.467  86.337 140.926  1.00  0.00            
ATOM  27679  CB  TYR D 100     109.220  85.161 141.262  1.00  0.00            
ATOM  27680  HB1 TYR D 100     110.300  85.259 141.147  1.00  0.00            
ATOM  27681  HB2 TYR D 100     108.892  84.261 140.739  1.00  0.00            
ATOM  27682  OG  TYR D 100     108.887  85.031 142.633  1.00  0.00            
ATOM  27683  HG  TYR D 100     109.329  84.249 142.981  1.00  0.00            
ATOM  27684  C   TYR D 100     109.091  87.680 141.254  1.00  0.00            
ATOM  27685  O   TYR D 100     109.757  88.463 140.579  1.00  0.00            
ATOM  27686  N   TYR D 100     108.878  87.895 142.554  1.00  0.00            
ATOM  27687  H   TYR D 100     108.429  87.138 143.054  1.00  0.00            
ATOM  27688  CA  TYR D 100     109.697  88.826 143.332  1.00  0.00            
ATOM  27689  HA  TYR D 100     109.876  89.728 142.751  1.00  0.00            
ATOM  27690  CB  TYR D 100     108.990  89.227 144.626  1.00  0.00            
ATOM  27691  HB1 TYR D 100     109.739  89.645 145.300  1.00  0.00            
ATOM  27692  HB2 TYR D 100     108.579  88.338 145.108  1.00  0.00            
ATOM  27693  CG  TYR D 100     107.907  90.268 144.442  1.00  0.00            
ATOM  27694  CD1 TYR D 100     108.266  91.624 144.320  1.00  0.00            
ATOM  27695  HD1 TYR D 100     109.310  91.910 144.319  1.00  0.00            
ATOM  27696  CE1 TYR D 100     107.271  92.607 144.175  1.00  0.00            
ATOM  27697  HE1 TYR D 100     107.535  93.648 144.057  1.00  0.00            
ATOM  27698  CZ  TYR D 100     105.912  92.233 144.130  1.00  0.00            
ATOM  27699  OH  TYR D 100     104.962  93.191 143.995  1.00  0.00            
ATOM  27700  HH  TYR D 100     104.081  92.832 143.879  1.00  0.00            
ATOM  27701  CE2 TYR D 100     105.551  90.872 144.245  1.00  0.00            
ATOM  27702  HE2 TYR D 100     104.512  90.583 144.196  1.00  0.00            
ATOM  27703  CD2 TYR D 100     106.550  89.891 144.403  1.00  0.00            
ATOM  27704  HD2 TYR D 100     106.276  88.846 144.469  1.00  0.00            
ATOM  27705  C   TYR D 100     111.049  88.180 143.637  1.00  0.00            
ATOM  27706  O   TYR D 100     111.102  87.105 144.232  1.00  0.00            
ATOM  27707  N   TYR D 100     112.147  88.834 143.254  1.00  0.00            
ATOM  27708  H   TYR D 100     112.039  89.753 142.827  1.00  0.00            
ATOM  27709  CA  TYR D 100     113.501  88.250 143.279  1.00  0.00            
ATOM  27710  HA  TYR D 100     113.520  87.412 143.976  1.00  0.00            
ATOM  27711  CB  TYR D 100     113.859  87.723 141.870  1.00  0.00            
ATOM  27712  HB1 TYR D 100     114.856  87.280 141.889  1.00  0.00            
ATOM  27713  HB2 TYR D 100     113.871  88.577 141.202  1.00  0.00            
ATOM  27714  CG  TYR D 100     112.869  86.705 141.275  1.00  0.00            
ATOM  27715  HG1 TYR D 100     111.892  87.176 141.217  1.00  0.00            
ATOM  27716  HG2 TYR D 100     112.788  85.831 141.923  1.00  0.00            
ATOM  27717  CD  TYR D 100     113.221  86.273 139.843  1.00  0.00            
ATOM  27718  HD1 TYR D 100     113.617  87.130 139.293  1.00  0.00            
ATOM  27719  HD2 TYR D 100     112.292  85.978 139.355  1.00  0.00            
ATOM  27720  NE  TYR D 100     114.186  85.156 139.800  1.00  0.00            
ATOM  27721  HE  TYR D 100     115.057  85.296 140.285  1.00  0.00            
ATOM  27722  CZ  TYR D 100     114.042  84.008 139.154  1.00  0.00            
ATOM  27723  NH1 TYR D 100     113.014  83.732 138.397  1.00  0.00            
ATOM  27724 1HH1 TYR D 100     112.304  84.432 138.203  1.00  0.00            
ATOM  27725 2HH1 TYR D 100     112.952  82.858 137.912  1.00  0.00            
ATOM  27726  NH2 TYR D 100     114.953  83.082 139.265  1.00  0.00            
ATOM  27727 1HH2 TYR D 100     115.778  83.236 139.820  1.00  0.00            
ATOM  27728 2HH2 TYR D 100     114.858  82.215 138.767  1.00  0.00            
ATOM  27729  C   TYR D 100     114.525  89.296 143.749  1.00  0.00            
ATOM  27730  O   TYR D 100     114.267  90.493 143.607  1.00  0.00            
ATOM  27731  N   TYR D 100     115.663  88.893 144.340  1.00  0.00            
ATOM  27732  CD  TYR D 100     116.015  87.543 144.751  1.00  0.00            
ATOM  27733  HD1 TYR D 100     115.836  86.815 143.959  1.00  0.00            
ATOM  27734  HD2 TYR D 100     115.447  87.277 145.643  1.00  0.00            
ATOM  27735  CG  TYR D 100     117.503  87.588 145.086  1.00  0.00            
ATOM  27736  HG1 TYR D 100     118.082  87.352 144.192  1.00  0.00            
ATOM  27737  HG2 TYR D 100     117.741  86.900 145.896  1.00  0.00            
ATOM  27738  CB  TYR D 100     117.748  89.042 145.490  1.00  0.00            
ATOM  27739  HB1 TYR D 100     118.781  89.344 145.312  1.00  0.00            
ATOM  27740  HB2 TYR D 100     117.491  89.175 146.542  1.00  0.00            
ATOM  27741  CA  TYR D 100     116.756  89.821 144.620  1.00  0.00            
ATOM  27742  HA  TYR D 100     116.374  90.659 145.189  1.00  0.00            
ATOM  27743  C   TYR D 100     117.380  90.326 143.308  1.00  0.00            
ATOM  27744  O   TYR D 100     117.579  89.530 142.390  1.00  0.00            
ATOM  27745  N   TYR D 100     117.684  91.625 143.194  1.00  0.00            
ATOM  27746  H   TYR D 100     117.445  92.248 143.960  1.00  0.00            
ATOM  27747  CA  TYR D 100     118.310  92.195 141.974  1.00  0.00            
ATOM  27748  HA  TYR D 100     118.206  91.481 141.156  1.00  0.00            
ATOM  27749  CB  TYR D 100     117.633  93.489 141.490  1.00  0.00            
ATOM  27750  HB  TYR D 100     118.182  93.863 140.624  1.00  0.00            
ATOM  27751  CG2 TYR D 100     116.181  93.298 141.075  1.00  0.00            
ATOM  27752 1HG2 TYR D 100     115.742  94.259 140.805  1.00  0.00            
ATOM  27753 2HG2 TYR D 100     116.137  92.652 140.200  1.00  0.00            
ATOM  27754 3HG2 TYR D 100     115.602  92.855 141.885  1.00  0.00            
ATOM  27755  OG1 TYR D 100     117.629  94.496 142.471  1.00  0.00            
ATOM  27756  HG1 TYR D 100     117.266  95.272 142.026  1.00  0.00            
ATOM  27757  C   TYR D 100     119.813  92.443 142.097  1.00  0.00            
ATOM  27758  O   TYR D 100     120.508  92.364 141.090  1.00  0.00            
ATOM  27759  N   TYR D 100     120.312  92.746 143.298  1.00  0.00            
ATOM  27760  H   TYR D 100     119.678  92.831 144.081  1.00  0.00            
ATOM  27761  CA  TYR D 100     121.718  93.026 143.592  1.00  0.00            
ATOM  27762  HA  TYR D 100     122.346  92.282 143.098  1.00  0.00            
ATOM  27763  CB  TYR D 100     122.069  94.421 143.048  1.00  0.00            
ATOM  27764  HB1 TYR D 100     123.144  94.579 143.115  1.00  0.00            
ATOM  27765  HB2 TYR D 100     121.777  94.506 142.002  1.00  0.00            
ATOM  27766  HB3 TYR D 100     121.554  95.193 143.621  1.00  0.00            
ATOM  27767  C   TYR D 100     121.984  92.982 145.111  1.00  0.00            
ATOM  27768  O   TYR D 100     121.050  92.913 145.914  1.00  0.00            
ATOM  27769  N   TYR D 100     123.257  93.090 145.504  1.00  0.00            
ATOM  27770  H   TYR D 100     123.966  93.126 144.789  1.00  0.00            
ATOM  27771  CA  TYR D 100     123.677  93.394 146.878  1.00  0.00            
ATOM  27772  HA  TYR D 100     122.873  93.151 147.571  1.00  0.00            
ATOM  27773  CB  TYR D 100     124.890  92.529 147.245  1.00  0.00            
ATOM  27774  HB1 TYR D 100     125.252  92.846 148.219  1.00  0.00            
ATOM  27775  HB2 TYR D 100     125.693  92.716 146.536  1.00  0.00            
ATOM  27776  CG  TYR D 100     124.597  91.041 147.298  1.00  0.00            
ATOM  27777  CD1 TYR D 100     123.645  90.550 148.211  1.00  0.00            
ATOM  27778  HD1 TYR D 100     123.145  91.229 148.886  1.00  0.00            
ATOM  27779  CE1 TYR D 100     123.328  89.181 148.237  1.00  0.00            
ATOM  27780  HE1 TYR D 100     122.583  88.809 148.925  1.00  0.00            
ATOM  27781  CZ  TYR D 100     123.973  88.298 147.356  1.00  0.00            
ATOM  27782  HZ  TYR D 100     123.724  87.250 147.370  1.00  0.00            
ATOM  27783  CE2 TYR D 100     124.937  88.779 146.455  1.00  0.00            
ATOM  27784  HE2 TYR D 100     125.431  88.098 145.776  1.00  0.00            
ATOM  27785  CD2 TYR D 100     125.247  90.149 146.422  1.00  0.00            
ATOM  27786  HD2 TYR D 100     125.978  90.509 145.712  1.00  0.00            
ATOM  27787  C   TYR D 100     123.953  94.900 147.000  1.00  0.00            
ATOM  27788  O   TYR D 100     125.052  95.367 146.691  1.00  0.00            
ATOM  27789  N   ASP D 101     122.926  95.669 147.367  1.00  0.00            
ATOM  27790  H   ASP D 101     122.105  95.225 147.765  1.00  0.00            
ATOM  27791  CA  ASP D 101     122.812  97.101 147.051  1.00  0.00            
ATOM  27792  HA  ASP D 101     123.438  97.313 146.183  1.00  0.00            
ATOM  27793  CB  ASP D 101     121.361  97.437 146.661  1.00  0.00            
ATOM  27794  HB1 ASP D 101     121.072  96.797 145.825  1.00  0.00            
ATOM  27795  HB2 ASP D 101     121.327  98.468 146.305  1.00  0.00            
ATOM  27796  CG  ASP D 101     120.328  97.266 147.785  1.00  0.00            
ATOM  27797  OD1 ASP D 101     120.571  96.554 148.780  1.00  0.00            
ATOM  27798  OD2 ASP D 101     119.310  97.992 147.761  1.00  0.00            
ATOM  27799  C   ASP D 101     123.295  98.040 148.173  1.00  0.00            
ATOM  27800  O   ASP D 101     123.373  99.254 147.980  1.00  0.00            
ATOM  27801  N   SER D 102     123.615  97.515 149.358  1.00  0.00            
ATOM  27802  H   SER D 102     123.457  96.522 149.488  1.00  0.00            
ATOM  27803  CA  SER D 102     124.256  98.276 150.437  1.00  0.00            
ATOM  27804  HA  SER D 102     125.010  98.928 149.995  1.00  0.00            
ATOM  27805  CB  SER D 102     123.215  99.141 151.146  1.00  0.00            
ATOM  27806  HB1 SER D 102     122.504  98.502 151.669  1.00  0.00            
ATOM  27807  HB2 SER D 102     122.684  99.716 150.390  1.00  0.00            
ATOM  27808  OG  SER D 102     123.778 100.058 152.065  1.00  0.00            
ATOM  27809  HG  SER D 102     124.489 100.535 151.622  1.00  0.00            
ATOM  27810  C   SER D 102     124.934  97.335 151.426  1.00  0.00            
ATOM  27811  O   SER D 102     124.342  96.351 151.857  1.00  0.00            
ATOM  27812  N   TRP D 103     126.177  97.639 151.788  1.00  0.00            
ATOM  27813  H   TRP D 103     126.595  98.491 151.452  1.00  0.00            
ATOM  27814  CA  TRP D 103     127.021  96.799 152.636  1.00  0.00            
ATOM  27815  HA  TRP D 103     126.490  95.886 152.911  1.00  0.00            
ATOM  27816  CB  TRP D 103     128.283  96.383 151.853  1.00  0.00            
ATOM  27817  HB1 TRP D 103     128.927  95.820 152.530  1.00  0.00            
ATOM  27818  HB2 TRP D 103     128.832  97.281 151.566  1.00  0.00            
ATOM  27819  CG  TRP D 103     128.073  95.547 150.613  1.00  0.00            
ATOM  27820  CD1 TRP D 103     127.347  95.898 149.523  1.00  0.00            
ATOM  27821  HD1 TRP D 103     126.824  96.833 149.395  1.00  0.00            
ATOM  27822  NE1 TRP D 103     127.357  94.883 148.591  1.00  0.00            
ATOM  27823  HE1 TRP D 103     126.814  94.921 147.732  1.00  0.00            
ATOM  27824  CE2 TRP D 103     128.161  93.841 148.994  1.00  0.00            
ATOM  27825  CZ2 TRP D 103     128.523  92.625 148.396  1.00  0.00            
ATOM  27826  HZ2 TRP D 103     128.148  92.364 147.417  1.00  0.00            
ATOM  27827  CH2 TRP D 103     129.386  91.756 149.081  1.00  0.00            
ATOM  27828  HH2 TRP D 103     129.671  90.815 148.632  1.00  0.00            
ATOM  27829  CZ3 TRP D 103     129.869  92.106 150.355  1.00  0.00            
ATOM  27830  HZ3 TRP D 103     130.531  91.433 150.883  1.00  0.00            
ATOM  27831  CE3 TRP D 103     129.501  93.332 150.946  1.00  0.00            
ATOM  27832  HE3 TRP D 103     129.888  93.593 151.919  1.00  0.00            
ATOM  27833  CD2 TRP D 103     128.634  94.232 150.286  1.00  0.00            
ATOM  27834  C   TRP D 103     127.345  97.554 153.931  1.00  0.00            
ATOM  27835  O   TRP D 103     127.453  98.783 153.925  1.00  0.00            
ATOM  27836  N   GLY D 104     127.473  96.832 155.043  1.00  0.00            
ATOM  27837  H   GLY D 104     127.306  95.832 154.995  1.00  0.00            
ATOM  27838  CA  GLY D 104     128.010  97.368 156.293  1.00  0.00            
ATOM  27839  HA1 GLY D 104     127.776  96.686 157.106  1.00  0.00            
ATOM  27840  HA2 GLY D 104     127.545  98.328 156.516  1.00  0.00            
ATOM  27841  C   GLY D 104     129.528  97.573 156.231  1.00  0.00            
ATOM  27842  O   GLY D 104     130.159  97.419 155.180  1.00  0.00            
ATOM  27843  N   GLN D 105     130.134  97.920 157.367  1.00  0.00            
ATOM  27844  H   GLN D 105     129.600  97.864 158.229  1.00  0.00            
ATOM  27845  CA  GLN D 105     131.593  98.096 157.455  1.00  0.00            
ATOM  27846  HA  GLN D 105     131.957  98.510 156.513  1.00  0.00            
ATOM  27847  CB  GLN D 105     131.944  99.099 158.567  1.00  0.00            
ATOM  27848  HB1 GLN D 105     133.025  99.095 158.717  1.00  0.00            
ATOM  27849  HB2 GLN D 105     131.464  98.803 159.501  1.00  0.00            
ATOM  27850  CG  GLN D 105     131.519 100.525 158.183  1.00  0.00            
ATOM  27851  HG1 GLN D 105     130.432 100.592 158.149  1.00  0.00            
ATOM  27852  HG2 GLN D 105     131.904 100.747 157.187  1.00  0.00            
ATOM  27853  CD  GLN D 105     132.042 101.577 159.157  1.00  0.00            
ATOM  27854  OE1 GLN D 105     131.921 101.482 160.365  1.00  0.00            
ATOM  27855  NE2 GLN D 105     132.641 102.643 158.670  1.00  0.00            
ATOM  27856 1HE2 GLN D 105     132.784 102.740 157.683  1.00  0.00            
ATOM  27857 2HE2 GLN D 105     132.991 103.293 159.349  1.00  0.00            
ATOM  27858  C   GLN D 105     132.342  96.766 157.627  1.00  0.00            
ATOM  27859  O   GLN D 105     133.568  96.739 157.544  1.00  0.00            
ATOM  27860  N   GLY D 106     131.611  95.668 157.840  1.00  0.00            
ATOM  27861  H   GLY D 106     130.600  95.757 157.893  1.00  0.00            
ATOM  27862  CA  GLY D 106     132.173  94.367 158.155  1.00  0.00            
ATOM  27863  HA1 GLY D 106     133.044  94.179 157.529  1.00  0.00            
ATOM  27864  HA2 GLY D 106     131.424  93.610 157.935  1.00  0.00            
ATOM  27865  C   GLY D 106     132.585  94.251 159.621  1.00  0.00            
ATOM  27866  O   GLY D 106     133.108  95.179 160.238  1.00  0.00            
ATOM  27867  N   THR D 107     132.371  93.073 160.198  1.00  0.00            
ATOM  27868  H   THR D 107     131.871  92.366 159.667  1.00  0.00            
ATOM  27869  CA  THR D 107     132.861  92.727 161.533  1.00  0.00            
ATOM  27870  HA  THR D 107     133.390  93.582 161.951  1.00  0.00            
ATOM  27871  CB  THR D 107     131.693  92.464 162.495  1.00  0.00            
ATOM  27872  HB  THR D 107     131.121  93.387 162.575  1.00  0.00            
ATOM  27873  CG2 THR D 107     130.728  91.331 162.156  1.00  0.00            
ATOM  27874 1HG2 THR D 107     129.920  91.318 162.886  1.00  0.00            
ATOM  27875 2HG2 THR D 107     130.292  91.496 161.174  1.00  0.00            
ATOM  27876 3HG2 THR D 107     131.238  90.369 162.166  1.00  0.00            
ATOM  27877  OG1 THR D 107     132.196  92.159 163.762  1.00  0.00            
ATOM  27878  HG1 THR D 107     132.232  91.199 163.819  1.00  0.00            
ATOM  27879  C   THR D 107     133.873  91.592 161.434  1.00  0.00            
ATOM  27880  O   THR D 107     133.532  90.485 161.021  1.00  0.00            
ATOM  27881  N   LEU D 108     135.137  91.856 161.790  1.00  0.00            
ATOM  27882  H   LEU D 108     135.380  92.789 162.078  1.00  0.00            
ATOM  27883  CA  LEU D 108     136.160  90.810 161.847  1.00  0.00            
ATOM  27884  HA  LEU D 108     136.086  90.225 160.931  1.00  0.00            
ATOM  27885  CB  LEU D 108     137.581  91.406 161.886  1.00  0.00            
ATOM  27886  HB1 LEU D 108     137.663  92.053 162.759  1.00  0.00            
ATOM  27887  HB2 LEU D 108     137.726  92.018 160.995  1.00  0.00            
ATOM  27888  CG  LEU D 108     138.707  90.347 161.954  1.00  0.00            
ATOM  27889  HG  LEU D 108     138.619  89.787 162.885  1.00  0.00            
ATOM  27890  CD1 LEU D 108     138.690  89.359 160.786  1.00  0.00            
ATOM  27891 1HD1 LEU D 108     139.561  88.706 160.846  1.00  0.00            
ATOM  27892 2HD1 LEU D 108     137.810  88.725 160.846  1.00  0.00            
ATOM  27893 3HD1 LEU D 108     138.701  89.892 159.836  1.00  0.00            
ATOM  27894  CD2 LEU D 108     140.072  91.033 161.939  1.00  0.00            
ATOM  27895 1HD2 LEU D 108     140.860  90.287 162.046  1.00  0.00            
ATOM  27896 2HD2 LEU D 108     140.215  91.575 161.004  1.00  0.00            
ATOM  27897 3HD2 LEU D 108     140.146  91.725 162.771  1.00  0.00            
ATOM  27898  C   LEU D 108     135.878  89.866 163.020  1.00  0.00            
ATOM  27899  O   LEU D 108     135.841  90.275 164.185  1.00  0.00            
ATOM  27900  N   VAL D 109     135.697  88.596 162.682  1.00  0.00            
ATOM  27901  H   VAL D 109     135.709  88.358 161.693  1.00  0.00            
ATOM  27902  CA  VAL D 109     135.566  87.480 163.608  1.00  0.00            
ATOM  27903  HA  VAL D 109     135.481  87.847 164.631  1.00  0.00            
ATOM  27904  CB  VAL D 109     134.317  86.645 163.277  1.00  0.00            
ATOM  27905  HB  VAL D 109     134.410  86.238 162.270  1.00  0.00            
ATOM  27906  CG1 VAL D 109     134.174  85.481 164.263  1.00  0.00            
ATOM  27907 1HG1 VAL D 109     133.304  84.892 163.992  1.00  0.00            
ATOM  27908 2HG1 VAL D 109     135.040  84.821 164.208  1.00  0.00            
ATOM  27909 3HG1 VAL D 109     134.062  85.853 165.282  1.00  0.00            
ATOM  27910  CG2 VAL D 109     133.040  87.494 163.334  1.00  0.00            
ATOM  27911 1HG2 VAL D 109     132.189  86.876 163.057  1.00  0.00            
ATOM  27912 2HG2 VAL D 109     132.899  87.897 164.337  1.00  0.00            
ATOM  27913 3HG2 VAL D 109     133.097  88.311 162.617  1.00  0.00            
ATOM  27914  C   VAL D 109     136.820  86.631 163.483  1.00  0.00            
ATOM  27915  O   VAL D 109     137.117  86.122 162.402  1.00  0.00            
ATOM  27916  N   THR D 110     137.524  86.441 164.596  1.00  0.00            
ATOM  27917  H   THR D 110     137.238  86.918 165.441  1.00  0.00            
ATOM  27918  CA  THR D 110     138.632  85.482 164.686  1.00  0.00            
ATOM  27919  HA  THR D 110     138.815  85.061 163.702  1.00  0.00            
ATOM  27920  CB  THR D 110     139.937  86.159 165.136  1.00  0.00            
ATOM  27921  HB  THR D 110     139.851  86.444 166.185  1.00  0.00            
ATOM  27922  CG2 THR D 110     141.144  85.234 164.945  1.00  0.00            
ATOM  27923 1HG2 THR D 110     142.070  85.807 164.949  1.00  0.00            
ATOM  27924 2HG2 THR D 110     141.178  84.495 165.745  1.00  0.00            
ATOM  27925 3HG2 THR D 110     141.075  84.722 163.986  1.00  0.00            
ATOM  27926  OG1 THR D 110     140.191  87.321 164.379  1.00  0.00            
ATOM  27927  HG1 THR D 110     140.437  88.041 164.987  1.00  0.00            
ATOM  27928  C   THR D 110     138.240  84.316 165.589  1.00  0.00            
ATOM  27929  O   THR D 110     137.443  84.487 166.515  1.00  0.00            
ATOM  27930  N   VAL D 111     138.791  83.128 165.322  1.00  0.00            
ATOM  27931  H   VAL D 111     139.385  83.045 164.503  1.00  0.00            
ATOM  27932  CA  VAL D 111     138.421  81.885 166.013  1.00  0.00            
ATOM  27933  HA  VAL D 111     137.666  82.117 166.757  1.00  0.00            
ATOM  27934  CB  VAL D 111     137.772  80.891 165.036  1.00  0.00            
ATOM  27935  HB  VAL D 111     138.517  80.546 164.322  1.00  0.00            
ATOM  27936  CG1 VAL D 111     137.239  79.689 165.823  1.00  0.00            
ATOM  27937 1HG1 VAL D 111     136.711  79.014 165.156  1.00  0.00            
ATOM  27938 2HG1 VAL D 111     138.058  79.140 166.285  1.00  0.00            
ATOM  27939 3HG1 VAL D 111     136.547  80.033 166.592  1.00  0.00            
ATOM  27940  CG2 VAL D 111     136.623  81.546 164.253  1.00  0.00            
ATOM  27941 1HG2 VAL D 111     136.126  80.809 163.630  1.00  0.00            
ATOM  27942 2HG2 VAL D 111     135.899  81.986 164.935  1.00  0.00            
ATOM  27943 3HG2 VAL D 111     137.006  82.322 163.590  1.00  0.00            
ATOM  27944  C   VAL D 111     139.625  81.271 166.733  1.00  0.00            
ATOM  27945  O   VAL D 111     140.610  80.900 166.100  1.00  0.00            
ATOM  27946  N   SER D 112     139.573  81.173 168.067  1.00  0.00            
ATOM  27947  H   SER D 112     138.724  81.493 168.530  1.00  0.00            
ATOM  27948  CA  SER D 112     140.705  80.722 168.896  1.00  0.00            
ATOM  27949  HA  SER D 112     141.157  79.855 168.413  1.00  0.00            
ATOM  27950  CB  SER D 112     141.774  81.820 168.980  1.00  0.00            
ATOM  27951  HB1 SER D 112     141.348  82.715 169.429  1.00  0.00            
ATOM  27952  HB2 SER D 112     142.126  82.062 167.976  1.00  0.00            
ATOM  27953  OG  SER D 112     142.869  81.395 169.771  1.00  0.00            
ATOM  27954  HG  SER D 112     143.612  81.978 169.553  1.00  0.00            
ATOM  27955  C   SER D 112     140.307  80.330 170.324  1.00  0.00            
ATOM  27956  O   SER D 112     139.527  81.004 170.998  1.00  0.00            
ATOM  27957  N   SER D 113     140.906  79.253 170.834  1.00  0.00            
ATOM  27958  H   SER D 113     141.499  78.702 170.231  1.00  0.00            
ATOM  27959  CA  SER D 113     140.724  78.808 172.222  1.00  0.00            
ATOM  27960  HA  SER D 113     139.659  78.807 172.455  1.00  0.00            
ATOM  27961  CB  SER D 113     141.246  77.375 172.383  1.00  0.00            
ATOM  27962  HB1 SER D 113     141.054  77.030 173.401  1.00  0.00            
ATOM  27963  HB2 SER D 113     142.320  77.350 172.194  1.00  0.00            
ATOM  27964  OG  SER D 113     140.589  76.526 171.468  1.00  0.00            
ATOM  27965  HG  SER D 113     140.839  75.610 171.634  1.00  0.00            
ATOM  27966  C   SER D 113     141.442  79.704 173.241  1.00  0.00            
ATOM  27967  O   SER D 113     140.998  79.793 174.390  1.00  0.00            
ATOM  27968  N   ALA D 114     142.540  80.353 172.839  1.00  0.00            
ATOM  27969  H   ALA D 114     142.728  80.370 171.842  1.00  0.00            
ATOM  27970  CA  ALA D 114     143.658  80.738 173.707  1.00  0.00            
ATOM  27971  HA  ALA D 114     143.780  79.951 174.453  1.00  0.00            
ATOM  27972  CB  ALA D 114     144.933  80.730 172.857  1.00  0.00            
ATOM  27973  HB1 ALA D 114     145.800  80.949 173.484  1.00  0.00            
ATOM  27974  HB2 ALA D 114     145.074  79.754 172.390  1.00  0.00            
ATOM  27975  HB3 ALA D 114     144.854  81.491 172.086  1.00  0.00            
ATOM  27976  C   ALA D 114     143.459  82.048 174.503  1.00  0.00            
ATOM  27977  O   ALA D 114     144.168  83.032 174.316  1.00  0.00            
ATOM  27978  N   SER D 115     142.505  82.028 175.437  1.00  0.00            
ATOM  27979  H   SER D 115     141.943  81.185 175.464  1.00  0.00            
ATOM  27980  CA  SER D 115     142.426  82.920 176.610  1.00  0.00            
ATOM  27981  HA  SER D 115     141.437  82.756 177.038  1.00  0.00            
ATOM  27982  CB  SER D 115     143.428  82.452 177.676  1.00  0.00            
ATOM  27983  HB1 SER D 115     144.432  82.793 177.418  1.00  0.00            
ATOM  27984  HB2 SER D 115     143.425  81.363 177.731  1.00  0.00            
ATOM  27985  OG  SER D 115     143.052  82.962 178.935  1.00  0.00            
ATOM  27986  HG  SER D 115     143.052  83.930 178.858  1.00  0.00            
ATOM  27987  C   SER D 115     142.500  84.446 176.377  1.00  0.00            
ATOM  27988  O   SER D 115     142.853  85.177 177.304  1.00  0.00            
ATOM  27989  N   THR D 116     142.140  84.939 175.183  1.00  0.00            
ATOM  27990  H   THR D 116     141.969  84.278 174.443  1.00  0.00            
ATOM  27991  CA  THR D 116     141.933  86.376 174.886  1.00  0.00            
ATOM  27992  HA  THR D 116     141.926  86.491 173.802  1.00  0.00            
ATOM  27993  CB  THR D 116     140.562  86.879 175.399  1.00  0.00            
ATOM  27994  HB  THR D 116     140.499  87.954 175.242  1.00  0.00            
ATOM  27995  CG2 THR D 116     139.385  86.237 174.683  1.00  0.00            
ATOM  27996 1HG2 THR D 116     138.454  86.607 175.114  1.00  0.00            
ATOM  27997 2HG2 THR D 116     139.412  86.529 173.636  1.00  0.00            
ATOM  27998 3HG2 THR D 116     139.423  85.153 174.782  1.00  0.00            
ATOM  27999  OG1 THR D 116     140.374  86.601 176.767  1.00  0.00            
ATOM  28000  HG1 THR D 116     141.174  86.895 177.222  1.00  0.00            
ATOM  28001  C   THR D 116     143.069  87.285 175.384  1.00  0.00            
ATOM  28002  O   THR D 116     142.823  88.229 176.137  1.00  0.00            
ATOM  28003  N   LYS D 117     144.331  86.992 175.035  1.00  0.00            
ATOM  28004  H   LYS D 117     144.496  86.244 174.375  1.00  0.00            
ATOM  28005  CA  LYS D 117     145.466  87.761 175.570  1.00  0.00            
ATOM  28006  HA  LYS D 117     145.335  87.797 176.652  1.00  0.00            
ATOM  28007  CB  LYS D 117     146.818  87.072 175.297  1.00  0.00            
ATOM  28008  HB1 LYS D 117     147.037  87.101 174.228  1.00  0.00            
ATOM  28009  HB2 LYS D 117     146.781  86.032 175.626  1.00  0.00            
ATOM  28010  CG  LYS D 117     147.913  87.819 176.083  1.00  0.00            
ATOM  28011  HG1 LYS D 117     147.734  87.701 177.152  1.00  0.00            
ATOM  28012  HG2 LYS D 117     147.830  88.872 175.846  1.00  0.00            
ATOM  28013  CD  LYS D 117     149.352  87.397 175.770  1.00  0.00            
ATOM  28014  HD1 LYS D 117     149.483  87.305 174.692  1.00  0.00            
ATOM  28015  HD2 LYS D 117     149.536  86.414 176.208  1.00  0.00            
ATOM  28016  CE  LYS D 117     150.369  88.409 176.342  1.00  0.00            
ATOM  28017  HE1 LYS D 117     151.373  88.023 176.141  1.00  0.00            
ATOM  28018  HE2 LYS D 117     150.238  88.466 177.425  1.00  0.00            
ATOM  28019  NZ  LYS D 117     150.246  89.769 175.743  1.00  0.00            
ATOM  28020  HZ1 LYS D 117     150.957  90.408 176.071  1.00  0.00            
ATOM  28021  HZ2 LYS D 117     150.338  89.695 174.731  1.00  0.00            
ATOM  28022  HZ3 LYS D 117     149.332  90.189 175.904  1.00  0.00            
ATOM  28023  C   LYS D 117     145.443  89.207 175.053  1.00  0.00            
ATOM  28024  O   LYS D 117     145.612  89.449 173.859  1.00  0.00            
ATOM  28025  N   GLY D 118     145.314  90.159 175.978  1.00  0.00            
ATOM  28026  H   GLY D 118     145.110  89.870 176.920  1.00  0.00            
ATOM  28027  CA  GLY D 118     145.450  91.591 175.707  1.00  0.00            
ATOM  28028  HA1 GLY D 118     145.105  92.161 176.569  1.00  0.00            
ATOM  28029  HA2 GLY D 118     144.807  91.838 174.866  1.00  0.00            
ATOM  28030  C   GLY D 118     146.890  92.033 175.380  1.00  0.00            
ATOM  28031  O   GLY D 118     147.853  91.330 175.721  1.00  0.00            
ATOM  28032  N   PRO D 119     147.059  93.194 174.723  1.00  0.00            
ATOM  28033  CD  PRO D 119     146.000  94.073 174.242  1.00  0.00            
ATOM  28034  HD1 PRO D 119     145.287  94.313 175.031  1.00  0.00            
ATOM  28035  HD2 PRO D 119     145.491  93.593 173.404  1.00  0.00            
ATOM  28036  CG  PRO D 119     146.695  95.342 173.753  1.00  0.00            
ATOM  28037  HG1 PRO D 119     146.811  96.043 174.582  1.00  0.00            
ATOM  28038  HG2 PRO D 119     146.155  95.806 172.927  1.00  0.00            
ATOM  28039  CB  PRO D 119     148.064  94.824 173.315  1.00  0.00            
ATOM  28040  HB1 PRO D 119     148.822  95.607 173.334  1.00  0.00            
ATOM  28041  HB2 PRO D 119     147.982  94.402 172.316  1.00  0.00            
ATOM  28042  CA  PRO D 119     148.365  93.713 174.325  1.00  0.00            
ATOM  28043  HA  PRO D 119     148.944  92.930 173.838  1.00  0.00            
ATOM  28044  C   PRO D 119     149.185  94.261 175.496  1.00  0.00            
ATOM  28045  O   PRO D 119     148.643  94.864 176.422  1.00  0.00            
ATOM  28046  N   SER D 120     150.507  94.147 175.381  1.00  0.00            
ATOM  28047  H   SER D 120     150.866  93.647 174.573  1.00  0.00            
ATOM  28048  CA  SER D 120     151.441  95.063 176.049  1.00  0.00            
ATOM  28049  HA  SER D 120     151.012  95.422 176.985  1.00  0.00            
ATOM  28050  CB  SER D 120     152.768  94.363 176.359  1.00  0.00            
ATOM  28051  HB1 SER D 120     153.420  95.062 176.886  1.00  0.00            
ATOM  28052  HB2 SER D 120     153.251  94.067 175.426  1.00  0.00            
ATOM  28053  OG  SER D 120     152.567  93.214 177.166  1.00  0.00            
ATOM  28054  HG  SER D 120     153.425  92.943 177.507  1.00  0.00            
ATOM  28055  C   SER D 120     151.680  96.252 175.114  1.00  0.00            
ATOM  28056  O   SER D 120     151.853  96.036 173.917  1.00  0.00            
ATOM  28057  N   VAL D 121     151.664  97.498 175.599  1.00  0.00            
ATOM  28058  H   VAL D 121     151.552  97.653 176.590  1.00  0.00            
ATOM  28059  CA  VAL D 121     151.783  98.684 174.724  1.00  0.00            
ATOM  28060  HA  VAL D 121     152.251  98.336 173.808  1.00  0.00            
ATOM  28061  CB  VAL D 121     150.413  99.273 174.272  1.00  0.00            
ATOM  28062  HB  VAL D 121     150.294  99.020 173.219  1.00  0.00            
ATOM  28063  CG1 VAL D 121     149.188  98.686 174.989  1.00  0.00            
ATOM  28064 1HG1 VAL D 121     148.278  99.144 174.604  1.00  0.00            
ATOM  28065 2HG1 VAL D 121     149.124  97.614 174.806  1.00  0.00            
ATOM  28066 3HG1 VAL D 121     149.260  98.866 176.060  1.00  0.00            
ATOM  28067  CG2 VAL D 121     150.315 100.802 174.371  1.00  0.00            
ATOM  28068 1HG2 VAL D 121     149.346 101.144 174.009  1.00  0.00            
ATOM  28069 2HG2 VAL D 121     150.428 101.111 175.409  1.00  0.00            
ATOM  28070 3HG2 VAL D 121     151.087 101.265 173.757  1.00  0.00            
ATOM  28071  C   VAL D 121     152.772  99.711 175.277  1.00  0.00            
ATOM  28072  O   VAL D 121     152.729 100.052 176.459  1.00  0.00            
ATOM  28073  N   PHE D 122     153.655 100.197 174.401  1.00  0.00            
ATOM  28074  H   PHE D 122     153.541  99.928 173.429  1.00  0.00            
ATOM  28075  CA  PHE D 122     154.894 100.903 174.747  1.00  0.00            
ATOM  28076  HA  PHE D 122     154.844 101.232 175.786  1.00  0.00            
ATOM  28077  CB  PHE D 122     156.060  99.918 174.597  1.00  0.00            
ATOM  28078  HB1 PHE D 122     156.975 100.450 174.838  1.00  0.00            
ATOM  28079  HB2 PHE D 122     156.135  99.621 173.552  1.00  0.00            
ATOM  28080  CG  PHE D 122     156.000  98.669 175.460  1.00  0.00            
ATOM  28081  CD1 PHE D 122     156.094  98.776 176.860  1.00  0.00            
ATOM  28082  HD1 PHE D 122     156.154  99.750 177.323  1.00  0.00            
ATOM  28083  CE1 PHE D 122     156.127  97.619 177.658  1.00  0.00            
ATOM  28084  HE1 PHE D 122     156.233  97.710 178.731  1.00  0.00            
ATOM  28085  CZ  PHE D 122     156.052  96.349 177.060  1.00  0.00            
ATOM  28086  HZ  PHE D 122     156.105  95.462 177.675  1.00  0.00            
ATOM  28087  CE2 PHE D 122     155.932  96.237 175.663  1.00  0.00            
ATOM  28088  HE2 PHE D 122     155.896  95.262 175.197  1.00  0.00            
ATOM  28089  CD2 PHE D 122     155.904  97.395 174.865  1.00  0.00            
ATOM  28090  HD2 PHE D 122     155.836  97.301 173.791  1.00  0.00            
ATOM  28091  C   PHE D 122     155.141 102.123 173.831  1.00  0.00            
ATOM  28092  O   PHE D 122     154.754 102.071 172.664  1.00  0.00            
ATOM  28093  N   PRO D 123     155.781 103.211 174.306  1.00  0.00            
ATOM  28094  CD  PRO D 123     156.257 103.388 175.670  1.00  0.00            
ATOM  28095  HD1 PRO D 123     156.963 102.606 175.955  1.00  0.00            
ATOM  28096  HD2 PRO D 123     155.405 103.390 176.348  1.00  0.00            
ATOM  28097  CG  PRO D 123     156.937 104.756 175.712  1.00  0.00            
ATOM  28098  HG1 PRO D 123     157.996 104.647 175.476  1.00  0.00            
ATOM  28099  HG2 PRO D 123     156.806 105.240 176.681  1.00  0.00            
ATOM  28100  CB  PRO D 123     156.233 105.523 174.592  1.00  0.00            
ATOM  28101  HB1 PRO D 123     156.848 106.343 174.217  1.00  0.00            
ATOM  28102  HB2 PRO D 123     155.275 105.899 174.955  1.00  0.00            
ATOM  28103  CA  PRO D 123     155.993 104.442 173.533  1.00  0.00            
ATOM  28104  HA  PRO D 123     155.087 104.688 172.977  1.00  0.00            
ATOM  28105  C   PRO D 123     157.167 104.366 172.535  1.00  0.00            
ATOM  28106  O   PRO D 123     158.140 103.649 172.765  1.00  0.00            
ATOM  28107  N   LEU D 124     157.091 105.163 171.461  1.00  0.00            
ATOM  28108  H   LEU D 124     156.240 105.704 171.348  1.00  0.00            
ATOM  28109  CA  LEU D 124     158.095 105.325 170.393  1.00  0.00            
ATOM  28110  HA  LEU D 124     159.030 104.858 170.706  1.00  0.00            
ATOM  28111  CB  LEU D 124     157.599 104.635 169.103  1.00  0.00            
ATOM  28112  HB1 LEU D 124     158.382 104.710 168.349  1.00  0.00            
ATOM  28113  HB2 LEU D 124     156.745 105.196 168.731  1.00  0.00            
ATOM  28114  CG  LEU D 124     157.183 103.155 169.234  1.00  0.00            
ATOM  28115  HG  LEU D 124     156.436 103.048 170.021  1.00  0.00            
ATOM  28116  CD1 LEU D 124     156.548 102.672 167.928  1.00  0.00            
ATOM  28117 1HD1 LEU D 124     156.237 101.633 168.033  1.00  0.00            
ATOM  28118 2HD1 LEU D 124     155.672 103.277 167.697  1.00  0.00            
ATOM  28119 3HD1 LEU D 124     157.266 102.756 167.113  1.00  0.00            
ATOM  28120  CD2 LEU D 124     158.369 102.244 169.548  1.00  0.00            
ATOM  28121 1HD2 LEU D 124     158.031 101.216 169.660  1.00  0.00            
ATOM  28122 2HD2 LEU D 124     159.103 102.295 168.747  1.00  0.00            
ATOM  28123 3HD2 LEU D 124     158.840 102.548 170.482  1.00  0.00            
ATOM  28124  C   LEU D 124     158.372 106.827 170.146  1.00  0.00            
ATOM  28125  O   LEU D 124     157.447 107.638 170.247  1.00  0.00            
ATOM  28126  N   ALA D 125     159.622 107.200 169.840  1.00  0.00            
ATOM  28127  H   ALA D 125     160.300 106.482 169.647  1.00  0.00            
ATOM  28128  CA  ALA D 125     160.158 108.553 170.078  1.00  0.00            
ATOM  28129  HA  ALA D 125     159.404 109.085 170.654  1.00  0.00            
ATOM  28130  CB  ALA D 125     161.391 108.400 170.981  1.00  0.00            
ATOM  28131  HB1 ALA D 125     161.772 109.378 171.272  1.00  0.00            
ATOM  28132  HB2 ALA D 125     161.124 107.855 171.888  1.00  0.00            
ATOM  28133  HB3 ALA D 125     162.178 107.862 170.451  1.00  0.00            
ATOM  28134  C   ALA D 125     160.471 109.410 168.813  1.00  0.00            
ATOM  28135  O   ALA D 125     160.672 108.842 167.742  1.00  0.00            
ATOM  28136  N   PRO D 126     160.538 110.761 168.928  1.00  0.00            
ATOM  28137  CD  PRO D 126     160.344 111.510 170.163  1.00  0.00            
ATOM  28138  HD1 PRO D 126     161.317 111.672 170.626  1.00  0.00            
ATOM  28139  HD2 PRO D 126     159.668 111.030 170.867  1.00  0.00            
ATOM  28140  CG  PRO D 126     159.748 112.846 169.758  1.00  0.00            
ATOM  28141  HG1 PRO D 126     159.927 113.615 170.510  1.00  0.00            
ATOM  28142  HG2 PRO D 126     158.686 112.727 169.545  1.00  0.00            
ATOM  28143  CB  PRO D 126     160.513 113.111 168.474  1.00  0.00            
ATOM  28144  HB1 PRO D 126     161.508 113.484 168.732  1.00  0.00            
ATOM  28145  HB2 PRO D 126     160.007 113.835 167.843  1.00  0.00            
ATOM  28146  CA  PRO D 126     160.621 111.726 167.815  1.00  0.00            
ATOM  28147  HA  PRO D 126     159.757 111.570 167.170  1.00  0.00            
ATOM  28148  C   PRO D 126     161.893 111.735 166.949  1.00  0.00            
ATOM  28149  O   PRO D 126     162.981 111.379 167.391  1.00  0.00            
ATOM  28150  N   GLY D 133     161.774 112.350 165.764  1.00  0.00            
ATOM  28151  H   GLY D 133     160.846 112.547 165.429  1.00  0.00            
ATOM  28152  CA  GLY D 133     162.897 112.901 164.993  1.00  0.00            
ATOM  28153  HA1 GLY D 133     163.526 112.084 164.638  1.00  0.00            
ATOM  28154  HA2 GLY D 133     163.501 113.528 165.651  1.00  0.00            
ATOM  28155  C   GLY D 133     162.448 113.732 163.779  1.00  0.00            
ATOM  28156  O   GLY D 133     161.548 113.320 163.054  1.00  0.00            
ATOM  28157  N   GLY D 134     163.067 114.898 163.541  1.00  0.00            
ATOM  28158  H   GLY D 134     163.767 115.206 164.198  1.00  0.00            
ATOM  28159  CA  GLY D 134     162.794 115.759 162.374  1.00  0.00            
ATOM  28160  HA1 GLY D 134     162.997 115.193 161.465  1.00  0.00            
ATOM  28161  HA2 GLY D 134     163.464 116.618 162.392  1.00  0.00            
ATOM  28162  C   GLY D 134     161.353 116.289 162.317  1.00  0.00            
ATOM  28163  O   GLY D 134     160.877 116.911 163.267  1.00  0.00            
ATOM  28164  N   THR D 135     160.644 116.027 161.212  1.00  0.00            
ATOM  28165  H   THR D 135     161.094 115.537 160.452  1.00  0.00            
ATOM  28166  CA  THR D 135     159.171 115.973 161.210  1.00  0.00            
ATOM  28167  HA  THR D 135     158.756 116.881 161.646  1.00  0.00            
ATOM  28168  CB  THR D 135     158.606 115.806 159.790  1.00  0.00            
ATOM  28169  HB  THR D 135     157.555 115.518 159.853  1.00  0.00            
ATOM  28170  CG2 THR D 135     158.703 117.095 158.978  1.00  0.00            
ATOM  28171 1HG2 THR D 135     158.296 116.922 157.981  1.00  0.00            
ATOM  28172 2HG2 THR D 135     158.123 117.879 159.464  1.00  0.00            
ATOM  28173 3HG2 THR D 135     159.743 117.408 158.890  1.00  0.00            
ATOM  28174  OG1 THR D 135     159.320 114.806 159.100  1.00  0.00            
ATOM  28175  HG1 THR D 135     159.181 113.991 159.605  1.00  0.00            
ATOM  28176  C   THR D 135     158.753 114.786 162.075  1.00  0.00            
ATOM  28177  O   THR D 135     158.690 113.653 161.598  1.00  0.00            
ATOM  28178  N   ALA D 136     158.575 115.049 163.367  1.00  0.00            
ATOM  28179  H   ALA D 136     158.628 116.015 163.650  1.00  0.00            
ATOM  28180  CA  ALA D 136     158.529 114.058 164.424  1.00  0.00            
ATOM  28181  HA  ALA D 136     159.472 113.515 164.426  1.00  0.00            
ATOM  28182  CB  ALA D 136     158.414 114.810 165.755  1.00  0.00            
ATOM  28183  HB1 ALA D 136     158.241 114.097 166.559  1.00  0.00            
ATOM  28184  HB2 ALA D 136     159.330 115.371 165.945  1.00  0.00            
ATOM  28185  HB3 ALA D 136     157.571 115.499 165.721  1.00  0.00            
ATOM  28186  C   ALA D 136     157.408 113.027 164.245  1.00  0.00            
ATOM  28187  O   ALA D 136     156.265 113.267 164.628  1.00  0.00            
ATOM  28188  N   ALA D 137     157.767 111.846 163.742  1.00  0.00            
ATOM  28189  H   ALA D 137     158.686 111.758 163.335  1.00  0.00            
ATOM  28190  CA  ALA D 137     157.020 110.625 164.003  1.00  0.00            
ATOM  28191  HA  ALA D 137     155.957 110.803 163.858  1.00  0.00            
ATOM  28192  CB  ALA D 137     157.454 109.542 163.006  1.00  0.00            
ATOM  28193  HB1 ALA D 137     156.881 108.633 163.188  1.00  0.00            
ATOM  28194  HB2 ALA D 137     157.264 109.883 161.987  1.00  0.00            
ATOM  28195  HB3 ALA D 137     158.517 109.326 163.126  1.00  0.00            
ATOM  28196  C   ALA D 137     157.257 110.205 165.462  1.00  0.00            
ATOM  28197  O   ALA D 137     158.381 109.877 165.832  1.00  0.00            
ATOM  28198  N   LEU D 138     156.206 110.214 166.279  1.00  0.00            
ATOM  28199  H   LEU D 138     155.321 110.537 165.894  1.00  0.00            
ATOM  28200  CA  LEU D 138     156.158 109.535 167.581  1.00  0.00            
ATOM  28201  HA  LEU D 138     157.110 109.027 167.751  1.00  0.00            
ATOM  28202  CB  LEU D 138     155.993 110.563 168.718  1.00  0.00            
ATOM  28203  HB1 LEU D 138     156.841 111.245 168.641  1.00  0.00            
ATOM  28204  HB2 LEU D 138     156.087 110.050 169.676  1.00  0.00            
ATOM  28205  CG  LEU D 138     154.693 111.398 168.723  1.00  0.00            
ATOM  28206  HG  LEU D 138     154.447 111.712 167.710  1.00  0.00            
ATOM  28207  CD1 LEU D 138     153.499 110.654 169.329  1.00  0.00            
ATOM  28208 1HD1 LEU D 138     152.634 111.315 169.341  1.00  0.00            
ATOM  28209 2HD1 LEU D 138     153.237 109.792 168.723  1.00  0.00            
ATOM  28210 3HD1 LEU D 138     153.725 110.333 170.344  1.00  0.00            
ATOM  28211  CD2 LEU D 138     154.905 112.651 169.575  1.00  0.00            
ATOM  28212 1HD2 LEU D 138     154.008 113.268 169.546  1.00  0.00            
ATOM  28213 2HD2 LEU D 138     155.128 112.376 170.606  1.00  0.00            
ATOM  28214 3HD2 LEU D 138     155.730 113.230 169.165  1.00  0.00            
ATOM  28215  C   LEU D 138     155.090 108.438 167.527  1.00  0.00            
ATOM  28216  O   LEU D 138     154.269 108.431 166.609  1.00  0.00            
ATOM  28217  N   GLY D 139     155.081 107.485 168.460  1.00  0.00            
ATOM  28218  H   GLY D 139     155.761 107.511 169.215  1.00  0.00            
ATOM  28219  CA  GLY D 139     154.201 106.325 168.302  1.00  0.00            
ATOM  28220  HA1 GLY D 139     154.609 105.690 167.520  1.00  0.00            
ATOM  28221  HA2 GLY D 139     153.225 106.662 167.963  1.00  0.00            
ATOM  28222  C   GLY D 139     153.978 105.443 169.518  1.00  0.00            
ATOM  28223  O   GLY D 139     154.448 105.711 170.622  1.00  0.00            
ATOM  28224  N   CYS D 140     153.252 104.359 169.269  1.00  0.00            
ATOM  28225  H   CYS D 140     152.888 104.244 168.327  1.00  0.00            
ATOM  28226  CA  CYS D 140     153.006 103.263 170.187  1.00  0.00            
ATOM  28227  HA  CYS D 140     153.721 103.341 171.001  1.00  0.00            
ATOM  28228  CB  CYS D 140     151.599 103.391 170.789  1.00  0.00            
ATOM  28229  HB1 CYS D 140     151.592 104.260 171.447  1.00  0.00            
ATOM  28230  HB2 CYS D 140     151.388 102.506 171.391  1.00  0.00            
ATOM  28231  SG  CYS D 140     150.273 103.603 169.571  1.00  0.00            
ATOM  28232  C   CYS D 140     153.225 101.915 169.480  1.00  0.00            
ATOM  28233  O   CYS D 140     152.645 101.632 168.427  1.00  0.00            
ATOM  28234  N   LEU D 141     154.054 101.069 170.087  1.00  0.00            
ATOM  28235  H   LEU D 141     154.478 101.385 170.954  1.00  0.00            
ATOM  28236  CA  LEU D 141     154.124  99.638 169.808  1.00  0.00            
ATOM  28237  HA  LEU D 141     154.000  99.467 168.737  1.00  0.00            
ATOM  28238  CB  LEU D 141     155.509  99.131 170.252  1.00  0.00            
ATOM  28239  HB1 LEU D 141     155.655  99.410 171.295  1.00  0.00            
ATOM  28240  HB2 LEU D 141     156.267  99.646 169.663  1.00  0.00            
ATOM  28241  CG  LEU D 141     155.740  97.613 170.128  1.00  0.00            
ATOM  28242  HG  LEU D 141     154.999  97.075 170.719  1.00  0.00            
ATOM  28243  CD1 LEU D 141     155.659  97.143 168.677  1.00  0.00            
ATOM  28244 1HD1 LEU D 141     155.917  96.087 168.611  1.00  0.00            
ATOM  28245 2HD1 LEU D 141     154.649  97.270 168.292  1.00  0.00            
ATOM  28246 3HD1 LEU D 141     156.351  97.721 168.067  1.00  0.00            
ATOM  28247  CD2 LEU D 141     157.129  97.270 170.669  1.00  0.00            
ATOM  28248 1HD2 LEU D 141     157.327  96.207 170.549  1.00  0.00            
ATOM  28249 2HD2 LEU D 141     157.896  97.828 170.135  1.00  0.00            
ATOM  28250 3HD2 LEU D 141     157.191  97.516 171.728  1.00  0.00            
ATOM  28251  C   LEU D 141     152.982  98.946 170.561  1.00  0.00            
ATOM  28252  O   LEU D 141     152.741  99.258 171.727  1.00  0.00            
ATOM  28253  N   VAL D 142     152.305  97.997 169.917  1.00  0.00            
ATOM  28254  H   VAL D 142     152.531  97.818 168.940  1.00  0.00            
ATOM  28255  CA  VAL D 142     151.221  97.194 170.496  1.00  0.00            
ATOM  28256  HA  VAL D 142     151.156  97.379 171.568  1.00  0.00            
ATOM  28257  CB  VAL D 142     149.866  97.560 169.854  1.00  0.00            
ATOM  28258  HB  VAL D 142     149.851  97.231 168.816  1.00  0.00            
ATOM  28259  CG1 VAL D 142     148.730  96.859 170.601  1.00  0.00            
ATOM  28260 1HG1 VAL D 142     147.777  97.114 170.145  1.00  0.00            
ATOM  28261 2HG1 VAL D 142     148.855  95.780 170.540  1.00  0.00            
ATOM  28262 3HG1 VAL D 142     148.728  97.176 171.642  1.00  0.00            
ATOM  28263  CG2 VAL D 142     149.582  99.069 169.882  1.00  0.00            
ATOM  28264 1HG2 VAL D 142     148.576  99.268 169.512  1.00  0.00            
ATOM  28265 2HG2 VAL D 142     149.681  99.452 170.896  1.00  0.00            
ATOM  28266 3HG2 VAL D 142     150.287  99.594 169.236  1.00  0.00            
ATOM  28267  C   VAL D 142     151.567  95.723 170.275  1.00  0.00            
ATOM  28268  O   VAL D 142     151.547  95.252 169.141  1.00  0.00            
ATOM  28269  N   LYS D 143     151.937  95.003 171.337  1.00  0.00            
ATOM  28270  H   LYS D 143     151.897  95.448 172.247  1.00  0.00            
ATOM  28271  CA  LYS D 143     152.675  93.735 171.248  1.00  0.00            
ATOM  28272  HA  LYS D 143     152.781  93.491 170.190  1.00  0.00            
ATOM  28273  CB  LYS D 143     154.093  93.909 171.840  1.00  0.00            
ATOM  28274  HB1 LYS D 143     154.212  93.278 172.723  1.00  0.00            
ATOM  28275  HB2 LYS D 143     154.258  94.946 172.141  1.00  0.00            
ATOM  28276  CG  LYS D 143     155.148  93.531 170.793  1.00  0.00            
ATOM  28277  HG1 LYS D 143     155.067  94.229 169.959  1.00  0.00            
ATOM  28278  HG2 LYS D 143     154.944  92.529 170.426  1.00  0.00            
ATOM  28279  CD  LYS D 143     156.586  93.550 171.310  1.00  0.00            
ATOM  28280  HD1 LYS D 143     156.731  94.371 172.015  1.00  0.00            
ATOM  28281  HD2 LYS D 143     157.242  93.703 170.453  1.00  0.00            
ATOM  28282  CE  LYS D 143     156.958  92.216 171.962  1.00  0.00            
ATOM  28283  HE1 LYS D 143     156.712  91.400 171.273  1.00  0.00            
ATOM  28284  HE2 LYS D 143     156.362  92.067 172.868  1.00  0.00            
ATOM  28285  NZ  LYS D 143     158.400  92.196 172.278  1.00  0.00            
ATOM  28286  HZ1 LYS D 143     158.706  91.292 172.587  1.00  0.00            
ATOM  28287  HZ2 LYS D 143     158.949  92.489 171.473  1.00  0.00            
ATOM  28288  HZ3 LYS D 143     158.613  92.915 172.977  1.00  0.00            
ATOM  28289  C   LYS D 143     151.971  92.532 171.870  1.00  0.00            
ATOM  28290  O   LYS D 143     151.286  92.641 172.893  1.00  0.00            
ATOM  28291  N   ASP D 144     152.246  91.372 171.283  1.00  0.00            
ATOM  28292  H   ASP D 144     152.784  91.414 170.422  1.00  0.00            
ATOM  28293  CA  ASP D 144     151.972  90.033 171.810  1.00  0.00            
ATOM  28294  HA  ASP D 144     152.211  89.348 170.997  1.00  0.00            
ATOM  28295  CB  ASP D 144     152.949  89.697 172.964  1.00  0.00            
ATOM  28296  HB1 ASP D 144     152.840  88.645 173.225  1.00  0.00            
ATOM  28297  HB2 ASP D 144     152.662  90.284 173.839  1.00  0.00            
ATOM  28298  CG  ASP D 144     154.433  89.957 172.669  1.00  0.00            
ATOM  28299  OD1 ASP D 144     154.821  89.917 171.479  1.00  0.00            
ATOM  28300  OD2 ASP D 144     155.186  90.170 173.649  1.00  0.00            
ATOM  28301  C   ASP D 144     150.496  89.754 172.158  1.00  0.00            
ATOM  28302  O   ASP D 144     150.220  89.049 173.127  1.00  0.00            
ATOM  28303  N   TYR D 145     149.527  90.315 171.432  1.00  0.00            
ATOM  28304  H   TYR D 145     149.794  90.783 170.568  1.00  0.00            
ATOM  28305  CA  TYR D 145     148.091  90.104 171.685  1.00  0.00            
ATOM  28306  HA  TYR D 145     147.959  89.803 172.723  1.00  0.00            
ATOM  28307  CB  TYR D 145     147.312  91.412 171.514  1.00  0.00            
ATOM  28308  HB1 TYR D 145     147.670  92.114 172.255  1.00  0.00            
ATOM  28309  HB2 TYR D 145     146.257  91.235 171.728  1.00  0.00            
ATOM  28310  CG  TYR D 145     147.441  92.052 170.151  1.00  0.00            
ATOM  28311  CD1 TYR D 145     146.524  91.729 169.133  1.00  0.00            
ATOM  28312  HD1 TYR D 145     145.712  91.043 169.321  1.00  0.00            
ATOM  28313  CE1 TYR D 145     146.687  92.277 167.849  1.00  0.00            
ATOM  28314  HE1 TYR D 145     146.011  92.022 167.049  1.00  0.00            
ATOM  28315  CZ  TYR D 145     147.764  93.145 167.585  1.00  0.00            
ATOM  28316  OH  TYR D 145     147.968  93.613 166.333  1.00  0.00            
ATOM  28317  HH  TYR D 145     148.723  94.193 166.265  1.00  0.00            
ATOM  28318  CE2 TYR D 145     148.654  93.501 168.614  1.00  0.00            
ATOM  28319  HE2 TYR D 145     149.469  94.170 168.406  1.00  0.00            
ATOM  28320  CD2 TYR D 145     148.499  92.946 169.896  1.00  0.00            
ATOM  28321  HD2 TYR D 145     149.217  93.178 170.669  1.00  0.00            
ATOM  28322  C   TYR D 145     147.505  88.980 170.825  1.00  0.00            
ATOM  28323  O   TYR D 145     148.048  88.618 169.783  1.00  0.00            
ATOM  28324  N   PHE D 146     146.379  88.403 171.250  1.00  0.00            
ATOM  28325  H   PHE D 146     145.966  88.711 172.125  1.00  0.00            
ATOM  28326  CA  PHE D 146     145.707  87.353 170.482  1.00  0.00            
ATOM  28327  HA  PHE D 146     145.843  87.587 169.431  1.00  0.00            
ATOM  28328  CB  PHE D 146     146.410  86.014 170.774  1.00  0.00            
ATOM  28329  HB1 PHE D 146     146.198  85.721 171.803  1.00  0.00            
ATOM  28330  HB2 PHE D 146     147.484  86.173 170.701  1.00  0.00            
ATOM  28331  CG  PHE D 146     146.099  84.858 169.838  1.00  0.00            
ATOM  28332  CD1 PHE D 146     146.231  85.012 168.445  1.00  0.00            
ATOM  28333  HD1 PHE D 146     146.555  85.952 168.032  1.00  0.00            
ATOM  28334  CE1 PHE D 146     146.025  83.922 167.583  1.00  0.00            
ATOM  28335  HE1 PHE D 146     146.162  84.045 166.516  1.00  0.00            
ATOM  28336  CZ  PHE D 146     145.745  82.653 168.112  1.00  0.00            
ATOM  28337  HZ  PHE D 146     145.653  81.804 167.449  1.00  0.00            
ATOM  28338  CE2 PHE D 146     145.670  82.479 169.504  1.00  0.00            
ATOM  28339  HE2 PHE D 146     145.549  81.485 169.908  1.00  0.00            
ATOM  28340  CD2 PHE D 146     145.823  83.583 170.365  1.00  0.00            
ATOM  28341  HD2 PHE D 146     145.798  83.444 171.436  1.00  0.00            
ATOM  28342  C   PHE D 146     144.203  87.293 170.800  1.00  0.00            
ATOM  28343  O   PHE D 146     143.840  87.187 171.978  1.00  0.00            
ATOM  28344  N   PRO D 147     143.308  87.328 169.793  1.00  0.00            
ATOM  28345  CD  PRO D 147     141.884  87.132 170.025  1.00  0.00            
ATOM  28346  HD1 PRO D 147     141.500  87.853 170.745  1.00  0.00            
ATOM  28347  HD2 PRO D 147     141.723  86.119 170.395  1.00  0.00            
ATOM  28348  CG  PRO D 147     141.214  87.306 168.663  1.00  0.00            
ATOM  28349  HG1 PRO D 147     140.998  88.358 168.484  1.00  0.00            
ATOM  28350  HG2 PRO D 147     140.304  86.727 168.552  1.00  0.00            
ATOM  28351  CB  PRO D 147     142.320  86.834 167.726  1.00  0.00            
ATOM  28352  HB1 PRO D 147     142.145  87.158 166.705  1.00  0.00            
ATOM  28353  HB2 PRO D 147     142.422  85.748 167.776  1.00  0.00            
ATOM  28354  CA  PRO D 147     143.539  87.512 168.349  1.00  0.00            
ATOM  28355  HA  PRO D 147     144.437  87.006 168.004  1.00  0.00            
ATOM  28356  C   PRO D 147     143.574  88.996 167.917  1.00  0.00            
ATOM  28357  O   PRO D 147     143.388  89.888 168.741  1.00  0.00            
ATOM  28358  N   GLU D 148     143.702  89.250 166.613  1.00  0.00            
ATOM  28359  H   GLU D 148     143.941  88.488 165.997  1.00  0.00            
ATOM  28360  CA  GLU D 148     143.152  90.448 165.950  1.00  0.00            
ATOM  28361  HA  GLU D 148     143.528  91.339 166.452  1.00  0.00            
ATOM  28362  CB  GLU D 148     143.615  90.449 164.476  1.00  0.00            
ATOM  28363  HB1 GLU D 148     142.928  91.041 163.871  1.00  0.00            
ATOM  28364  HB2 GLU D 148     143.570  89.426 164.096  1.00  0.00            
ATOM  28365  CG  GLU D 148     145.036  90.993 164.265  1.00  0.00            
ATOM  28366  HG1 GLU D 148     145.414  90.602 163.318  1.00  0.00            
ATOM  28367  HG2 GLU D 148     145.687  90.633 165.062  1.00  0.00            
ATOM  28368  CD  GLU D 148     145.047  92.526 164.228  1.00  0.00            
ATOM  28369  OE1 GLU D 148     145.312  93.088 163.144  1.00  0.00            
ATOM  28370  OE2 GLU D 148     144.718  93.124 165.279  1.00  0.00            
ATOM  28371  C   GLU D 148     141.599  90.471 165.996  1.00  0.00            
ATOM  28372  O   GLU D 148     140.980  89.400 166.052  1.00  0.00            
ATOM  28373  N   PRO D 149     140.933  91.646 165.924  1.00  0.00            
ATOM  28374  CD  PRO D 149     139.494  91.713 165.697  1.00  0.00            
ATOM  28375  HD1 PRO D 149     138.940  91.368 166.567  1.00  0.00            
ATOM  28376  HD2 PRO D 149     139.233  91.096 164.837  1.00  0.00            
ATOM  28377  CG  PRO D 149     139.165  93.177 165.401  1.00  0.00            
ATOM  28378  HG1 PRO D 149     138.839  93.670 166.317  1.00  0.00            
ATOM  28379  HG2 PRO D 149     138.408  93.273 164.624  1.00  0.00            
ATOM  28380  CB  PRO D 149     140.492  93.773 164.942  1.00  0.00            
ATOM  28381  HB1 PRO D 149     140.545  94.844 165.143  1.00  0.00            
ATOM  28382  HB2 PRO D 149     140.638  93.591 163.878  1.00  0.00            
ATOM  28383  CA  PRO D 149     141.519  92.977 165.747  1.00  0.00            
ATOM  28384  HA  PRO D 149     142.409  92.916 165.132  1.00  0.00            
ATOM  28385  C   PRO D 149     141.853  93.724 167.049  1.00  0.00            
ATOM  28386  O   PRO D 149     141.036  93.828 167.970  1.00  0.00            
ATOM  28387  N   VAL D 150     143.008  94.383 167.059  1.00  0.00            
ATOM  28388  H   VAL D 150     143.669  94.158 166.307  1.00  0.00            
ATOM  28389  CA  VAL D 150     143.195  95.684 167.714  1.00  0.00            
ATOM  28390  HA  VAL D 150     142.630  95.712 168.644  1.00  0.00            
ATOM  28391  CB  VAL D 150     144.691  95.903 168.036  1.00  0.00            
ATOM  28392  HB  VAL D 150     145.290  95.613 167.173  1.00  0.00            
ATOM  28393  CG1 VAL D 150     145.043  97.353 168.396  1.00  0.00            
ATOM  28394 1HG1 VAL D 150     146.097  97.419 168.659  1.00  0.00            
ATOM  28395 2HG1 VAL D 150     144.888  97.993 167.530  1.00  0.00            
ATOM  28396 3HG1 VAL D 150     144.430  97.700 169.227  1.00  0.00            
ATOM  28397  CG2 VAL D 150     145.104  95.043 169.235  1.00  0.00            
ATOM  28398 1HG2 VAL D 150     146.177  95.136 169.403  1.00  0.00            
ATOM  28399 2HG2 VAL D 150     144.567  95.351 170.129  1.00  0.00            
ATOM  28400 3HG2 VAL D 150     144.889  93.998 169.019  1.00  0.00            
ATOM  28401  C   VAL D 150     142.650  96.787 166.798  1.00  0.00            
ATOM  28402  O   VAL D 150     142.762  96.719 165.578  1.00  0.00            
ATOM  28403  N   THR D 151     142.103  97.855 167.378  1.00  0.00            
ATOM  28404  H   THR D 151     141.959  97.844 168.381  1.00  0.00            
ATOM  28405  CA  THR D 151     141.959  99.151 166.695  1.00  0.00            
ATOM  28406  HA  THR D 151     142.489  99.104 165.743  1.00  0.00            
ATOM  28407  CB  THR D 151     140.496  99.493 166.367  1.00  0.00            
ATOM  28408  HB  THR D 151     140.466 100.488 165.923  1.00  0.00            
ATOM  28409  CG2 THR D 151     139.882  98.510 165.370  1.00  0.00            
ATOM  28410 1HG2 THR D 151     138.884  98.842 165.084  1.00  0.00            
ATOM  28411 2HG2 THR D 151     140.504  98.461 164.475  1.00  0.00            
ATOM  28412 3HG2 THR D 151     139.824  97.514 165.809  1.00  0.00            
ATOM  28413  OG1 THR D 151     139.661  99.483 167.504  1.00  0.00            
ATOM  28414  HG1 THR D 151     138.793  99.754 167.195  1.00  0.00            
ATOM  28415  C   THR D 151     142.643 100.256 167.502  1.00  0.00            
ATOM  28416  O   THR D 151     142.800 100.134 168.717  1.00  0.00            
ATOM  28417  N   VAL D 152     143.094 101.324 166.836  1.00  0.00            
ATOM  28418  H   VAL D 152     142.942 101.385 165.839  1.00  0.00            
ATOM  28419  CA  VAL D 152     143.827 102.441 167.462  1.00  0.00            
ATOM  28420  HA  VAL D 152     143.617 102.446 168.531  1.00  0.00            
ATOM  28421  CB  VAL D 152     145.360 102.309 167.281  1.00  0.00            
ATOM  28422  HB  VAL D 152     145.611 102.473 166.232  1.00  0.00            
ATOM  28423  CG1 VAL D 152     146.112 103.346 168.126  1.00  0.00            
ATOM  28424 1HG1 VAL D 152     147.187 103.193 168.033  1.00  0.00            
ATOM  28425 2HG1 VAL D 152     145.898 104.355 167.778  1.00  0.00            
ATOM  28426 3HG1 VAL D 152     145.830 103.256 169.176  1.00  0.00            
ATOM  28427  CG2 VAL D 152     145.901 100.928 167.680  1.00  0.00            
ATOM  28428 1HG2 VAL D 152     146.989 100.920 167.618  1.00  0.00            
ATOM  28429 2HG2 VAL D 152     145.596 100.684 168.697  1.00  0.00            
ATOM  28430 3HG2 VAL D 152     145.524 100.173 166.993  1.00  0.00            
ATOM  28431  C   VAL D 152     143.355 103.774 166.881  1.00  0.00            
ATOM  28432  O   VAL D 152     143.179 103.891 165.669  1.00  0.00            
ATOM  28433  N   SER D 153     143.197 104.784 167.734  1.00  0.00            
ATOM  28434  H   SER D 153     143.344 104.601 168.718  1.00  0.00            
ATOM  28435  CA  SER D 153     143.114 106.203 167.354  1.00  0.00            
ATOM  28436  HA  SER D 153     143.451 106.315 166.323  1.00  0.00            
ATOM  28437  CB  SER D 153     141.665 106.703 167.425  1.00  0.00            
ATOM  28438  HB1 SER D 153     141.036 106.058 166.809  1.00  0.00            
ATOM  28439  HB2 SER D 153     141.619 107.715 167.020  1.00  0.00            
ATOM  28440  OG  SER D 153     141.167 106.715 168.750  1.00  0.00            
ATOM  28441  HG  SER D 153     140.283 107.093 168.742  1.00  0.00            
ATOM  28442  C   SER D 153     144.059 107.038 168.229  1.00  0.00            
ATOM  28443  O   SER D 153     144.665 106.498 169.156  1.00  0.00            
ATOM  28444  N   TRP D 154     144.210 108.335 167.938  1.00  0.00            
ATOM  28445  H   TRP D 154     143.709 108.741 167.163  1.00  0.00            
ATOM  28446  CA  TRP D 154     145.048 109.241 168.731  1.00  0.00            
ATOM  28447  HA  TRP D 154     145.455 108.684 169.571  1.00  0.00            
ATOM  28448  CB  TRP D 154     146.244 109.729 167.908  1.00  0.00            
ATOM  28449  HB1 TRP D 154     146.697 110.565 168.437  1.00  0.00            
ATOM  28450  HB2 TRP D 154     145.902 110.098 166.942  1.00  0.00            
ATOM  28451  CG  TRP D 154     147.322 108.715 167.690  1.00  0.00            
ATOM  28452  CD1 TRP D 154     147.316 107.736 166.758  1.00  0.00            
ATOM  28453  HD1 TRP D 154     146.522 107.567 166.045  1.00  0.00            
ATOM  28454  NE1 TRP D 154     148.472 106.988 166.858  1.00  0.00            
ATOM  28455  HE1 TRP D 154     148.672 106.185 166.261  1.00  0.00            
ATOM  28456  CE2 TRP D 154     149.287 107.453 167.866  1.00  0.00            
ATOM  28457  CZ2 TRP D 154     150.533 107.044 168.357  1.00  0.00            
ATOM  28458  HZ2 TRP D 154     151.030 106.198 167.911  1.00  0.00            
ATOM  28459  CH2 TRP D 154     151.106 107.742 169.435  1.00  0.00            
ATOM  28460  HH2 TRP D 154     152.065 107.445 169.828  1.00  0.00            
ATOM  28461  CZ3 TRP D 154     150.426 108.828 170.013  1.00  0.00            
ATOM  28462  HZ3 TRP D 154     150.871 109.352 170.847  1.00  0.00            
ATOM  28463  CE3 TRP D 154     149.176 109.233 169.509  1.00  0.00            
ATOM  28464  HE3 TRP D 154     148.655 110.065 169.957  1.00  0.00            
ATOM  28465  CD2 TRP D 154     148.575 108.557 168.423  1.00  0.00            
ATOM  28466  C   TRP D 154     144.247 110.400 169.331  1.00  0.00            
ATOM  28467  O   TRP D 154     143.308 110.909 168.714  1.00  0.00            
ATOM  28468  N   ASN D 155     144.609 110.812 170.550  1.00  0.00            
ATOM  28469  H   ASN D 155     145.386 110.318 170.981  1.00  0.00            
ATOM  28470  CA  ASN D 155     143.910 111.812 171.372  1.00  0.00            
ATOM  28471  HA  ASN D 155     144.209 111.634 172.406  1.00  0.00            
ATOM  28472  CB  ASN D 155     144.384 113.239 171.009  1.00  0.00            
ATOM  28473  HB1 ASN D 155     143.795 113.962 171.572  1.00  0.00            
ATOM  28474  HB2 ASN D 155     144.212 113.422 169.951  1.00  0.00            
ATOM  28475  CG  ASN D 155     145.854 113.494 171.332  1.00  0.00            
ATOM  28476  OD1 ASN D 155     146.557 112.655 171.873  1.00  0.00            
ATOM  28477  ND2 ASN D 155     146.364 114.674 171.068  1.00  0.00            
ATOM  28478 1HD2 ASN D 155     145.840 115.413 170.633  1.00  0.00            
ATOM  28479 2HD2 ASN D 155     147.308 114.856 171.400  1.00  0.00            
ATOM  28480  C   ASN D 155     142.381 111.592 171.359  1.00  0.00            
ATOM  28481  O   ASN D 155     141.597 112.490 171.058  1.00  0.00            
ATOM  28482  N   SER D 156     141.963 110.353 171.632  1.00  0.00            
ATOM  28483  H   SER D 156     142.680 109.658 171.819  1.00  0.00            
ATOM  28484  CA  SER D 156     140.575 109.859 171.617  1.00  0.00            
ATOM  28485  HA  SER D 156     140.632 108.789 171.816  1.00  0.00            
ATOM  28486  CB  SER D 156     139.763 110.464 172.769  1.00  0.00            
ATOM  28487  HB1 SER D 156     138.765 110.023 172.780  1.00  0.00            
ATOM  28488  HB2 SER D 156     139.669 111.541 172.623  1.00  0.00            
ATOM  28489  OG  SER D 156     140.398 110.202 174.010  1.00  0.00            
ATOM  28490  HG  SER D 156     139.895 110.639 174.702  1.00  0.00            
ATOM  28491  C   SER D 156     139.850 109.972 170.266  1.00  0.00            
ATOM  28492  O   SER D 156     138.629 109.846 170.210  1.00  0.00            
ATOM  28493  N   GLY D 157     140.587 110.178 169.171  1.00  0.00            
ATOM  28494  H   GLY D 157     141.590 110.271 169.291  1.00  0.00            
ATOM  28495  CA  GLY D 157     140.064 110.450 167.828  1.00  0.00            
ATOM  28496  HA1 GLY D 157     139.022 110.136 167.761  1.00  0.00            
ATOM  28497  HA2 GLY D 157     140.643 109.877 167.106  1.00  0.00            
ATOM  28498  C   GLY D 157     140.137 111.923 167.406  1.00  0.00            
ATOM  28499  O   GLY D 157     139.817 112.224 166.260  1.00  0.00            
ATOM  28500  N   ALA D 158     140.582 112.834 168.281  1.00  0.00            
ATOM  28501  H   ALA D 158     140.829 112.539 169.218  1.00  0.00            
ATOM  28502  CA  ALA D 158     140.798 114.241 167.933  1.00  0.00            
ATOM  28503  HA  ALA D 158     139.982 114.568 167.285  1.00  0.00            
ATOM  28504  CB  ALA D 158     140.742 115.079 169.216  1.00  0.00            
ATOM  28505  HB1 ALA D 158     140.793 116.138 168.959  1.00  0.00            
ATOM  28506  HB2 ALA D 158     139.809 114.887 169.747  1.00  0.00            
ATOM  28507  HB3 ALA D 158     141.585 114.833 169.861  1.00  0.00            
ATOM  28508  C   ALA D 158     142.108 114.485 167.154  1.00  0.00            
ATOM  28509  O   ALA D 158     142.263 115.539 166.540  1.00  0.00            
ATOM  28510  N   LEU D 159     143.042 113.526 167.158  1.00  0.00            
ATOM  28511  H   LEU D 159     142.855 112.672 167.670  1.00  0.00            
ATOM  28512  CA  LEU D 159     144.272 113.567 166.367  1.00  0.00            
ATOM  28513  HA  LEU D 159     144.344 114.542 165.883  1.00  0.00            
ATOM  28514  CB  LEU D 159     145.476 113.445 167.317  1.00  0.00            
ATOM  28515  HB1 LEU D 159     145.373 112.527 167.891  1.00  0.00            
ATOM  28516  HB2 LEU D 159     145.438 114.283 168.014  1.00  0.00            
ATOM  28517  CG  LEU D 159     146.861 113.435 166.647  1.00  0.00            
ATOM  28518  HG  LEU D 159     146.964 112.532 166.046  1.00  0.00            
ATOM  28519  CD1 LEU D 159     147.101 114.658 165.758  1.00  0.00            
ATOM  28520 1HD1 LEU D 159     148.129 114.652 165.393  1.00  0.00            
ATOM  28521 2HD1 LEU D 159     146.448 114.623 164.888  1.00  0.00            
ATOM  28522 3HD1 LEU D 159     146.919 115.574 166.318  1.00  0.00            
ATOM  28523  CD2 LEU D 159     147.934 113.431 167.738  1.00  0.00            
ATOM  28524 1HD2 LEU D 159     148.921 113.401 167.282  1.00  0.00            
ATOM  28525 2HD2 LEU D 159     147.853 114.325 168.357  1.00  0.00            
ATOM  28526 3HD2 LEU D 159     147.820 112.552 168.371  1.00  0.00            
ATOM  28527  C   LEU D 159     144.210 112.503 165.262  1.00  0.00            
ATOM  28528  O   LEU D 159     144.123 111.306 165.531  1.00  0.00            
ATOM  28529  N   THR D 160     144.221 112.967 164.011  1.00  0.00            
ATOM  28530  H   THR D 160     144.182 113.966 163.898  1.00  0.00            
ATOM  28531  CA  THR D 160     144.035 112.146 162.797  1.00  0.00            
ATOM  28532  HA  THR D 160     144.216 111.097 163.028  1.00  0.00            
ATOM  28533  CB  THR D 160     142.599 112.281 162.270  1.00  0.00            
ATOM  28534  HB  THR D 160     142.518 111.764 161.313  1.00  0.00            
ATOM  28535  CG2 THR D 160     141.560 111.698 163.225  1.00  0.00            
ATOM  28536 1HG2 THR D 160     140.575 111.721 162.759  1.00  0.00            
ATOM  28537 2HG2 THR D 160     141.815 110.664 163.458  1.00  0.00            
ATOM  28538 3HG2 THR D 160     141.529 112.272 164.152  1.00  0.00            
ATOM  28539  OG1 THR D 160     142.283 113.645 162.093  1.00  0.00            
ATOM  28540  HG1 THR D 160     141.326 113.711 162.037  1.00  0.00            
ATOM  28541  C   THR D 160     144.996 112.527 161.670  1.00  0.00            
ATOM  28542  O   THR D 160     145.503 111.651 160.974  1.00  0.00            
ATOM  28543  N   SER D 161     145.298 113.819 161.500  1.00  0.00            
ATOM  28544  H   SER D 161     144.809 114.500 162.056  1.00  0.00            
ATOM  28545  CA  SER D 161     146.330 114.270 160.559  1.00  0.00            
ATOM  28546  HA  SER D 161     146.083 113.878 159.572  1.00  0.00            
ATOM  28547  CB  SER D 161     146.360 115.794 160.466  1.00  0.00            
ATOM  28548  HB1 SER D 161     146.768 116.214 161.387  1.00  0.00            
ATOM  28549  HB2 SER D 161     145.346 116.169 160.314  1.00  0.00            
ATOM  28550  OG  SER D 161     147.160 116.169 159.364  1.00  0.00            
ATOM  28551  HG  SER D 161     147.214 117.129 159.326  1.00  0.00            
ATOM  28552  C   SER D 161     147.706 113.732 160.966  1.00  0.00            
ATOM  28553  O   SER D 161     148.049 113.730 162.148  1.00  0.00            
ATOM  28554  N   GLY D 162     148.475 113.247 159.989  1.00  0.00            
ATOM  28555  H   GLY D 162     148.134 113.315 159.043  1.00  0.00            
ATOM  28556  CA  GLY D 162     149.786 112.627 160.207  1.00  0.00            
ATOM  28557  HA1 GLY D 162     150.372 113.273 160.861  1.00  0.00            
ATOM  28558  HA2 GLY D 162     150.306 112.553 159.253  1.00  0.00            
ATOM  28559  C   GLY D 162     149.762 111.228 160.840  1.00  0.00            
ATOM  28560  O   GLY D 162     150.832 110.650 161.015  1.00  0.00            
ATOM  28561  N   VAL D 163     148.594 110.671 161.186  1.00  0.00            
ATOM  28562  H   VAL D 163     147.738 111.179 161.001  1.00  0.00            
ATOM  28563  CA  VAL D 163     148.475 109.334 161.796  1.00  0.00            
ATOM  28564  HA  VAL D 163     149.272 109.223 162.527  1.00  0.00            
ATOM  28565  CB  VAL D 163     147.138 109.163 162.549  1.00  0.00            
ATOM  28566  HB  VAL D 163     146.315 109.320 161.853  1.00  0.00            
ATOM  28567  CG1 VAL D 163     146.975 107.764 163.163  1.00  0.00            
ATOM  28568 1HG1 VAL D 163     146.050 107.718 163.736  1.00  0.00            
ATOM  28569 2HG1 VAL D 163     146.916 107.010 162.378  1.00  0.00            
ATOM  28570 3HG1 VAL D 163     147.823 107.540 163.813  1.00  0.00            
ATOM  28571  CG2 VAL D 163     147.006 110.170 163.701  1.00  0.00            
ATOM  28572 1HG2 VAL D 163     146.032 110.061 164.173  1.00  0.00            
ATOM  28573 2HG2 VAL D 163     147.775 109.984 164.447  1.00  0.00            
ATOM  28574 3HG2 VAL D 163     147.103 111.190 163.332  1.00  0.00            
ATOM  28575  C   VAL D 163     148.646 108.231 160.747  1.00  0.00            
ATOM  28576  O   VAL D 163     148.041 108.281 159.676  1.00  0.00            
ATOM  28577  N   HIS D 164     149.406 107.188 161.088  1.00  0.00            
ATOM  28578  H   HIS D 164     149.887 107.225 161.983  1.00  0.00            
ATOM  28579  CA  HIS D 164     149.478 105.932 160.338  1.00  0.00            
ATOM  28580  HA  HIS D 164     148.594 105.845 159.705  1.00  0.00            
ATOM  28581  CB  HIS D 164     150.708 105.951 159.414  1.00  0.00            
ATOM  28582  HB1 HIS D 164     151.612 105.944 160.021  1.00  0.00            
ATOM  28583  HB2 HIS D 164     150.696 106.878 158.838  1.00  0.00            
ATOM  28584  CG  HIS D 164     150.780 104.806 158.431  1.00  0.00            
ATOM  28585  ND1 HIS D 164     149.831 103.793 158.282  1.00  0.00            
ATOM  28586  CE1 HIS D 164     150.320 102.961 157.352  1.00  0.00            
ATOM  28587  HE1 HIS D 164     149.833 102.048 157.034  1.00  0.00            
ATOM  28588  NE2 HIS D 164     151.497 103.415 156.889  1.00  0.00            
ATOM  28589  HE2 HIS D 164     152.082 102.943 156.214  1.00  0.00            
ATOM  28590  CD2 HIS D 164     151.803 104.580 157.556  1.00  0.00            
ATOM  28591  HD2 HIS D 164     152.691 105.187 157.441  1.00  0.00            
ATOM  28592  C   HIS D 164     149.483 104.741 161.308  1.00  0.00            
ATOM  28593  O   HIS D 164     150.267 104.703 162.256  1.00  0.00            
ATOM  28594  N   THR D 165     148.606 103.763 161.077  1.00  0.00            
ATOM  28595  H   THR D 165     148.093 103.796 160.208  1.00  0.00            
ATOM  28596  CA  THR D 165     148.531 102.513 161.849  1.00  0.00            
ATOM  28597  HA  THR D 165     149.298 102.511 162.618  1.00  0.00            
ATOM  28598  CB  THR D 165     147.177 102.349 162.555  1.00  0.00            
ATOM  28599  HB  THR D 165     146.377 102.345 161.815  1.00  0.00            
ATOM  28600  CG2 THR D 165     147.099 101.074 163.397  1.00  0.00            
ATOM  28601 1HG2 THR D 165     146.161 101.050 163.951  1.00  0.00            
ATOM  28602 2HG2 THR D 165     147.138 100.196 162.751  1.00  0.00            
ATOM  28603 3HG2 THR D 165     147.934 101.033 164.097  1.00  0.00            
ATOM  28604  OG1 THR D 165     146.971 103.420 163.454  1.00  0.00            
ATOM  28605  HG1 THR D 165     146.021 103.484 163.600  1.00  0.00            
ATOM  28606  C   THR D 165     148.812 101.349 160.912  1.00  0.00            
ATOM  28607  O   THR D 165     148.126 101.165 159.907  1.00  0.00            
ATOM  28608  N   PHE D 166     149.836 100.571 161.241  1.00  0.00            
ATOM  28609  H   PHE D 166     150.296 100.721 162.131  1.00  0.00            
ATOM  28610  CA  PHE D 166     150.330  99.483 160.408  1.00  0.00            
ATOM  28611  HA  PHE D 166     150.206  99.778 159.368  1.00  0.00            
ATOM  28612  CB  PHE D 166     151.833  99.295 160.660  1.00  0.00            
ATOM  28613  HB1 PHE D 166     152.142  98.343 160.225  1.00  0.00            
ATOM  28614  HB2 PHE D 166     152.021  99.234 161.733  1.00  0.00            
ATOM  28615  CG  PHE D 166     152.683 100.402 160.060  1.00  0.00            
ATOM  28616  CD1 PHE D 166     152.696 101.695 160.625  1.00  0.00            
ATOM  28617  HD1 PHE D 166     152.126 101.908 161.517  1.00  0.00            
ATOM  28618  CE1 PHE D 166     153.426 102.729 160.013  1.00  0.00            
ATOM  28619  HE1 PHE D 166     153.407 103.725 160.430  1.00  0.00            
ATOM  28620  CZ  PHE D 166     154.169 102.473 158.849  1.00  0.00            
ATOM  28621  HZ  PHE D 166     154.734 103.265 158.378  1.00  0.00            
ATOM  28622  CE2 PHE D 166     154.176 101.181 158.301  1.00  0.00            
ATOM  28623  HE2 PHE D 166     154.751 100.978 157.414  1.00  0.00            
ATOM  28624  CD2 PHE D 166     153.431 100.151 158.896  1.00  0.00            
ATOM  28625  HD2 PHE D 166     153.435  99.166 158.450  1.00  0.00            
ATOM  28626  C   PHE D 166     149.530  98.194 160.658  1.00  0.00            
ATOM  28627  O   PHE D 166     149.099  97.969 161.792  1.00  0.00            
ATOM  28628  N   PRO D 167     149.358  97.326 159.642  1.00  0.00            
ATOM  28629  CD  PRO D 167     149.645  97.545 158.232  1.00  0.00            
ATOM  28630  HD1 PRO D 167     150.709  97.389 158.047  1.00  0.00            
ATOM  28631  HD2 PRO D 167     149.339  98.540 157.906  1.00  0.00            
ATOM  28632  CG  PRO D 167     148.825  96.493 157.489  1.00  0.00            
ATOM  28633  HG1 PRO D 167     149.277  96.231 156.532  1.00  0.00            
ATOM  28634  HG2 PRO D 167     147.804  96.853 157.352  1.00  0.00            
ATOM  28635  CB  PRO D 167     148.830  95.314 158.459  1.00  0.00            
ATOM  28636  HB1 PRO D 167     149.751  94.744 158.324  1.00  0.00            
ATOM  28637  HB2 PRO D 167     147.961  94.671 158.317  1.00  0.00            
ATOM  28638  CA  PRO D 167     148.818  95.983 159.839  1.00  0.00            
ATOM  28639  HA  PRO D 167     147.791  96.068 160.196  1.00  0.00            
ATOM  28640  C   PRO D 167     149.642  95.174 160.847  1.00  0.00            
ATOM  28641  O   PRO D 167     150.848  95.396 161.004  1.00  0.00            
ATOM  28642  N   ALA D 168     149.000  94.207 161.499  1.00  0.00            
ATOM  28643  H   ALA D 168     148.009  94.073 161.360  1.00  0.00            
ATOM  28644  CA  ALA D 168     149.673  93.318 162.430  1.00  0.00            
ATOM  28645  HA  ALA D 168     150.291  93.930 163.082  1.00  0.00            
ATOM  28646  CB  ALA D 168     148.621  92.610 163.286  1.00  0.00            
ATOM  28647  HB1 ALA D 168     149.114  92.042 164.073  1.00  0.00            
ATOM  28648  HB2 ALA D 168     147.954  93.346 163.735  1.00  0.00            
ATOM  28649  HB3 ALA D 168     148.027  91.935 162.669  1.00  0.00            
ATOM  28650  C   ALA D 168     150.593  92.311 161.727  1.00  0.00            
ATOM  28651  O   ALA D 168     150.218  91.696 160.726  1.00  0.00            
ATOM  28652  N   VAL D 169     151.769  92.070 162.311  1.00  0.00            
ATOM  28653  H   VAL D 169     151.991  92.600 163.148  1.00  0.00            
ATOM  28654  CA  VAL D 169     152.507  90.826 162.083  1.00  0.00            
ATOM  28655  HA  VAL D 169     152.357  90.531 161.045  1.00  0.00            
ATOM  28656  CB  VAL D 169     154.028  90.996 162.283  1.00  0.00            
ATOM  28657  HB  VAL D 169     154.345  91.881 161.734  1.00  0.00            
ATOM  28658  CG1 VAL D 169     154.489  91.179 163.734  1.00  0.00            
ATOM  28659 1HG1 VAL D 169     155.567  91.336 163.759  1.00  0.00            
ATOM  28660 2HG1 VAL D 169     154.002  92.050 164.166  1.00  0.00            
ATOM  28661 3HG1 VAL D 169     154.255  90.295 164.324  1.00  0.00            
ATOM  28662  CG2 VAL D 169     154.773  89.805 161.680  1.00  0.00            
ATOM  28663 1HG2 VAL D 169     155.840  89.995 161.731  1.00  0.00            
ATOM  28664 2HG2 VAL D 169     154.558  88.889 162.231  1.00  0.00            
ATOM  28665 3HG2 VAL D 169     154.495  89.674 160.634  1.00  0.00            
ATOM  28666  C   VAL D 169     151.905  89.736 162.962  1.00  0.00            
ATOM  28667  O   VAL D 169     151.669  89.955 164.151  1.00  0.00            
ATOM  28668  N   LEU D 170     151.664  88.559 162.388  1.00  0.00            
ATOM  28669  H   LEU D 170     151.887  88.456 161.410  1.00  0.00            
ATOM  28670  CA  LEU D 170     151.457  87.331 163.149  1.00  0.00            
ATOM  28671  HA  LEU D 170     150.987  87.563 164.106  1.00  0.00            
ATOM  28672  CB  LEU D 170     150.531  86.395 162.353  1.00  0.00            
ATOM  28673  HB1 LEU D 170     150.960  86.241 161.361  1.00  0.00            
ATOM  28674  HB2 LEU D 170     149.567  86.886 162.228  1.00  0.00            
ATOM  28675  CG  LEU D 170     150.314  85.014 163.002  1.00  0.00            
ATOM  28676  HG  LEU D 170     151.262  84.480 163.051  1.00  0.00            
ATOM  28677  CD1 LEU D 170     149.729  85.111 164.413  1.00  0.00            
ATOM  28678 1HD1 LEU D 170     149.492  84.114 164.782  1.00  0.00            
ATOM  28679 2HD1 LEU D 170     150.457  85.557 165.089  1.00  0.00            
ATOM  28680 3HD1 LEU D 170     148.822  85.715 164.406  1.00  0.00            
ATOM  28681  CD2 LEU D 170     149.351  84.202 162.135  1.00  0.00            
ATOM  28682 1HD2 LEU D 170     149.235  83.204 162.555  1.00  0.00            
ATOM  28683 2HD2 LEU D 170     148.379  84.693 162.090  1.00  0.00            
ATOM  28684 3HD2 LEU D 170     149.759  84.109 161.128  1.00  0.00            
ATOM  28685  C   LEU D 170     152.838  86.727 163.403  1.00  0.00            
ATOM  28686  O   LEU D 170     153.474  86.259 162.462  1.00  0.00            
ATOM  28687  N   GLN D 171     153.314  86.788 164.645  1.00  0.00            
ATOM  28688  H   GLN D 171     152.734  87.170 165.382  1.00  0.00            
ATOM  28689  CA  GLN D 171     154.647  86.298 164.999  1.00  0.00            
ATOM  28690  HA  GLN D 171     155.363  86.711 164.289  1.00  0.00            
ATOM  28691  CB  GLN D 171     155.028  86.769 166.418  1.00  0.00            
ATOM  28692  HB1 GLN D 171     156.009  86.367 166.674  1.00  0.00            
ATOM  28693  HB2 GLN D 171     154.309  86.368 167.133  1.00  0.00            
ATOM  28694  CG  GLN D 171     155.086  88.301 166.546  1.00  0.00            
ATOM  28695  HG1 GLN D 171     154.126  88.733 166.264  1.00  0.00            
ATOM  28696  HG2 GLN D 171     155.841  88.689 165.864  1.00  0.00            
ATOM  28697  CD  GLN D 171     155.419  88.760 167.963  1.00  0.00            
ATOM  28698  OE1 GLN D 171     156.555  89.026 168.311  1.00  0.00            
ATOM  28699  NE2 GLN D 171     154.433  88.913 168.822  1.00  0.00            
ATOM  28700 1HE2 GLN D 171     153.491  88.684 168.547  1.00  0.00            
ATOM  28701 2HE2 GLN D 171     154.683  89.217 169.771  1.00  0.00            
ATOM  28702  C   GLN D 171     154.718  84.767 164.900  1.00  0.00            
ATOM  28703  O   GLN D 171     153.708  84.083 165.088  1.00  0.00            
ATOM  28704  N   SER D 172     155.924  84.216 164.754  1.00  0.00            
ATOM  28705  H   SER D 172     156.708  84.843 164.560  1.00  0.00            
ATOM  28706  CA  SER D 172     156.219  82.779 164.921  1.00  0.00            
ATOM  28707  HA  SER D 172     155.748  82.230 164.106  1.00  0.00            
ATOM  28708  CB  SER D 172     157.735  82.568 164.834  1.00  0.00            
ATOM  28709  HB1 SER D 172     158.095  82.914 163.864  1.00  0.00            
ATOM  28710  HB2 SER D 172     157.952  81.503 164.929  1.00  0.00            
ATOM  28711  OG  SER D 172     158.410  83.273 165.861  1.00  0.00            
ATOM  28712  HG  SER D 172     158.411  84.239 165.621  1.00  0.00            
ATOM  28713  C   SER D 172     155.698  82.188 166.245  1.00  0.00            
ATOM  28714  O   SER D 172     155.360  81.010 166.318  1.00  0.00            
ATOM  28715  N   SER D 173     155.551  83.033 167.271  1.00  0.00            
ATOM  28716  H   SER D 173     155.928  83.956 167.116  1.00  0.00            
ATOM  28717  CA  SER D 173     154.928  82.745 168.574  1.00  0.00            
ATOM  28718  HA  SER D 173     155.374  81.834 168.976  1.00  0.00            
ATOM  28719  CB  SER D 173     155.284  83.917 169.501  1.00  0.00            
ATOM  28720  HB1 SER D 173     154.671  84.781 169.240  1.00  0.00            
ATOM  28721  HB2 SER D 173     156.332  84.179 169.348  1.00  0.00            
ATOM  28722  OG  SER D 173     155.111  83.609 170.868  1.00  0.00            
ATOM  28723  HG  SER D 173     155.377  84.372 171.385  1.00  0.00            
ATOM  28724  C   SER D 173     153.396  82.530 168.523  1.00  0.00            
ATOM  28725  O   SER D 173     152.770  82.231 169.538  1.00  0.00            
ATOM  28726  N   GLY D 174     152.753  82.728 167.366  1.00  0.00            
ATOM  28727  H   GLY D 174     153.303  82.957 166.544  1.00  0.00            
ATOM  28728  CA  GLY D 174     151.293  82.678 167.200  1.00  0.00            
ATOM  28729  HA1 GLY D 174     150.906  81.782 167.686  1.00  0.00            
ATOM  28730  HA2 GLY D 174     151.070  82.616 166.135  1.00  0.00            
ATOM  28731  C   GLY D 174     150.542  83.891 167.768  1.00  0.00            
ATOM  28732  O   GLY D 174     149.315  83.885 167.813  1.00  0.00            
ATOM  28733  N   LEU D 175     151.263  84.932 168.200  1.00  0.00            
ATOM  28734  H   LEU D 175     152.261  84.872 168.079  1.00  0.00            
ATOM  28735  CA  LEU D 175     150.717  86.167 168.773  1.00  0.00            
ATOM  28736  HA  LEU D 175     149.647  86.041 168.949  1.00  0.00            
ATOM  28737  CB  LEU D 175     151.399  86.479 170.119  1.00  0.00            
ATOM  28738  HB1 LEU D 175     150.927  87.369 170.534  1.00  0.00            
ATOM  28739  HB2 LEU D 175     152.446  86.716 169.921  1.00  0.00            
ATOM  28740  CG  LEU D 175     151.351  85.360 171.177  1.00  0.00            
ATOM  28741  HG  LEU D 175     151.847  84.471 170.793  1.00  0.00            
ATOM  28742  CD1 LEU D 175     152.094  85.819 172.432  1.00  0.00            
ATOM  28743 1HD1 LEU D 175     152.137  84.997 173.147  1.00  0.00            
ATOM  28744 2HD1 LEU D 175     153.113  86.104 172.168  1.00  0.00            
ATOM  28745 3HD1 LEU D 175     151.581  86.669 172.879  1.00  0.00            
ATOM  28746  CD2 LEU D 175     149.924  85.000 171.592  1.00  0.00            
ATOM  28747 1HD2 LEU D 175     149.953  84.228 172.360  1.00  0.00            
ATOM  28748 2HD2 LEU D 175     149.414  85.883 171.975  1.00  0.00            
ATOM  28749 3HD2 LEU D 175     149.384  84.601 170.733  1.00  0.00            
ATOM  28750  C   LEU D 175     150.891  87.338 167.799  1.00  0.00            
ATOM  28751  O   LEU D 175     151.941  87.475 167.170  1.00  0.00            
ATOM  28752  N   TYR D 176     149.898  88.216 167.717  1.00  0.00            
ATOM  28753  H   TYR D 176     149.113  88.128 168.352  1.00  0.00            
ATOM  28754  CA  TYR D 176     149.934  89.403 166.868  1.00  0.00            
ATOM  28755  HA  TYR D 176     150.456  89.143 165.954  1.00  0.00            
ATOM  28756  CB  TYR D 176     148.514  89.824 166.486  1.00  0.00            
ATOM  28757  HB1 TYR D 176     148.559  90.780 165.965  1.00  0.00            
ATOM  28758  HB2 TYR D 176     147.948  89.980 167.402  1.00  0.00            
ATOM  28759  CG  TYR D 176     147.763  88.851 165.603  1.00  0.00            
ATOM  28760  CD1 TYR D 176     146.801  87.997 166.171  1.00  0.00            
ATOM  28761  HD1 TYR D 176     146.642  88.030 167.237  1.00  0.00            
ATOM  28762  CE1 TYR D 176     146.055  87.129 165.351  1.00  0.00            
ATOM  28763  HE1 TYR D 176     145.323  86.456 165.767  1.00  0.00            
ATOM  28764  CZ  TYR D 176     146.260  87.136 163.956  1.00  0.00            
ATOM  28765  OH  TYR D 176     145.521  86.313 163.169  1.00  0.00            
ATOM  28766  HH  TYR D 176     145.737  86.425 162.243  1.00  0.00            
ATOM  28767  CE2 TYR D 176     147.223  87.996 163.385  1.00  0.00            
ATOM  28768  HE2 TYR D 176     147.374  88.015 162.316  1.00  0.00            
ATOM  28769  CD2 TYR D 176     147.982  88.845 164.212  1.00  0.00            
ATOM  28770  HD2 TYR D 176     148.714  89.514 163.778  1.00  0.00            
ATOM  28771  C   TYR D 176     150.671  90.575 167.530  1.00  0.00            
ATOM  28772  O   TYR D 176     150.626  90.744 168.751  1.00  0.00            
ATOM  28773  N   SER D 177     151.300  91.411 166.702  1.00  0.00            
ATOM  28774  H   SER D 177     151.335  91.159 165.718  1.00  0.00            
ATOM  28775  CA  SER D 177     151.917  92.686 167.090  1.00  0.00            
ATOM  28776  HA  SER D 177     151.441  93.053 167.996  1.00  0.00            
ATOM  28777  CB  SER D 177     153.407  92.486 167.382  1.00  0.00            
ATOM  28778  HB1 SER D 177     153.883  93.457 167.534  1.00  0.00            
ATOM  28779  HB2 SER D 177     153.885  91.982 166.542  1.00  0.00            
ATOM  28780  OG  SER D 177     153.553  91.712 168.558  1.00  0.00            
ATOM  28781  HG  SER D 177     154.208  91.014 168.409  1.00  0.00            
ATOM  28782  C   SER D 177     151.735  93.728 165.981  1.00  0.00            
ATOM  28783  O   SER D 177     151.896  93.398 164.810  1.00  0.00            
ATOM  28784  N   LEU D 178     151.408  94.979 166.321  1.00  0.00            
ATOM  28785  H   LEU D 178     151.398  95.211 167.311  1.00  0.00            
ATOM  28786  CA  LEU D 178     151.306  96.102 165.375  1.00  0.00            
ATOM  28787  HA  LEU D 178     151.898  95.847 164.492  1.00  0.00            
ATOM  28788  CB  LEU D 178     149.849  96.288 164.881  1.00  0.00            
ATOM  28789  HB1 LEU D 178     149.500  95.314 164.545  1.00  0.00            
ATOM  28790  HB2 LEU D 178     149.883  96.918 163.994  1.00  0.00            
ATOM  28791  CG  LEU D 178     148.764  96.862 165.822  1.00  0.00            
ATOM  28792  HG  LEU D 178     148.736  96.280 166.743  1.00  0.00            
ATOM  28793  CD1 LEU D 178     148.921  98.347 166.171  1.00  0.00            
ATOM  28794 1HD1 LEU D 178     148.038  98.693 166.707  1.00  0.00            
ATOM  28795 2HD1 LEU D 178     149.778  98.502 166.819  1.00  0.00            
ATOM  28796 3HD1 LEU D 178     149.034  98.930 165.256  1.00  0.00            
ATOM  28797  CD2 LEU D 178     147.408  96.745 165.120  1.00  0.00            
ATOM  28798 1HD2 LEU D 178     146.611  97.115 165.762  1.00  0.00            
ATOM  28799 2HD2 LEU D 178     147.415  97.316 164.190  1.00  0.00            
ATOM  28800 3HD2 LEU D 178     147.187  95.703 164.880  1.00  0.00            
ATOM  28801  C   LEU D 178     151.935  97.386 165.933  1.00  0.00            
ATOM  28802  O   LEU D 178     152.288  97.460 167.111  1.00  0.00            
ATOM  28803  N   SER D 179     152.034  98.421 165.098  1.00  0.00            
ATOM  28804  H   SER D 179     151.686  98.309 164.156  1.00  0.00            
ATOM  28805  CA  SER D 179     152.459  99.765 165.512  1.00  0.00            
ATOM  28806  HA  SER D 179     152.477  99.825 166.601  1.00  0.00            
ATOM  28807  CB  SER D 179     153.866 100.089 165.002  1.00  0.00            
ATOM  28808  HB1 SER D 179     154.167 101.062 165.393  1.00  0.00            
ATOM  28809  HB2 SER D 179     153.848 100.139 163.912  1.00  0.00            
ATOM  28810  OG  SER D 179     154.809  99.114 165.409  1.00  0.00            
ATOM  28811  HG  SER D 179     155.692  99.471 165.262  1.00  0.00            
ATOM  28812  C   SER D 179     151.500 100.835 164.998  1.00  0.00            
ATOM  28813  O   SER D 179     151.010 100.744 163.872  1.00  0.00            
ATOM  28814  N   SER D 180     151.296 101.892 165.782  1.00  0.00            
ATOM  28815  H   SER D 180     151.738 101.907 166.699  1.00  0.00            
ATOM  28816  CA  SER D 180     150.698 103.145 165.310  1.00  0.00            
ATOM  28817  HA  SER D 180     150.560 103.094 164.232  1.00  0.00            
ATOM  28818  CB  SER D 180     149.323 103.372 165.942  1.00  0.00            
ATOM  28819  HB1 SER D 180     149.444 103.563 167.005  1.00  0.00            
ATOM  28820  HB2 SER D 180     148.709 102.480 165.815  1.00  0.00            
ATOM  28821  OG  SER D 180     148.669 104.475 165.347  1.00  0.00            
ATOM  28822  HG  SER D 180     148.180 104.154 164.563  1.00  0.00            
ATOM  28823  C   SER D 180     151.648 104.306 165.585  1.00  0.00            
ATOM  28824  O   SER D 180     152.342 104.325 166.602  1.00  0.00            
ATOM  28825  N   VAL D 181     151.701 105.266 164.670  1.00  0.00            
ATOM  28826  H   VAL D 181     151.083 105.191 163.864  1.00  0.00            
ATOM  28827  CA  VAL D 181     152.528 106.474 164.747  1.00  0.00            
ATOM  28828  HA  VAL D 181     152.835 106.627 165.778  1.00  0.00            
ATOM  28829  CB  VAL D 181     153.804 106.378 163.877  1.00  0.00            
ATOM  28830  HB  VAL D 181     154.275 107.361 163.848  1.00  0.00            
ATOM  28831  CG1 VAL D 181     154.834 105.411 164.470  1.00  0.00            
ATOM  28832 1HG1 VAL D 181     155.715 105.380 163.830  1.00  0.00            
ATOM  28833 2HG1 VAL D 181     155.144 105.770 165.448  1.00  0.00            
ATOM  28834 3HG1 VAL D 181     154.413 104.411 164.560  1.00  0.00            
ATOM  28835  CG2 VAL D 181     153.520 105.955 162.431  1.00  0.00            
ATOM  28836 1HG2 VAL D 181     154.443 105.976 161.852  1.00  0.00            
ATOM  28837 2HG2 VAL D 181     153.103 104.949 162.407  1.00  0.00            
ATOM  28838 3HG2 VAL D 181     152.811 106.648 161.978  1.00  0.00            
ATOM  28839  C   VAL D 181     151.712 107.696 164.346  1.00  0.00            
ATOM  28840  O   VAL D 181     150.721 107.588 163.623  1.00  0.00            
ATOM  28841  N   VAL D 182     152.156 108.869 164.784  1.00  0.00            
ATOM  28842  H   VAL D 182     152.959 108.875 165.407  1.00  0.00            
ATOM  28843  CA  VAL D 182     151.687 110.161 164.291  1.00  0.00            
ATOM  28844  HA  VAL D 182     151.182 109.988 163.345  1.00  0.00            
ATOM  28845  CB  VAL D 182     150.642 110.780 165.236  1.00  0.00            
ATOM  28846  HB  VAL D 182     149.820 110.070 165.307  1.00  0.00            
ATOM  28847  CG1 VAL D 182     151.132 111.032 166.666  1.00  0.00            
ATOM  28848 1HG1 VAL D 182     150.302 111.382 167.277  1.00  0.00            
ATOM  28849 2HG1 VAL D 182     151.498 110.100 167.095  1.00  0.00            
ATOM  28850 3HG1 VAL D 182     151.929 111.774 166.674  1.00  0.00            
ATOM  28851  CG2 VAL D 182     150.084 112.077 164.645  1.00  0.00            
ATOM  28852 1HG2 VAL D 182     149.226 112.400 165.226  1.00  0.00            
ATOM  28853 2HG2 VAL D 182     150.841 112.861 164.653  1.00  0.00            
ATOM  28854 3HG2 VAL D 182     149.752 111.909 163.622  1.00  0.00            
ATOM  28855  C   VAL D 182     152.880 111.066 163.995  1.00  0.00            
ATOM  28856  O   VAL D 182     153.747 111.271 164.844  1.00  0.00            
ATOM  28857  N   THR D 183     152.925 111.576 162.766  1.00  0.00            
ATOM  28858  H   THR D 183     152.200 111.292 162.115  1.00  0.00            
ATOM  28859  CA  THR D 183     153.993 112.430 162.236  1.00  0.00            
ATOM  28860  HA  THR D 183     154.882 112.319 162.847  1.00  0.00            
ATOM  28861  CB  THR D 183     154.365 112.003 160.809  1.00  0.00            
ATOM  28862  HB  THR D 183     153.493 112.099 160.161  1.00  0.00            
ATOM  28863  CG2 THR D 183     155.521 112.817 160.228  1.00  0.00            
ATOM  28864 1HG2 THR D 183     155.778 112.440 159.239  1.00  0.00            
ATOM  28865 2HG2 THR D 183     155.236 113.865 160.136  1.00  0.00            
ATOM  28866 3HG2 THR D 183     156.388 112.733 160.882  1.00  0.00            
ATOM  28867  OG1 THR D 183     154.790 110.659 160.811  1.00  0.00            
ATOM  28868  HG1 THR D 183     154.804 110.359 159.900  1.00  0.00            
ATOM  28869  C   THR D 183     153.562 113.890 162.268  1.00  0.00            
ATOM  28870  O   THR D 183     152.618 114.276 161.579  1.00  0.00            
ATOM  28871  N   VAL D 184     154.265 114.714 163.046  1.00  0.00            
ATOM  28872  H   VAL D 184     155.020 114.317 163.600  1.00  0.00            
ATOM  28873  CA  VAL D 184     153.957 116.143 163.234  1.00  0.00            
ATOM  28874  HA  VAL D 184     153.076 116.380 162.640  1.00  0.00            
ATOM  28875  CB  VAL D 184     153.586 116.442 164.705  1.00  0.00            
ATOM  28876  HB  VAL D 184     153.272 117.481 164.770  1.00  0.00            
ATOM  28877  CG1 VAL D 184     152.394 115.583 165.145  1.00  0.00            
ATOM  28878 1HG1 VAL D 184     152.036 115.926 166.111  1.00  0.00            
ATOM  28879 2HG1 VAL D 184     151.584 115.666 164.420  1.00  0.00            
ATOM  28880 3HG1 VAL D 184     152.691 114.537 165.233  1.00  0.00            
ATOM  28881  CG2 VAL D 184     154.726 116.250 165.712  1.00  0.00            
ATOM  28882 1HG2 VAL D 184     154.390 116.545 166.706  1.00  0.00            
ATOM  28883 2HG2 VAL D 184     155.031 115.206 165.741  1.00  0.00            
ATOM  28884 3HG2 VAL D 184     155.578 116.871 165.437  1.00  0.00            
ATOM  28885  C   VAL D 184     155.088 117.047 162.718  1.00  0.00            
ATOM  28886  O   VAL D 184     156.242 116.615 162.662  1.00  0.00            
ATOM  28887  N   PRO D 185     154.822 118.313 162.339  1.00  0.00            
ATOM  28888  CD  PRO D 185     153.525 118.968 162.224  1.00  0.00            
ATOM  28889  HD1 PRO D 185     152.857 118.717 163.047  1.00  0.00            
ATOM  28890  HD2 PRO D 185     153.065 118.690 161.275  1.00  0.00            
ATOM  28891  CG  PRO D 185     153.819 120.470 162.236  1.00  0.00            
ATOM  28892  HG1 PRO D 185     153.855 120.833 163.263  1.00  0.00            
ATOM  28893  HG2 PRO D 185     153.086 121.031 161.657  1.00  0.00            
ATOM  28894  CB  PRO D 185     155.217 120.556 161.626  1.00  0.00            
ATOM  28895  HB1 PRO D 185     155.738 121.463 161.936  1.00  0.00            
ATOM  28896  HB2 PRO D 185     155.141 120.512 160.539  1.00  0.00            
ATOM  28897  CA  PRO D 185     155.896 119.286 162.145  1.00  0.00            
ATOM  28898  HA  PRO D 185     156.602 118.920 161.399  1.00  0.00            
ATOM  28899  C   PRO D 185     156.638 119.514 163.470  1.00  0.00            
ATOM  28900  O   PRO D 185     156.051 119.404 164.547  1.00  0.00            
ATOM  28901  N   SER D 186     157.926 119.858 163.404  1.00  0.00            
ATOM  28902  H   SER D 186     158.356 120.006 162.503  1.00  0.00            
ATOM  28903  CA  SER D 186     158.787 120.015 164.588  1.00  0.00            
ATOM  28904  HA  SER D 186     158.849 119.055 165.103  1.00  0.00            
ATOM  28905  CB  SER D 186     160.202 120.403 164.148  1.00  0.00            
ATOM  28906  HB1 SER D 186     160.666 119.552 163.647  1.00  0.00            
ATOM  28907  HB2 SER D 186     160.799 120.663 165.024  1.00  0.00            
ATOM  28908  OG  SER D 186     160.158 121.498 163.248  1.00  0.00            
ATOM  28909  HG  SER D 186     161.058 121.798 163.084  1.00  0.00            
ATOM  28910  C   SER D 186     158.252 121.035 165.602  1.00  0.00            
ATOM  28911  O   SER D 186     158.343 120.805 166.803  1.00  0.00            
ATOM  28912  N   SER D 187     157.611 122.111 165.137  1.00  0.00            
ATOM  28913  H   SER D 187     157.563 122.242 164.137  1.00  0.00            
ATOM  28914  CA  SER D 187     156.949 123.128 165.969  1.00  0.00            
ATOM  28915  HA  SER D 187     157.633 123.411 166.770  1.00  0.00            
ATOM  28916  CB  SER D 187     156.682 124.377 165.122  1.00  0.00            
ATOM  28917  HB1 SER D 187     157.633 124.864 164.902  1.00  0.00            
ATOM  28918  HB2 SER D 187     156.056 125.074 165.681  1.00  0.00            
ATOM  28919  OG  SER D 187     156.052 124.029 163.899  1.00  0.00            
ATOM  28920  HG  SER D 187     155.698 124.832 163.505  1.00  0.00            
ATOM  28921  C   SER D 187     155.653 122.667 166.658  1.00  0.00            
ATOM  28922  O   SER D 187     155.132 123.392 167.504  1.00  0.00            
ATOM  28923  N   SER D 188     155.146 121.468 166.347  1.00  0.00            
ATOM  28924  H   SER D 188     155.605 120.933 165.619  1.00  0.00            
ATOM  28925  CA  SER D 188     154.034 120.819 167.061  1.00  0.00            
ATOM  28926  HA  SER D 188     153.545 121.565 167.681  1.00  0.00            
ATOM  28927  CB  SER D 188     152.977 120.299 166.084  1.00  0.00            
ATOM  28928  HB1 SER D 188     152.213 119.753 166.639  1.00  0.00            
ATOM  28929  HB2 SER D 188     153.446 119.628 165.366  1.00  0.00            
ATOM  28930  OG  SER D 188     152.362 121.377 165.405  1.00  0.00            
ATOM  28931  HG  SER D 188     151.544 121.071 165.006  1.00  0.00            
ATOM  28932  C   SER D 188     154.489 119.699 168.007  1.00  0.00            
ATOM  28933  O   SER D 188     153.664 119.082 168.690  1.00  0.00            
ATOM  28934  N   LEU D 189     155.793 119.415 168.081  1.00  0.00            
ATOM  28935  H   LEU D 189     156.450 119.977 167.551  1.00  0.00            
ATOM  28936  CA  LEU D 189     156.339 118.495 169.073  1.00  0.00            
ATOM  28937  HA  LEU D 189     155.647 117.658 169.150  1.00  0.00            
ATOM  28938  CB  LEU D 189     157.694 117.955 168.568  1.00  0.00            
ATOM  28939  HB1 LEU D 189     158.423 118.767 168.562  1.00  0.00            
ATOM  28940  HB2 LEU D 189     157.555 117.644 167.532  1.00  0.00            
ATOM  28941  CG  LEU D 189     158.302 116.748 169.312  1.00  0.00            
ATOM  28942  HG  LEU D 189     159.071 116.325 168.664  1.00  0.00            
ATOM  28943  CD1 LEU D 189     158.989 117.124 170.625  1.00  0.00            
ATOM  28944 1HD1 LEU D 189     159.483 116.249 171.049  1.00  0.00            
ATOM  28945 2HD1 LEU D 189     159.745 117.886 170.433  1.00  0.00            
ATOM  28946 3HD1 LEU D 189     158.281 117.511 171.351  1.00  0.00            
ATOM  28947  CD2 LEU D 189     157.275 115.646 169.582  1.00  0.00            
ATOM  28948 1HD2 LEU D 189     157.769 114.788 170.027  1.00  0.00            
ATOM  28949 2HD2 LEU D 189     156.507 115.988 170.270  1.00  0.00            
ATOM  28950 3HD2 LEU D 189     156.813 115.343 168.641  1.00  0.00            
ATOM  28951  C   LEU D 189     156.389 119.214 170.431  1.00  0.00            
ATOM  28952  O   LEU D 189     156.930 120.308 170.550  1.00  0.00            
ATOM  28953  N   GLY D 190     155.779 118.620 171.459  1.00  0.00            
ATOM  28954  H   GLY D 190     155.331 117.734 171.296  1.00  0.00            
ATOM  28955  CA  GLY D 190     155.734 119.186 172.815  1.00  0.00            
ATOM  28956  HA1 GLY D 190     156.669 119.714 173.007  1.00  0.00            
ATOM  28957  HA2 GLY D 190     155.663 118.383 173.540  1.00  0.00            
ATOM  28958  C   GLY D 190     154.590 120.167 173.096  1.00  0.00            
ATOM  28959  O   GLY D 190     154.264 120.376 174.260  1.00  0.00            
ATOM  28960  N   THR D 191     153.930 120.722 172.075  1.00  0.00            
ATOM  28961  H   THR D 191     154.238 120.533 171.131  1.00  0.00            
ATOM  28962  CA  THR D 191     152.880 121.750 172.251  1.00  0.00            
ATOM  28963  HA  THR D 191     153.171 122.392 173.082  1.00  0.00            
ATOM  28964  CB  THR D 191     152.768 122.648 171.012  1.00  0.00            
ATOM  28965  HB  THR D 191     151.983 123.388 171.171  1.00  0.00            
ATOM  28966  CG2 THR D 191     154.072 123.380 170.701  1.00  0.00            
ATOM  28967 1HG2 THR D 191     153.911 124.084 169.884  1.00  0.00            
ATOM  28968 2HG2 THR D 191     154.402 123.935 171.579  1.00  0.00            
ATOM  28969 3HG2 THR D 191     154.852 122.674 170.409  1.00  0.00            
ATOM  28970  OG1 THR D 191     152.453 121.874 169.882  1.00  0.00            
ATOM  28971  HG1 THR D 191     152.495 122.468 169.126  1.00  0.00            
ATOM  28972  C   THR D 191     151.494 121.201 172.618  1.00  0.00            
ATOM  28973  O   THR D 191     150.604 121.973 172.967  1.00  0.00            
ATOM  28974  N   GLN D 192     151.305 119.878 172.589  1.00  0.00            
ATOM  28975  H   GLN D 192     152.094 119.304 172.339  1.00  0.00            
ATOM  28976  CA  GLN D 192     150.102 119.191 173.071  1.00  0.00            
ATOM  28977  HA  GLN D 192     149.631 119.817 173.830  1.00  0.00            
ATOM  28978  CB  GLN D 192     149.081 118.995 171.929  1.00  0.00            
ATOM  28979  HB1 GLN D 192     148.823 119.967 171.506  1.00  0.00            
ATOM  28980  HB2 GLN D 192     148.172 118.571 172.357  1.00  0.00            
ATOM  28981  CG  GLN D 192     149.582 118.076 170.800  1.00  0.00            
ATOM  28982  HG1 GLN D 192     150.027 117.179 171.224  1.00  0.00            
ATOM  28983  HG2 GLN D 192     150.353 118.604 170.239  1.00  0.00            
ATOM  28984  CD  GLN D 192     148.492 117.613 169.834  1.00  0.00            
ATOM  28985  OE1 GLN D 192     147.306 117.562 170.128  1.00  0.00            
ATOM  28986  NE2 GLN D 192     148.860 117.217 168.636  1.00  0.00            
ATOM  28987 1HE2 GLN D 192     149.842 117.189 168.396  1.00  0.00            
ATOM  28988 2HE2 GLN D 192     148.134 116.903 168.022  1.00  0.00            
ATOM  28989  C   GLN D 192     150.448 117.852 173.743  1.00  0.00            
ATOM  28990  O   GLN D 192     151.573 117.357 173.645  1.00  0.00            
ATOM  28991  N   THR D 193     149.452 117.235 174.386  1.00  0.00            
ATOM  28992  H   THR D 193     148.545 117.673 174.368  1.00  0.00            
ATOM  28993  CA  THR D 193     149.528 115.824 174.791  1.00  0.00            
ATOM  28994  HA  THR D 193     150.503 115.656 175.251  1.00  0.00            
ATOM  28995  CB  THR D 193     148.462 115.483 175.845  1.00  0.00            
ATOM  28996  HB  THR D 193     148.494 116.243 176.627  1.00  0.00            
ATOM  28997  CG2 THR D 193     147.030 115.405 175.308  1.00  0.00            
ATOM  28998 1HG2 THR D 193     146.332 115.279 176.135  1.00  0.00            
ATOM  28999 2HG2 THR D 193     146.782 116.326 174.780  1.00  0.00            
ATOM  29000 3HG2 THR D 193     146.923 114.566 174.618  1.00  0.00            
ATOM  29001  OG1 THR D 193     148.749 114.237 176.435  1.00  0.00            
ATOM  29002  HG1 THR D 193     147.915 113.885 176.757  1.00  0.00            
ATOM  29003  C   THR D 193     149.423 114.898 173.575  1.00  0.00            
ATOM  29004  O   THR D 193     148.754 115.227 172.594  1.00  0.00            
ATOM  29005  N   TYR D 194     150.040 113.721 173.664  1.00  0.00            
ATOM  29006  H   TYR D 194     150.536 113.500 174.514  1.00  0.00            
ATOM  29007  CA  TYR D 194     149.959 112.669 172.655  1.00  0.00            
ATOM  29008  HA  TYR D 194     149.190 112.915 171.921  1.00  0.00            
ATOM  29009  CB  TYR D 194     151.300 112.573 171.910  1.00  0.00            
ATOM  29010  HB1 TYR D 194     151.299 111.659 171.318  1.00  0.00            
ATOM  29011  HB2 TYR D 194     152.117 112.495 172.630  1.00  0.00            
ATOM  29012  CG  TYR D 194     151.548 113.747 170.976  1.00  0.00            
ATOM  29013  CD1 TYR D 194     151.008 113.717 169.677  1.00  0.00            
ATOM  29014  HD1 TYR D 194     150.456 112.850 169.340  1.00  0.00            
ATOM  29015  CE1 TYR D 194     151.165 114.821 168.820  1.00  0.00            
ATOM  29016  HE1 TYR D 194     150.740 114.806 167.829  1.00  0.00            
ATOM  29017  CZ  TYR D 194     151.865 115.964 169.255  1.00  0.00            
ATOM  29018  OH  TYR D 194     151.921 117.049 168.435  1.00  0.00            
ATOM  29019  HH  TYR D 194     152.521 117.751 168.744  1.00  0.00            
ATOM  29020  CE2 TYR D 194     152.432 115.989 170.548  1.00  0.00            
ATOM  29021  HE2 TYR D 194     152.942 116.874 170.895  1.00  0.00            
ATOM  29022  CD2 TYR D 194     152.267 114.882 171.408  1.00  0.00            
ATOM  29023  HD2 TYR D 194     152.660 114.919 172.414  1.00  0.00            
ATOM  29024  C   TYR D 194     149.550 111.359 173.335  1.00  0.00            
ATOM  29025  O   TYR D 194     150.238 110.870 174.229  1.00  0.00            
ATOM  29026  N   ILE D 195     148.397 110.811 172.956  1.00  0.00            
ATOM  29027  H   ILE D 195     147.829 111.319 172.282  1.00  0.00            
ATOM  29028  CA  ILE D 195     147.794 109.616 173.559  1.00  0.00            
ATOM  29029  HA  ILE D 195     148.538 109.110 174.170  1.00  0.00            
ATOM  29030  CB  ILE D 195     146.595 109.991 174.468  1.00  0.00            
ATOM  29031  HB  ILE D 195     145.825 110.453 173.847  1.00  0.00            
ATOM  29032  CG2 ILE D 195     145.996 108.724 175.111  1.00  0.00            
ATOM  29033 1HG2 ILE D 195     145.109 108.972 175.692  1.00  0.00            
ATOM  29034 2HG2 ILE D 195     145.683 108.011 174.348  1.00  0.00            
ATOM  29035 3HG2 ILE D 195     146.728 108.252 175.766  1.00  0.00            
ATOM  29036  CG1 ILE D 195     147.011 111.012 175.558  1.00  0.00            
ATOM  29037 1HG1 ILE D 195     147.412 111.904 175.078  1.00  0.00            
ATOM  29038 2HG1 ILE D 195     147.796 110.578 176.175  1.00  0.00            
ATOM  29039  CD  ILE D 195     145.875 111.484 176.474  1.00  0.00            
ATOM  29040  HD1 ILE D 195     146.238 112.296 177.105  1.00  0.00            
ATOM  29041  HD2 ILE D 195     145.040 111.846 175.874  1.00  0.00            
ATOM  29042  HD3 ILE D 195     145.542 110.671 177.120  1.00  0.00            
ATOM  29043  C   ILE D 195     147.376 108.658 172.444  1.00  0.00            
ATOM  29044  O   ILE D 195     146.645 109.057 171.543  1.00  0.00            
ATOM  29045  N   CYS D 196     147.819 107.407 172.530  1.00  0.00            
ATOM  29046  H   CYS D 196     148.411 107.176 173.320  1.00  0.00            
ATOM  29047  CA  CYS D 196     147.469 106.305 171.639  1.00  0.00            
ATOM  29048  HA  CYS D 196     147.076 106.695 170.697  1.00  0.00            
ATOM  29049  CB  CYS D 196     148.761 105.539 171.334  1.00  0.00            
ATOM  29050  HB1 CYS D 196     149.345 105.449 172.251  1.00  0.00            
ATOM  29051  HB2 CYS D 196     149.339 106.136 170.631  1.00  0.00            
ATOM  29052  SG  CYS D 196     148.575 103.874 170.652  1.00  0.00            
ATOM  29053  C   CYS D 196     146.386 105.433 172.294  1.00  0.00            
ATOM  29054  O   CYS D 196     146.617 104.806 173.327  1.00  0.00            
ATOM  29055  N   ASN D 197     145.189 105.410 171.713  1.00  0.00            
ATOM  29056  H   ASN D 197     145.069 105.947 170.858  1.00  0.00            
ATOM  29057  CA  ASN D 197     143.990 104.794 172.282  1.00  0.00            
ATOM  29058  HA  ASN D 197     144.080 104.748 173.365  1.00  0.00            
ATOM  29059  CB  ASN D 197     142.788 105.698 171.960  1.00  0.00            
ATOM  29060  HB1 ASN D 197     141.888 105.253 172.381  1.00  0.00            
ATOM  29061  HB2 ASN D 197     142.660 105.770 170.881  1.00  0.00            
ATOM  29062  CG  ASN D 197     142.940 107.103 172.513  1.00  0.00            
ATOM  29063  OD1 ASN D 197     143.454 108.007 171.874  1.00  0.00            
ATOM  29064  ND2 ASN D 197     142.472 107.348 173.711  1.00  0.00            
ATOM  29065 1HD2 ASN D 197     142.123 106.567 174.275  1.00  0.00            
ATOM  29066 2HD2 ASN D 197     142.497 108.287 174.059  1.00  0.00            
ATOM  29067  C   ASN D 197     143.822 103.347 171.784  1.00  0.00            
ATOM  29068  O   ASN D 197     143.052 103.082 170.859  1.00  0.00            
ATOM  29069  N   VAL D 198     144.561 102.404 172.378  1.00  0.00            
ATOM  29070  H   VAL D 198     145.160 102.677 173.155  1.00  0.00            
ATOM  29071  CA  VAL D 198     144.580 100.992 171.952  1.00  0.00            
ATOM  29072  HA  VAL D 198     144.590 100.967 170.862  1.00  0.00            
ATOM  29073  CB  VAL D 198     145.845 100.264 172.446  1.00  0.00            
ATOM  29074  HB  VAL D 198     145.838 100.216 173.534  1.00  0.00            
ATOM  29075  CG1 VAL D 198     145.911  98.831 171.901  1.00  0.00            
ATOM  29076 1HG1 VAL D 198     146.800  98.339 172.292  1.00  0.00            
ATOM  29077 2HG1 VAL D 198     145.042  98.255 172.218  1.00  0.00            
ATOM  29078 3HG1 VAL D 198     145.959  98.850 170.812  1.00  0.00            
ATOM  29079  CG2 VAL D 198     147.118 100.986 171.999  1.00  0.00            
ATOM  29080 1HG2 VAL D 198     147.992 100.398 172.273  1.00  0.00            
ATOM  29081 2HG2 VAL D 198     147.110 101.133 170.919  1.00  0.00            
ATOM  29082 3HG2 VAL D 198     147.189 101.954 172.496  1.00  0.00            
ATOM  29083  C   VAL D 198     143.327 100.261 172.433  1.00  0.00            
ATOM  29084  O   VAL D 198     143.137 100.047 173.627  1.00  0.00            
ATOM  29085  N   ASN D 199     142.482  99.833 171.500  1.00  0.00            
ATOM  29086  H   ASN D 199     142.714 100.045 170.532  1.00  0.00            
ATOM  29087  CA  ASN D 199     141.181  99.212 171.735  1.00  0.00            
ATOM  29088  HA  ASN D 199     140.941  99.236 172.799  1.00  0.00            
ATOM  29089  CB  ASN D 199     140.164 100.091 170.977  1.00  0.00            
ATOM  29090  HB1 ASN D 199     140.468 100.167 169.934  1.00  0.00            
ATOM  29091  HB2 ASN D 199     140.187 101.099 171.391  1.00  0.00            
ATOM  29092  CG  ASN D 199     138.734  99.590 171.006  1.00  0.00            
ATOM  29093  OD1 ASN D 199     137.901 100.077 171.759  1.00  0.00            
ATOM  29094  ND2 ASN D 199     138.402  98.630 170.180  1.00  0.00            
ATOM  29095 1HD2 ASN D 199     139.104  98.317 169.513  1.00  0.00            
ATOM  29096 2HD2 ASN D 199     137.443  98.346 170.139  1.00  0.00            
ATOM  29097  C   ASN D 199     141.211  97.735 171.290  1.00  0.00            
ATOM  29098  O   ASN D 199     141.066  97.435 170.105  1.00  0.00            
ATOM  29099  N   HIS D 200     141.370  96.797 172.232  1.00  0.00            
ATOM  29100  H   HIS D 200     141.422  97.076 173.208  1.00  0.00            
ATOM  29101  CA  HIS D 200     141.435  95.356 171.945  1.00  0.00            
ATOM  29102  HA  HIS D 200     141.569  95.216 170.870  1.00  0.00            
ATOM  29103  CB  HIS D 200     142.664  94.730 172.616  1.00  0.00            
ATOM  29104  HB1 HIS D 200     142.549  94.776 173.698  1.00  0.00            
ATOM  29105  HB2 HIS D 200     143.551  95.303 172.347  1.00  0.00            
ATOM  29106  CG  HIS D 200     142.887  93.296 172.201  1.00  0.00            
ATOM  29107  ND1 HIS D 200     143.029  92.210 173.068  1.00  0.00            
ATOM  29108  CE1 HIS D 200     143.229  91.135 172.288  1.00  0.00            
ATOM  29109  HE1 HIS D 200     143.402  90.127 172.648  1.00  0.00            
ATOM  29110  NE2 HIS D 200     143.190  91.490 170.996  1.00  0.00            
ATOM  29111  HE2 HIS D 200     143.313  90.864 170.198  1.00  0.00            
ATOM  29112  CD2 HIS D 200     142.974  92.843 170.918  1.00  0.00            
ATOM  29113  HD2 HIS D 200     142.894  93.428 170.011  1.00  0.00            
ATOM  29114  C   HIS D 200     140.120  94.657 172.303  1.00  0.00            
ATOM  29115  O   HIS D 200     140.017  93.893 173.263  1.00  0.00            
ATOM  29116  N   LYS D 201     139.080  94.913 171.501  1.00  0.00            
ATOM  29117  H   LYS D 201     139.242  95.534 170.719  1.00  0.00            
ATOM  29118  CA  LYS D 201     137.740  94.330 171.691  1.00  0.00            
ATOM  29119  HA  LYS D 201     137.371  94.700 172.647  1.00  0.00            
ATOM  29120  CB  LYS D 201     136.796  94.856 170.594  1.00  0.00            
ATOM  29121  HB1 LYS D 201     137.266  94.699 169.621  1.00  0.00            
ATOM  29122  HB2 LYS D 201     136.657  95.930 170.730  1.00  0.00            
ATOM  29123  CG  LYS D 201     135.418  94.175 170.556  1.00  0.00            
ATOM  29124  HG1 LYS D 201     135.584  93.112 170.393  1.00  0.00            
ATOM  29125  HG2 LYS D 201     134.876  94.564 169.693  1.00  0.00            
ATOM  29126  CD  LYS D 201     134.524  94.350 171.798  1.00  0.00            
ATOM  29127  HD1 LYS D 201     133.988  95.298 171.733  1.00  0.00            
ATOM  29128  HD2 LYS D 201     135.136  94.374 172.701  1.00  0.00            
ATOM  29129  CE  LYS D 201     133.530  93.186 171.954  1.00  0.00            
ATOM  29130  HE1 LYS D 201     132.913  93.374 172.839  1.00  0.00            
ATOM  29131  HE2 LYS D 201     134.111  92.281 172.163  1.00  0.00            
ATOM  29132  NZ  LYS D 201     132.675  92.974 170.753  1.00  0.00            
ATOM  29133  HZ1 LYS D 201     132.062  92.179 170.875  1.00  0.00            
ATOM  29134  HZ2 LYS D 201     132.112  93.784 170.538  1.00  0.00            
ATOM  29135  HZ3 LYS D 201     133.250  92.771 169.934  1.00  0.00            
ATOM  29136  C   LYS D 201     137.721  92.787 171.833  1.00  0.00            
ATOM  29137  O   LYS D 201     136.895  92.322 172.615  1.00  0.00            
ATOM  29138  N   PRO D 202     138.597  91.980 171.200  1.00  0.00            
ATOM  29139  CD  PRO D 202     139.403  92.307 170.032  1.00  0.00            
ATOM  29140  HD1 PRO D 202     140.347  92.747 170.349  1.00  0.00            
ATOM  29141  HD2 PRO D 202     138.880  92.982 169.355  1.00  0.00            
ATOM  29142  CG  PRO D 202     139.680  90.981 169.331  1.00  0.00            
ATOM  29143  HG1 PRO D 202     140.619  91.003 168.778  1.00  0.00            
ATOM  29144  HG2 PRO D 202     138.845  90.721 168.681  1.00  0.00            
ATOM  29145  CB  PRO D 202     139.735  90.007 170.500  1.00  0.00            
ATOM  29146  HB1 PRO D 202     140.718  90.055 170.969  1.00  0.00            
ATOM  29147  HB2 PRO D 202     139.503  88.993 170.184  1.00  0.00            
ATOM  29148  CA  PRO D 202     138.666  90.535 171.452  1.00  0.00            
ATOM  29149  HA  PRO D 202     137.708  90.096 171.175  1.00  0.00            
ATOM  29150  C   PRO D 202     138.969  90.114 172.900  1.00  0.00            
ATOM  29151  O   PRO D 202     138.594  89.011 173.280  1.00  0.00            
ATOM  29152  N   SER D 203     139.594  90.970 173.718  1.00  0.00            
ATOM  29153  H   SER D 203     139.938  91.847 173.341  1.00  0.00            
ATOM  29154  CA  SER D 203     139.698  90.794 175.183  1.00  0.00            
ATOM  29155  HA  SER D 203     139.368  89.791 175.452  1.00  0.00            
ATOM  29156  CB  SER D 203     141.156  90.931 175.628  1.00  0.00            
ATOM  29157  HB1 SER D 203     141.782  90.257 175.043  1.00  0.00            
ATOM  29158  HB2 SER D 203     141.238  90.668 176.683  1.00  0.00            
ATOM  29159  OG  SER D 203     141.595  92.260 175.442  1.00  0.00            
ATOM  29160  HG  SER D 203     142.051  92.306 174.578  1.00  0.00            
ATOM  29161  C   SER D 203     138.809  91.763 175.976  1.00  0.00            
ATOM  29162  O   SER D 203     138.751  91.704 177.201  1.00  0.00            
ATOM  29163  N   ASN D 204     138.105  92.658 175.276  1.00  0.00            
ATOM  29164  H   ASN D 204     138.157  92.570 174.272  1.00  0.00            
ATOM  29165  CA  ASN D 204     137.376  93.824 175.783  1.00  0.00            
ATOM  29166  HA  ASN D 204     137.004  94.352 174.906  1.00  0.00            
ATOM  29167  CB  ASN D 204     136.129  93.384 176.576  1.00  0.00            
ATOM  29168  HB1 ASN D 204     135.529  94.261 176.817  1.00  0.00            
ATOM  29169  HB2 ASN D 204     136.439  92.930 177.517  1.00  0.00            
ATOM  29170  CG  ASN D 204     135.252  92.415 175.807  1.00  0.00            
ATOM  29171  OD1 ASN D 204     134.478  92.788 174.937  1.00  0.00            
ATOM  29172  ND2 ASN D 204     135.348  91.140 176.106  1.00  0.00            
ATOM  29173 1HD2 ASN D 204     136.027  90.843 176.788  1.00  0.00            
ATOM  29174 2HD2 ASN D 204     134.794  90.495 175.575  1.00  0.00            
ATOM  29175  C   ASN D 204     138.238  94.871 176.522  1.00  0.00            
ATOM  29176  O   ASN D 204     137.682  95.853 177.013  1.00  0.00            
ATOM  29177  N   THR D 205     139.568  94.717 176.584  1.00  0.00            
ATOM  29178  H   THR D 205     139.992  93.918 176.129  1.00  0.00            
ATOM  29179  CA  THR D 205     140.445  95.679 177.273  1.00  0.00            
ATOM  29180  HA  THR D 205     139.873  96.082 178.110  1.00  0.00            
ATOM  29181  CB  THR D 205     141.664  94.993 177.910  1.00  0.00            
ATOM  29182  HB  THR D 205     141.343  94.044 178.341  1.00  0.00            
ATOM  29183  CG2 THR D 205     142.844  94.745 176.970  1.00  0.00            
ATOM  29184 1HG2 THR D 205     143.538  95.586 176.981  1.00  0.00            
ATOM  29185 2HG2 THR D 205     143.363  93.839 177.281  1.00  0.00            
ATOM  29186 3HG2 THR D 205     142.482  94.606 175.955  1.00  0.00            
ATOM  29187  OG1 THR D 205     142.131  95.819 178.951  1.00  0.00            
ATOM  29188  HG1 THR D 205     142.891  95.389 179.353  1.00  0.00            
ATOM  29189  C   THR D 205     140.825  96.881 176.402  1.00  0.00            
ATOM  29190  O   THR D 205     140.753  96.847 175.167  1.00  0.00            
ATOM  29191  N   LYS D 206     141.237  97.967 177.061  1.00  0.00            
ATOM  29192  H   LYS D 206     141.361  97.883 178.065  1.00  0.00            
ATOM  29193  CA  LYS D 206     141.646  99.230 176.441  1.00  0.00            
ATOM  29194  HA  LYS D 206     141.955  99.024 175.419  1.00  0.00            
ATOM  29195  CB  LYS D 206     140.446 100.190 176.411  1.00  0.00            
ATOM  29196  HB1 LYS D 206     140.131 100.420 177.431  1.00  0.00            
ATOM  29197  HB2 LYS D 206     139.627  99.675 175.909  1.00  0.00            
ATOM  29198  CG  LYS D 206     140.776 101.504 175.679  1.00  0.00            
ATOM  29199  HG1 LYS D 206     141.323 101.281 174.766  1.00  0.00            
ATOM  29200  HG2 LYS D 206     141.419 102.109 176.314  1.00  0.00            
ATOM  29201  CD  LYS D 206     139.549 102.329 175.282  1.00  0.00            
ATOM  29202  HD1 LYS D 206     139.902 103.254 174.822  1.00  0.00            
ATOM  29203  HD2 LYS D 206     138.956 102.574 176.165  1.00  0.00            
ATOM  29204  CE  LYS D 206     138.728 101.513 174.277  1.00  0.00            
ATOM  29205  HE1 LYS D 206     138.157 100.750 174.814  1.00  0.00            
ATOM  29206  HE2 LYS D 206     139.427 100.991 173.618  1.00  0.00            
ATOM  29207  NZ  LYS D 206     137.828 102.342 173.449  1.00  0.00            
ATOM  29208  HZ1 LYS D 206     137.434 101.741 172.726  1.00  0.00            
ATOM  29209  HZ2 LYS D 206     137.092 102.745 174.009  1.00  0.00            
ATOM  29210  HZ3 LYS D 206     138.356 103.080 173.001  1.00  0.00            
ATOM  29211  C   LYS D 206     142.844  99.825 177.175  1.00  0.00            
ATOM  29212  O   LYS D 206     142.914  99.745 178.398  1.00  0.00            
ATOM  29213  N   VAL D 207     143.771 100.417 176.423  1.00  0.00            
ATOM  29214  H   VAL D 207     143.630 100.428 175.419  1.00  0.00            
ATOM  29215  CA  VAL D 207     144.948 101.109 176.960  1.00  0.00            
ATOM  29216  HA  VAL D 207     144.773 101.335 178.012  1.00  0.00            
ATOM  29217  CB  VAL D 207     146.221 100.237 176.881  1.00  0.00            
ATOM  29218  HB  VAL D 207     146.511 100.107 175.839  1.00  0.00            
ATOM  29219  CG1 VAL D 207     147.369 100.920 177.637  1.00  0.00            
ATOM  29220 1HG1 VAL D 207     148.265 100.303 177.592  1.00  0.00            
ATOM  29221 2HG1 VAL D 207     147.594 101.884 177.184  1.00  0.00            
ATOM  29222 3HG1 VAL D 207     147.093 101.068 178.681  1.00  0.00            
ATOM  29223  CG2 VAL D 207     146.028  98.840 177.491  1.00  0.00            
ATOM  29224 1HG2 VAL D 207     146.970  98.292 177.474  1.00  0.00            
ATOM  29225 2HG2 VAL D 207     145.677  98.927 178.520  1.00  0.00            
ATOM  29226 3HG2 VAL D 207     145.300  98.275 176.910  1.00  0.00            
ATOM  29227  C   VAL D 207     145.134 102.433 176.225  1.00  0.00            
ATOM  29228  O   VAL D 207     145.695 102.485 175.132  1.00  0.00            
ATOM  29229  N   ASP D 208     144.668 103.517 176.839  1.00  0.00            
ATOM  29230  H   ASP D 208     144.103 103.395 177.670  1.00  0.00            
ATOM  29231  CA  ASP D 208     144.849 104.891 176.364  1.00  0.00            
ATOM  29232  HA  ASP D 208     144.831 104.874 175.277  1.00  0.00            
ATOM  29233  CB  ASP D 208     143.647 105.748 176.793  1.00  0.00            
ATOM  29234  HB1 ASP D 208     143.705 106.720 176.302  1.00  0.00            
ATOM  29235  HB2 ASP D 208     143.687 105.908 177.872  1.00  0.00            
ATOM  29236  CG  ASP D 208     142.319 105.062 176.435  1.00  0.00            
ATOM  29237  OD1 ASP D 208     141.920 105.137 175.248  1.00  0.00            
ATOM  29238  OD2 ASP D 208     141.719 104.432 177.331  1.00  0.00            
ATOM  29239  C   ASP D 208     146.239 105.426 176.760  1.00  0.00            
ATOM  29240  O   ASP D 208     146.416 106.220 177.687  1.00  0.00            
ATOM  29241  N   LYS D 209     147.266 104.910 176.077  1.00  0.00            
ATOM  29242  H   LYS D 209     147.029 104.329 175.274  1.00  0.00            
ATOM  29243  CA  LYS D 209     148.683 105.122 176.382  1.00  0.00            
ATOM  29244  HA  LYS D 209     148.821 104.977 177.452  1.00  0.00            
ATOM  29245  CB  LYS D 209     149.513 104.068 175.615  1.00  0.00            
ATOM  29246  HB1 LYS D 209     149.332 104.190 174.545  1.00  0.00            
ATOM  29247  HB2 LYS D 209     149.171 103.072 175.893  1.00  0.00            
ATOM  29248  CG  LYS D 209     151.031 104.165 175.859  1.00  0.00            
ATOM  29249  HG1 LYS D 209     151.358 105.195 175.720  1.00  0.00            
ATOM  29250  HG2 LYS D 209     151.547 103.560 175.113  1.00  0.00            
ATOM  29251  CD  LYS D 209     151.450 103.668 177.250  1.00  0.00            
ATOM  29252  HD1 LYS D 209     151.528 102.579 177.228  1.00  0.00            
ATOM  29253  HD2 LYS D 209     150.712 103.954 177.999  1.00  0.00            
ATOM  29254  CE  LYS D 209     152.797 104.285 177.632  1.00  0.00            
ATOM  29255  HE1 LYS D 209     152.666 105.360 177.782  1.00  0.00            
ATOM  29256  HE2 LYS D 209     153.505 104.144 176.811  1.00  0.00            
ATOM  29257  NZ  LYS D 209     153.346 103.668 178.855  1.00  0.00            
ATOM  29258  HZ1 LYS D 209     154.188 104.158 179.175  1.00  0.00            
ATOM  29259  HZ2 LYS D 209     152.698 103.584 179.617  1.00  0.00            
ATOM  29260  HZ3 LYS D 209     153.782 102.763 178.650  1.00  0.00            
ATOM  29261  C   LYS D 209     149.122 106.544 176.032  1.00  0.00            
ATOM  29262  O   LYS D 209     149.334 106.860 174.862  1.00  0.00            
ATOM  29263  N   LYS D 210     149.363 107.384 177.044  1.00  0.00            
ATOM  29264  H   LYS D 210     149.081 107.099 177.969  1.00  0.00            
ATOM  29265  CA  LYS D 210     150.116 108.635 176.862  1.00  0.00            
ATOM  29266  HA  LYS D 210     149.643 109.201 176.059  1.00  0.00            
ATOM  29267  CB  LYS D 210     150.089 109.497 178.137  1.00  0.00            
ATOM  29268  HB1 LYS D 210     150.721 109.033 178.895  1.00  0.00            
ATOM  29269  HB2 LYS D 210     149.067 109.548 178.519  1.00  0.00            
ATOM  29270  CG  LYS D 210     150.571 110.932 177.844  1.00  0.00            
ATOM  29271  HG1 LYS D 210     149.821 111.432 177.230  1.00  0.00            
ATOM  29272  HG2 LYS D 210     151.497 110.905 177.273  1.00  0.00            
ATOM  29273  CD  LYS D 210     150.823 111.784 179.097  1.00  0.00            
ATOM  29274  HD1 LYS D 210     149.961 111.735 179.764  1.00  0.00            
ATOM  29275  HD2 LYS D 210     150.957 112.817 178.770  1.00  0.00            
ATOM  29276  CE  LYS D 210     152.095 111.317 179.821  1.00  0.00            
ATOM  29277  HE1 LYS D 210     152.872 111.161 179.068  1.00  0.00            
ATOM  29278  HE2 LYS D 210     151.913 110.353 180.305  1.00  0.00            
ATOM  29279  NZ  LYS D 210     152.578 112.311 180.812  1.00  0.00            
ATOM  29280  HZ1 LYS D 210     153.546 112.095 181.086  1.00  0.00            
ATOM  29281  HZ2 LYS D 210     152.661 113.228 180.399  1.00  0.00            
ATOM  29282  HZ3 LYS D 210     152.010 112.347 181.643  1.00  0.00            
ATOM  29283  C   LYS D 210     151.554 108.326 176.422  1.00  0.00            
ATOM  29284  O   LYS D 210     152.243 107.541 177.073  1.00  0.00            
ATOM  29285  N   VAL D 211     152.002 108.990 175.363  1.00  0.00            
ATOM  29286  H   VAL D 211     151.353 109.629 174.914  1.00  0.00            
ATOM  29287  CA  VAL D 211     153.400 109.103 174.933  1.00  0.00            
ATOM  29288  HA  VAL D 211     154.000 108.332 175.414  1.00  0.00            
ATOM  29289  CB  VAL D 211     153.516 108.935 173.403  1.00  0.00            
ATOM  29290  HB  VAL D 211     152.956 109.732 172.911  1.00  0.00            
ATOM  29291  CG1 VAL D 211     154.972 109.001 172.926  1.00  0.00            
ATOM  29292 1HG1 VAL D 211     155.025 108.803 171.854  1.00  0.00            
ATOM  29293 2HG1 VAL D 211     155.386 109.994 173.101  1.00  0.00            
ATOM  29294 3HG1 VAL D 211     155.579 108.262 173.445  1.00  0.00            
ATOM  29295  CG2 VAL D 211     152.932 107.591 172.951  1.00  0.00            
ATOM  29296 1HG2 VAL D 211     153.053 107.492 171.875  1.00  0.00            
ATOM  29297 2HG2 VAL D 211     153.448 106.767 173.442  1.00  0.00            
ATOM  29298 3HG2 VAL D 211     151.866 107.540 173.174  1.00  0.00            
ATOM  29299  C   VAL D 211     153.901 110.475 175.380  1.00  0.00            
ATOM  29300  O   VAL D 211     153.184 111.468 175.255  1.00  0.00            
ATOM  29301  N   GLU D 212     155.114 110.561 175.925  1.00  0.00            
ATOM  29302  H   GLU D 212     155.713 109.750 175.945  1.00  0.00            
ATOM  29303  CA  GLU D 212     155.710 111.866 176.227  1.00  0.00            
ATOM  29304  HA  GLU D 212     154.898 112.562 176.418  1.00  0.00            
ATOM  29305  CB  GLU D 212     156.542 111.848 177.517  1.00  0.00            
ATOM  29306  HB1 GLU D 212     156.961 112.846 177.655  1.00  0.00            
ATOM  29307  HB2 GLU D 212     157.359 111.128 177.439  1.00  0.00            
ATOM  29308  CG  GLU D 212     155.644 111.503 178.717  1.00  0.00            
ATOM  29309  HG1 GLU D 212     155.551 110.418 178.803  1.00  0.00            
ATOM  29310  HG2 GLU D 212     154.648 111.905 178.523  1.00  0.00            
ATOM  29311  CD  GLU D 212     156.121 112.093 180.048  1.00  0.00            
ATOM  29312  OE1 GLU D 212     157.336 112.338 180.219  1.00  0.00            
ATOM  29313  OE2 GLU D 212     155.227 112.348 180.889  1.00  0.00            
ATOM  29314  C   GLU D 212     156.500 112.389 175.018  1.00  0.00            
ATOM  29315  O   GLU D 212     157.247 111.620 174.414  1.00  0.00            
ATOM  29316  N   PRO D 213     156.358 113.676 174.649  1.00  0.00            
ATOM  29317  CD  PRO D 213     155.439 114.640 175.240  1.00  0.00            
ATOM  29318  HD1 PRO D 213     155.627 114.766 176.307  1.00  0.00            
ATOM  29319  HD2 PRO D 213     154.412 114.311 175.071  1.00  0.00            
ATOM  29320  CG  PRO D 213     155.670 115.957 174.511  1.00  0.00            
ATOM  29321  HG1 PRO D 213     156.423 116.543 175.041  1.00  0.00            
ATOM  29322  HG2 PRO D 213     154.742 116.519 174.409  1.00  0.00            
ATOM  29323  CB  PRO D 213     156.218 115.510 173.157  1.00  0.00            
ATOM  29324  HB1 PRO D 213     156.817 116.287 172.687  1.00  0.00            
ATOM  29325  HB2 PRO D 213     155.389 115.225 172.507  1.00  0.00            
ATOM  29326  CA  PRO D 213     157.044 114.266 173.502  1.00  0.00            
ATOM  29327  HA  PRO D 213     157.016 113.579 172.655  1.00  0.00            
ATOM  29328  C   PRO D 213     158.518 114.549 173.840  1.00  0.00            
ATOM  29329  O   PRO D 213     158.911 115.689 174.082  1.00  0.00            
ATOM  29330  N   LYS D 214     159.316 113.481 173.912  1.00  0.00            
ATOM  29331  H   LYS D 214     158.888 112.573 173.747  1.00  0.00            
ATOM  29332  CA  LYS D 214     160.736 113.466 174.288  1.00  0.00            
ATOM  29333  HA  LYS D 214     161.170 114.460 174.166  1.00  0.00            
ATOM  29334  CB  LYS D 214     160.890 113.006 175.748  1.00  0.00            
ATOM  29335  HB1 LYS D 214     161.954 112.875 175.962  1.00  0.00            
ATOM  29336  HB2 LYS D 214     160.405 112.034 175.857  1.00  0.00            
ATOM  29337  CG  LYS D 214     160.307 113.981 176.780  1.00  0.00            
ATOM  29338  HG1 LYS D 214     159.268 114.205 176.540  1.00  0.00            
ATOM  29339  HG2 LYS D 214     160.885 114.906 176.768  1.00  0.00            
ATOM  29340  CD  LYS D 214     160.358 113.349 178.176  1.00  0.00            
ATOM  29341  HD1 LYS D 214     161.385 113.061 178.411  1.00  0.00            
ATOM  29342  HD2 LYS D 214     159.727 112.458 178.180  1.00  0.00            
ATOM  29343  CE  LYS D 214     159.851 114.343 179.225  1.00  0.00            
ATOM  29344  HE1 LYS D 214     158.907 114.767 178.871  1.00  0.00            
ATOM  29345  HE2 LYS D 214     160.579 115.153 179.322  1.00  0.00            
ATOM  29346  NZ  LYS D 214     159.629 113.673 180.527  1.00  0.00            
ATOM  29347  HZ1 LYS D 214     159.336 114.327 181.236  1.00  0.00            
ATOM  29348  HZ2 LYS D 214     158.852 113.009 180.431  1.00  0.00            
ATOM  29349  HZ3 LYS D 214     160.442 113.158 180.829  1.00  0.00            
ATOM  29350  C   LYS D 214     161.500 112.489 173.395  1.00  0.00            
ATOM  29351  O   LYS D 214     160.978 111.416 173.097  1.00  0.00            
ATOM  29352  N   SER D 215     162.721 112.864 173.022  1.00  0.00            
ATOM  29353  H   SER D 215     163.059 113.761 173.332  1.00  0.00            
ATOM  29354  CA  SER D 215     163.750 112.004 172.422  1.00  0.00            
ATOM  29355  HA  SER D 215     163.358 111.005 172.240  1.00  0.00            
ATOM  29356  CB  SER D 215     164.237 112.599 171.096  1.00  0.00            
ATOM  29357  HB1 SER D 215     163.416 112.671 170.381  1.00  0.00            
ATOM  29358  HB2 SER D 215     165.023 111.965 170.680  1.00  0.00            
ATOM  29359  OG  SER D 215     164.754 113.881 171.379  1.00  0.00            
ATOM  29360  HG  SER D 215     165.231 113.748 172.234  1.00  0.00            
ATOM  29361  C   SER D 215     164.890 111.842 173.421  1.00  0.00            
ATOM  29362  OC1 SER D 215     165.037 110.721 173.940  1.00  0.00            
ATOM  29363  OC2 SER D 215     165.530 112.888 173.681  1.00  0.00  
TER          
ATOM  29364  N   TYR F   2     127.645  75.069 139.911  1.00  0.00            
ATOM  29365  H1  TYR F   2     128.481  74.540 140.114  1.00  0.00            
ATOM  29366  H2  TYR F   2     127.317  75.497 140.768  1.00  0.00            
ATOM  29367  H3  TYR F   2     126.924  74.469 139.536  1.00  0.00            
ATOM  29368  CA  TYR F   2     127.957  76.142 138.954  1.00  0.00            
ATOM  29369  HA  TYR F   2     128.396  75.722 138.048  1.00  0.00            
ATOM  29370  CB  TYR F   2     126.679  76.887 138.590  1.00  0.00            
ATOM  29371  HB1 TYR F   2     126.307  77.391 139.482  1.00  0.00            
ATOM  29372  HB2 TYR F   2     125.928  76.160 138.275  1.00  0.00            
ATOM  29373  CG  TYR F   2     126.846  77.900 137.485  1.00  0.00            
ATOM  29374  CD1 TYR F   2     126.754  77.488 136.146  1.00  0.00            
ATOM  29375  HD1 TYR F   2     126.597  76.448 135.890  1.00  0.00            
ATOM  29376  CE1 TYR F   2     126.856  78.437 135.121  1.00  0.00            
ATOM  29377  HE1 TYR F   2     126.797  78.111 134.099  1.00  0.00            
ATOM  29378  CZ  TYR F   2     127.051  79.798 135.422  1.00  0.00            
ATOM  29379  OH  TYR F   2     127.058  80.713 134.418  1.00  0.00            
ATOM  29380  HH  TYR F   2     127.316  81.580 134.736  1.00  0.00            
ATOM  29381  CE2 TYR F   2     127.181  80.208 136.765  1.00  0.00            
ATOM  29382  HE2 TYR F   2     127.350  81.245 137.007  1.00  0.00            
ATOM  29383  CD2 TYR F   2     127.082  79.252 137.793  1.00  0.00            
ATOM  29384  HD2 TYR F   2     127.181  79.552 138.823  1.00  0.00            
ATOM  29385  C   TYR F   2     128.959  77.081 139.600  1.00  0.00            
ATOM  29386  O   TYR F   2     128.889  77.255 140.812  1.00  0.00            
ATOM  29387  N   GLU F   3     129.880  77.653 138.830  1.00  0.00            
ATOM  29388  H   GLU F   3     129.820  77.561 137.821  1.00  0.00            
ATOM  29389  CA  GLU F   3     130.953  78.534 139.314  1.00  0.00            
ATOM  29390  HA  GLU F   3     130.681  78.959 140.280  1.00  0.00            
ATOM  29391  CB  GLU F   3     132.257  77.734 139.511  1.00  0.00            
ATOM  29392  HB1 GLU F   3     133.053  78.427 139.784  1.00  0.00            
ATOM  29393  HB2 GLU F   3     132.532  77.245 138.575  1.00  0.00            
ATOM  29394  CG  GLU F   3     132.131  76.685 140.625  1.00  0.00            
ATOM  29395  HG1 GLU F   3     131.426  75.908 140.317  1.00  0.00            
ATOM  29396  HG2 GLU F   3     131.731  77.165 141.522  1.00  0.00            
ATOM  29397  CD  GLU F   3     133.485  76.047 140.949  1.00  0.00            
ATOM  29398  OE1 GLU F   3     133.793  75.012 140.319  1.00  0.00            
ATOM  29399  OE2 GLU F   3     134.185  76.595 141.829  1.00  0.00            
ATOM  29400  C   GLU F   3     131.157  79.705 138.336  1.00  0.00            
ATOM  29401  O   GLU F   3     130.555  79.731 137.263  1.00  0.00            
ATOM  29402  N   LEU F   4     131.990  80.685 138.701  1.00  0.00            
ATOM  29403  H   LEU F   4     132.470  80.608 139.587  1.00  0.00            
ATOM  29404  CA  LEU F   4     132.340  81.818 137.838  1.00  0.00            
ATOM  29405  HA  LEU F   4     131.957  81.645 136.832  1.00  0.00            
ATOM  29406  CB  LEU F   4     131.700  83.105 138.382  1.00  0.00            
ATOM  29407  HB1 LEU F   4     132.144  83.957 137.865  1.00  0.00            
ATOM  29408  HB2 LEU F   4     131.951  83.179 139.436  1.00  0.00            
ATOM  29409  CG  LEU F   4     130.171  83.203 138.262  1.00  0.00            
ATOM  29410  HG  LEU F   4     129.703  82.369 138.782  1.00  0.00            
ATOM  29411  CD1 LEU F   4     129.729  84.506 138.933  1.00  0.00            
ATOM  29412 1HD1 LEU F   4     128.655  84.630 138.839  1.00  0.00            
ATOM  29413 2HD1 LEU F   4     129.985  84.477 139.990  1.00  0.00            
ATOM  29414 3HD1 LEU F   4     130.225  85.353 138.465  1.00  0.00            
ATOM  29415  CD2 LEU F   4     129.680  83.206 136.815  1.00  0.00            
ATOM  29416 1HD2 LEU F   4     128.609  83.385 136.802  1.00  0.00            
ATOM  29417 2HD2 LEU F   4     130.182  83.985 136.244  1.00  0.00            
ATOM  29418 3HD2 LEU F   4     129.879  82.238 136.354  1.00  0.00            
ATOM  29419  C   LEU F   4     133.863  81.953 137.715  1.00  0.00            
ATOM  29420  O   LEU F   4     134.560  82.321 138.665  1.00  0.00            
ATOM  29421  N   THR F   5     134.383  81.694 136.518  1.00  0.00            
ATOM  29422  H   THR F   5     133.741  81.470 135.761  1.00  0.00            
ATOM  29423  CA  THR F   5     135.802  81.895 136.198  1.00  0.00            
ATOM  29424  HA  THR F   5     136.406  81.481 137.005  1.00  0.00            
ATOM  29425  CB  THR F   5     136.176  81.156 134.905  1.00  0.00            
ATOM  29426  HB  THR F   5     135.513  81.470 134.102  1.00  0.00            
ATOM  29427  CG2 THR F   5     137.629  81.369 134.475  1.00  0.00            
ATOM  29428 1HG2 THR F   5     137.851  80.718 133.630  1.00  0.00            
ATOM  29429 2HG2 THR F   5     137.781  82.402 134.162  1.00  0.00            
ATOM  29430 3HG2 THR F   5     138.301  81.127 135.298  1.00  0.00            
ATOM  29431  OG1 THR F   5     136.033  79.772 135.106  1.00  0.00            
ATOM  29432  HG1 THR F   5     135.101  79.584 135.254  1.00  0.00            
ATOM  29433  C   THR F   5     136.104  83.388 136.074  1.00  0.00            
ATOM  29434  O   THR F   5     135.363  84.114 135.418  1.00  0.00            
ATOM  29435  N   GLN F   6     137.215  83.839 136.662  1.00  0.00            
ATOM  29436  H   GLN F   6     137.782  83.179 137.174  1.00  0.00            
ATOM  29437  CA  GLN F   6     137.785  85.181 136.491  1.00  0.00            
ATOM  29438  HA  GLN F   6     137.351  85.648 135.605  1.00  0.00            
ATOM  29439  CB  GLN F   6     137.492  86.063 137.721  1.00  0.00            
ATOM  29440  HB1 GLN F   6     138.238  86.855 137.756  1.00  0.00            
ATOM  29441  HB2 GLN F   6     137.599  85.474 138.634  1.00  0.00            
ATOM  29442  CG  GLN F   6     136.107  86.724 137.693  1.00  0.00            
ATOM  29443  HG1 GLN F   6     135.335  85.958 137.768  1.00  0.00            
ATOM  29444  HG2 GLN F   6     135.979  87.253 136.749  1.00  0.00            
ATOM  29445  CD  GLN F   6     135.941  87.726 138.834  1.00  0.00            
ATOM  29446  OE1 GLN F   6     135.195  87.517 139.778  1.00  0.00            
ATOM  29447  NE2 GLN F   6     136.633  88.842 138.818  1.00  0.00            
ATOM  29448 1HE2 GLN F   6     137.370  88.980 138.132  1.00  0.00            
ATOM  29449 2HE2 GLN F   6     136.565  89.465 139.612  1.00  0.00            
ATOM  29450  C   GLN F   6     139.310  85.084 136.298  1.00  0.00            
ATOM  29451  O   GLN F   6     139.935  84.188 136.871  1.00  0.00            
ATOM  29452  N   PRO F   7     139.947  86.008 135.552  1.00  0.00            
ATOM  29453  CD  PRO F   7     139.337  87.065 134.754  1.00  0.00            
ATOM  29454  HD1 PRO F   7     138.605  87.628 135.335  1.00  0.00            
ATOM  29455  HD2 PRO F   7     138.862  86.627 133.876  1.00  0.00            
ATOM  29456  CG  PRO F   7     140.476  87.990 134.322  1.00  0.00            
ATOM  29457  HG1 PRO F   7     140.565  88.816 135.029  1.00  0.00            
ATOM  29458  HG2 PRO F   7     140.323  88.373 133.313  1.00  0.00            
ATOM  29459  CB  PRO F   7     141.718  87.099 134.408  1.00  0.00            
ATOM  29460  HB1 PRO F   7     142.623  87.681 134.586  1.00  0.00            
ATOM  29461  HB2 PRO F   7     141.813  86.523 133.486  1.00  0.00            
ATOM  29462  CA  PRO F   7     141.399  86.149 135.568  1.00  0.00            
ATOM  29463  HA  PRO F   7     141.878  85.184 135.397  1.00  0.00            
ATOM  29464  C   PRO F   7     141.845  86.716 136.923  1.00  0.00            
ATOM  29465  O   PRO F   7     141.277  87.695 137.397  1.00  0.00            
ATOM  29466  N   LEU F   8     142.890  86.153 137.538  1.00  0.00            
ATOM  29467  H   LEU F   8     143.283  85.318 137.134  1.00  0.00            
ATOM  29468  CA  LEU F   8     143.354  86.573 138.875  1.00  0.00            
ATOM  29469  HA  LEU F   8     142.517  86.508 139.574  1.00  0.00            
ATOM  29470  CB  LEU F   8     144.481  85.628 139.338  1.00  0.00            
ATOM  29471  HB1 LEU F   8     144.838  85.974 140.310  1.00  0.00            
ATOM  29472  HB2 LEU F   8     145.310  85.714 138.634  1.00  0.00            
ATOM  29473  CG  LEU F   8     144.099  84.141 139.469  1.00  0.00            
ATOM  29474  HG  LEU F   8     143.737  83.772 138.509  1.00  0.00            
ATOM  29475  CD1 LEU F   8     145.343  83.336 139.850  1.00  0.00            
ATOM  29476 1HD1 LEU F   8     145.089  82.278 139.913  1.00  0.00            
ATOM  29477 2HD1 LEU F   8     146.114  83.463 139.089  1.00  0.00            
ATOM  29478 3HD1 LEU F   8     145.727  83.671 140.814  1.00  0.00            
ATOM  29479  CD2 LEU F   8     143.027  83.905 140.531  1.00  0.00            
ATOM  29480 1HD2 LEU F   8     142.831  82.837 140.626  1.00  0.00            
ATOM  29481 2HD2 LEU F   8     143.352  84.300 141.493  1.00  0.00            
ATOM  29482 3HD2 LEU F   8     142.096  84.394 140.239  1.00  0.00            
ATOM  29483  C   LEU F   8     143.859  88.031 138.928  1.00  0.00            
ATOM  29484  O   LEU F   8     143.887  88.649 139.993  1.00  0.00            
ATOM  29485  N   SER F   9     144.280  88.581 137.787  1.00  0.00            
ATOM  29486  H   SER F   9     144.163  88.055 136.934  1.00  0.00            
ATOM  29487  CA  SER F   9     144.863  89.918 137.662  1.00  0.00            
ATOM  29488  HA  SER F   9     144.454  90.563 138.436  1.00  0.00            
ATOM  29489  CB  SER F   9     146.379  89.824 137.857  1.00  0.00            
ATOM  29490  HB1 SER F   9     146.817  89.277 137.021  1.00  0.00            
ATOM  29491  HB2 SER F   9     146.590  89.284 138.782  1.00  0.00            
ATOM  29492  OG  SER F   9     146.960  91.108 137.940  1.00  0.00            
ATOM  29493  HG  SER F   9     147.911  91.026 137.839  1.00  0.00            
ATOM  29494  C   SER F   9     144.552  90.525 136.292  1.00  0.00            
ATOM  29495  O   SER F   9     144.536  89.810 135.290  1.00  0.00            
ATOM  29496  N   VAL F  11     144.338  91.840 136.257  1.00  0.00            
ATOM  29497  H   VAL F  11     144.384  92.334 137.147  1.00  0.00            
ATOM  29498  CA  VAL F  11     144.225  92.688 135.063  1.00  0.00            
ATOM  29499  HA  VAL F  11     144.621  92.150 134.201  1.00  0.00            
ATOM  29500  CB  VAL F  11     142.749  93.051 134.770  1.00  0.00            
ATOM  29501  HB  VAL F  11     142.249  93.290 135.710  1.00  0.00            
ATOM  29502  CG1 VAL F  11     142.561  94.247 133.823  1.00  0.00            
ATOM  29503 1HG1 VAL F  11     141.497  94.394 133.629  1.00  0.00            
ATOM  29504 2HG1 VAL F  11     142.946  95.158 134.280  1.00  0.00            
ATOM  29505 3HG1 VAL F  11     143.070  94.066 132.876  1.00  0.00            
ATOM  29506  CG2 VAL F  11     142.034  91.861 134.113  1.00  0.00            
ATOM  29507 1HG2 VAL F  11     140.973  92.085 134.001  1.00  0.00            
ATOM  29508 2HG2 VAL F  11     142.460  91.664 133.129  1.00  0.00            
ATOM  29509 3HG2 VAL F  11     142.143  90.968 134.724  1.00  0.00            
ATOM  29510  C   VAL F  11     145.100  93.926 135.279  1.00  0.00            
ATOM  29511  O   VAL F  11     145.199  94.456 136.388  1.00  0.00            
ATOM  29512  N   SER F  12     145.746  94.398 134.216  1.00  0.00            
ATOM  29513  H   SER F  12     145.632  93.946 133.320  1.00  0.00            
ATOM  29514  CA  SER F  12     146.599  95.585 134.244  1.00  0.00            
ATOM  29515  HA  SER F  12     146.373  96.150 135.144  1.00  0.00            
ATOM  29516  CB  SER F  12     148.075  95.185 134.315  1.00  0.00            
ATOM  29517  HB1 SER F  12     148.246  94.623 135.235  1.00  0.00            
ATOM  29518  HB2 SER F  12     148.685  96.085 134.337  1.00  0.00            
ATOM  29519  OG  SER F  12     148.447  94.389 133.205  1.00  0.00            
ATOM  29520  HG  SER F  12     149.371  94.142 133.284  1.00  0.00            
ATOM  29521  C   SER F  12     146.313  96.517 133.069  1.00  0.00            
ATOM  29522  O   SER F  12     145.798  96.101 132.032  1.00  0.00            
ATOM  29523  N   VAL F  13     146.601  97.806 133.257  1.00  0.00            
ATOM  29524  H   VAL F  13     147.004  98.086 134.142  1.00  0.00            
ATOM  29525  CA  VAL F  13     146.264  98.872 132.301  1.00  0.00            
ATOM  29526  HA  VAL F  13     146.363  98.473 131.291  1.00  0.00            
ATOM  29527  CB  VAL F  13     144.794  99.299 132.508  1.00  0.00            
ATOM  29528  HB  VAL F  13     144.188  98.393 132.558  1.00  0.00            
ATOM  29529  CG1 VAL F  13     144.577 100.063 133.819  1.00  0.00            
ATOM  29530 1HG1 VAL F  13     143.513 100.221 133.962  1.00  0.00            
ATOM  29531 2HG1 VAL F  13     144.959  99.484 134.659  1.00  0.00            
ATOM  29532 3HG1 VAL F  13     145.074 101.034 133.787  1.00  0.00            
ATOM  29533  CG2 VAL F  13     144.237 100.124 131.345  1.00  0.00            
ATOM  29534 1HG2 VAL F  13     143.182 100.326 131.524  1.00  0.00            
ATOM  29535 2HG2 VAL F  13     144.753 101.076 131.260  1.00  0.00            
ATOM  29536 3HG2 VAL F  13     144.330  99.565 130.414  1.00  0.00            
ATOM  29537  C   VAL F  13     147.225 100.055 132.444  1.00  0.00            
ATOM  29538  O   VAL F  13     147.772 100.286 133.524  1.00  0.00            
ATOM  29539  N   SER F  14     147.426 100.817 131.370  1.00  0.00            
ATOM  29540  H   SER F  14     147.013 100.542 130.492  1.00  0.00            
ATOM  29541  CA  SER F  14     148.149 102.097 131.400  1.00  0.00            
ATOM  29542  HA  SER F  14     149.058 101.956 131.982  1.00  0.00            
ATOM  29543  CB  SER F  14     148.539 102.544 129.986  1.00  0.00            
ATOM  29544  HB1 SER F  14     149.413 103.195 130.037  1.00  0.00            
ATOM  29545  HB2 SER F  14     147.714 103.120 129.573  1.00  0.00            
ATOM  29546  OG  SER F  14     148.811 101.458 129.121  1.00  0.00            
ATOM  29547  HG  SER F  14     148.267 101.582 128.318  1.00  0.00            
ATOM  29548  C   SER F  14     147.301 103.214 132.039  1.00  0.00            
ATOM  29549  O   SER F  14     146.069 103.121 132.043  1.00  0.00            
ATOM  29550  N   PRO F  15     147.901 104.323 132.510  1.00  0.00            
ATOM  29551  CD  PRO F  15     149.318 104.639 132.512  1.00  0.00            
ATOM  29552  HD1 PRO F  15     149.574 105.158 131.587  1.00  0.00            
ATOM  29553  HD2 PRO F  15     149.946 103.760 132.631  1.00  0.00            
ATOM  29554  CG  PRO F  15     149.489 105.583 133.694  1.00  0.00            
ATOM  29555  HG1 PRO F  15     150.382 106.202 133.600  1.00  0.00            
ATOM  29556  HG2 PRO F  15     149.514 104.998 134.611  1.00  0.00            
ATOM  29557  CB  PRO F  15     148.203 106.408 133.648  1.00  0.00            
ATOM  29558  HB1 PRO F  15     148.334 107.235 132.947  1.00  0.00            
ATOM  29559  HB2 PRO F  15     147.934 106.787 134.635  1.00  0.00            
ATOM  29560  CA  PRO F  15     147.152 105.420 133.119  1.00  0.00            
ATOM  29561  HA  PRO F  15     146.574 105.026 133.957  1.00  0.00            
ATOM  29562  C   PRO F  15     146.207 106.073 132.102  1.00  0.00            
ATOM  29563  O   PRO F  15     146.608 106.364 130.975  1.00  0.00            
ATOM  29564  N   GLY F  16     144.946 106.289 132.482  1.00  0.00            
ATOM  29565  H   GLY F  16     144.647 105.962 133.396  1.00  0.00            
ATOM  29566  CA  GLY F  16     143.925 106.895 131.621  1.00  0.00            
ATOM  29567  HA1 GLY F  16     144.329 107.809 131.185  1.00  0.00            
ATOM  29568  HA2 GLY F  16     143.067 107.159 132.237  1.00  0.00            
ATOM  29569  C   GLY F  16     143.424 106.012 130.469  1.00  0.00            
ATOM  29570  O   GLY F  16     142.541 106.444 129.732  1.00  0.00            
ATOM  29571  N   GLN F  17     143.933 104.788 130.304  1.00  0.00            
ATOM  29572  H   GLN F  17     144.628 104.460 130.964  1.00  0.00            
ATOM  29573  CA  GLN F  17     143.488 103.860 129.257  1.00  0.00            
ATOM  29574  HA  GLN F  17     143.036 104.437 128.449  1.00  0.00            
ATOM  29575  CB  GLN F  17     144.702 103.133 128.647  1.00  0.00            
ATOM  29576  HB1 GLN F  17     144.352 102.377 127.943  1.00  0.00            
ATOM  29577  HB2 GLN F  17     145.273 102.637 129.433  1.00  0.00            
ATOM  29578  CG  GLN F  17     145.603 104.125 127.886  1.00  0.00            
ATOM  29579  HG1 GLN F  17     146.013 104.855 128.585  1.00  0.00            
ATOM  29580  HG2 GLN F  17     145.001 104.662 127.153  1.00  0.00            
ATOM  29581  CD  GLN F  17     146.770 103.472 127.149  1.00  0.00            
ATOM  29582  OE1 GLN F  17     147.035 102.283 127.234  1.00  0.00            
ATOM  29583  NE2 GLN F  17     147.556 104.237 126.427  1.00  0.00            
ATOM  29584 1HE2 GLN F  17     147.389 105.225 126.359  1.00  0.00            
ATOM  29585 2HE2 GLN F  17     148.316 103.781 125.953  1.00  0.00            
ATOM  29586  C   GLN F  17     142.376 102.922 129.760  1.00  0.00            
ATOM  29587  O   GLN F  17     142.007 102.935 130.938  1.00  0.00            
ATOM  29588  N   THR F  18     141.786 102.147 128.849  1.00  0.00            
ATOM  29589  H   THR F  18     142.107 102.180 127.894  1.00  0.00            
ATOM  29590  CA  THR F  18     140.619 101.302 129.138  1.00  0.00            
ATOM  29591  HA  THR F  18     140.031 101.802 129.899  1.00  0.00            
ATOM  29592  CB  THR F  18     139.720 101.166 127.901  1.00  0.00            
ATOM  29593  HB  THR F  18     140.273 100.678 127.098  1.00  0.00            
ATOM  29594  CG2 THR F  18     138.429 100.391 128.158  1.00  0.00            
ATOM  29595 1HG2 THR F  18     137.839 100.342 127.243  1.00  0.00            
ATOM  29596 2HG2 THR F  18     138.660  99.372 128.467  1.00  0.00            
ATOM  29597 3HG2 THR F  18     137.846 100.877 128.940  1.00  0.00            
ATOM  29598  OG1 THR F  18     139.329 102.454 127.482  1.00  0.00            
ATOM  29599  HG1 THR F  18     138.430 102.380 127.144  1.00  0.00            
ATOM  29600  C   THR F  18     141.031  99.930 129.668  1.00  0.00            
ATOM  29601  O   THR F  18     141.733  99.193 128.979  1.00  0.00            
ATOM  29602  N   ALA F  19     140.568  99.570 130.866  1.00  0.00            
ATOM  29603  H   ALA F  19     139.961 100.220 131.359  1.00  0.00            
ATOM  29604  CA  ALA F  19     140.680  98.219 131.412  1.00  0.00            
ATOM  29605  HA  ALA F  19     141.553  97.730 130.975  1.00  0.00            
ATOM  29606  CB  ALA F  19     140.900  98.294 132.928  1.00  0.00            
ATOM  29607  HB1 ALA F  19     141.049  97.292 133.331  1.00  0.00            
ATOM  29608  HB2 ALA F  19     141.779  98.898 133.145  1.00  0.00            
ATOM  29609  HB3 ALA F  19     140.033  98.746 133.409  1.00  0.00            
ATOM  29610  C   ALA F  19     139.438  97.386 131.055  1.00  0.00            
ATOM  29611  O   ALA F  19     138.322  97.911 131.010  1.00  0.00            
ATOM  29612  N   ILE F  20     139.624  96.083 130.832  1.00  0.00            
ATOM  29613  H   ILE F  20     140.557  95.703 130.919  1.00  0.00            
ATOM  29614  CA  ILE F  20     138.546  95.124 130.556  1.00  0.00            
ATOM  29615  HA  ILE F  20     137.592  95.577 130.825  1.00  0.00            
ATOM  29616  CB  ILE F  20     138.475  94.745 129.054  1.00  0.00            
ATOM  29617  HB  ILE F  20     139.415  94.264 128.775  1.00  0.00            
ATOM  29618  CG2 ILE F  20     137.326  93.743 128.809  1.00  0.00            
ATOM  29619 1HG2 ILE F  20     137.295  93.445 127.763  1.00  0.00            
ATOM  29620 2HG2 ILE F  20     137.473  92.834 129.391  1.00  0.00            
ATOM  29621 3HG2 ILE F  20     136.371  94.195 129.083  1.00  0.00            
ATOM  29622  CG1 ILE F  20     138.288  96.003 128.170  1.00  0.00            
ATOM  29623 1HG1 ILE F  20     139.107  96.697 128.355  1.00  0.00            
ATOM  29624 2HG1 ILE F  20     137.356  96.498 128.443  1.00  0.00            
ATOM  29625  CD  ILE F  20     138.278  95.735 126.659  1.00  0.00            
ATOM  29626  HD1 ILE F  20     138.299  96.686 126.127  1.00  0.00            
ATOM  29627  HD2 ILE F  20     139.157  95.153 126.378  1.00  0.00            
ATOM  29628  HD3 ILE F  20     137.374  95.201 126.369  1.00  0.00            
ATOM  29629  C   ILE F  20     138.744  93.896 131.448  1.00  0.00            
ATOM  29630  O   ILE F  20     139.846  93.359 131.547  1.00  0.00            
ATOM  29631  N   PHE F  21     137.660  93.452 132.076  1.00  0.00            
ATOM  29632  H   PHE F  21     136.796  93.963 131.931  1.00  0.00            
ATOM  29633  CA  PHE F  21     137.579  92.274 132.932  1.00  0.00            
ATOM  29634  HA  PHE F  21     138.567  91.827 133.051  1.00  0.00            
ATOM  29635  CB  PHE F  21     137.036  92.661 134.316  1.00  0.00            
ATOM  29636  HB1 PHE F  21     136.955  91.753 134.916  1.00  0.00            
ATOM  29637  HB2 PHE F  21     136.028  93.040 134.185  1.00  0.00            
ATOM  29638  CG  PHE F  21     137.837  93.692 135.093  1.00  0.00            
ATOM  29639  CD1 PHE F  21     137.841  95.046 134.705  1.00  0.00            
ATOM  29640  HD1 PHE F  21     137.270  95.371 133.848  1.00  0.00            
ATOM  29641  CE1 PHE F  21     138.591  95.986 135.429  1.00  0.00            
ATOM  29642  HE1 PHE F  21     138.610  97.016 135.109  1.00  0.00            
ATOM  29643  CZ  PHE F  21     139.308  95.586 136.568  1.00  0.00            
ATOM  29644  HZ  PHE F  21     139.860  96.313 137.141  1.00  0.00            
ATOM  29645  CE2 PHE F  21     139.288  94.242 136.976  1.00  0.00            
ATOM  29646  HE2 PHE F  21     139.829  93.939 137.862  1.00  0.00            
ATOM  29647  CD2 PHE F  21     138.551  93.299 136.239  1.00  0.00            
ATOM  29648  HD2 PHE F  21     138.517  92.270 136.560  1.00  0.00            
ATOM  29649  C   PHE F  21     136.641  91.254 132.285  1.00  0.00            
ATOM  29650  O   PHE F  21     135.624  91.630 131.698  1.00  0.00            
ATOM  29651  N   THR F  22     136.949  89.967 132.431  1.00  0.00            
ATOM  29652  H   THR F  22     137.792  89.712 132.924  1.00  0.00            
ATOM  29653  CA  THR F  22     136.121  88.854 131.949  1.00  0.00            
ATOM  29654  HA  THR F  22     135.240  89.250 131.442  1.00  0.00            
ATOM  29655  CB  THR F  22     136.874  87.980 130.935  1.00  0.00            
ATOM  29656  HB  THR F  22     136.299  87.072 130.747  1.00  0.00            
ATOM  29657  CG2 THR F  22     137.085  88.701 129.605  1.00  0.00            
ATOM  29658 1HG2 THR F  22     137.596  88.041 128.904  1.00  0.00            
ATOM  29659 2HG2 THR F  22     136.120  88.979 129.183  1.00  0.00            
ATOM  29660 3HG2 THR F  22     137.684  89.601 129.754  1.00  0.00            
ATOM  29661  OG1 THR F  22     138.152  87.628 131.416  1.00  0.00            
ATOM  29662  HG1 THR F  22     138.532  86.999 130.797  1.00  0.00            
ATOM  29663  C   THR F  22     135.616  87.998 133.106  1.00  0.00            
ATOM  29664  O   THR F  22     136.277  87.852 134.134  1.00  0.00            
ATOM  29665  N   CYS F  23     134.424  87.440 132.927  1.00  0.00            
ATOM  29666  H   CYS F  23     133.894  87.680 132.093  1.00  0.00            
ATOM  29667  CA  CYS F  23     133.775  86.496 133.824  1.00  0.00            
ATOM  29668  HA  CYS F  23     134.517  86.026 134.458  1.00  0.00            
ATOM  29669  CB  CYS F  23     132.796  87.279 134.700  1.00  0.00            
ATOM  29670  HB1 CYS F  23     132.117  87.841 134.058  1.00  0.00            
ATOM  29671  HB2 CYS F  23     133.372  87.988 135.291  1.00  0.00            
ATOM  29672  SG  CYS F  23     131.806  86.295 135.842  1.00  0.00            
ATOM  29673  C   CYS F  23     133.064  85.436 132.975  1.00  0.00            
ATOM  29674  O   CYS F  23     132.450  85.797 131.971  1.00  0.00            
ATOM  29675  N   SER F  24     133.144  84.149 133.318  1.00  0.00            
ATOM  29676  H   SER F  24     133.713  83.875 134.111  1.00  0.00            
ATOM  29677  CA  SER F  24     132.528  83.097 132.492  1.00  0.00            
ATOM  29678  HA  SER F  24     131.650  83.529 132.018  1.00  0.00            
ATOM  29679  CB  SER F  24     133.470  82.662 131.359  1.00  0.00            
ATOM  29680  HB1 SER F  24     133.596  83.494 130.664  1.00  0.00            
ATOM  29681  HB2 SER F  24     133.019  81.831 130.814  1.00  0.00            
ATOM  29682  OG  SER F  24     134.742  82.271 131.841  1.00  0.00            
ATOM  29683  HG  SER F  24     135.088  81.587 131.261  1.00  0.00            
ATOM  29684  C   SER F  24     132.010  81.882 133.265  1.00  0.00            
ATOM  29685  O   SER F  24     132.515  81.541 134.335  1.00  0.00            
ATOM  29686  N   GLY F  25     130.991  81.238 132.687  1.00  0.00            
ATOM  29687  H   GLY F  25     130.656  81.592 131.795  1.00  0.00            
ATOM  29688  CA  GLY F  25     130.307  80.043 133.190  1.00  0.00            
ATOM  29689  HA1 GLY F  25     129.815  80.262 134.137  1.00  0.00            
ATOM  29690  HA2 GLY F  25     131.036  79.250 133.362  1.00  0.00            
ATOM  29691  C   GLY F  25     129.258  79.535 132.187  1.00  0.00            
ATOM  29692  O   GLY F  25     128.907  80.244 131.241  1.00  0.00            
ATOM  29693  N   ASP F  26     128.777  78.307 132.375  1.00  0.00            
ATOM  29694  H   ASP F  26     129.105  77.771 133.178  1.00  0.00            
ATOM  29695  CA  ASP F  26     127.930  77.565 131.427  1.00  0.00            
ATOM  29696  HA  ASP F  26     128.474  77.499 130.483  1.00  0.00            
ATOM  29697  CB  ASP F  26     127.711  76.120 131.927  1.00  0.00            
ATOM  29698  HB1 ASP F  26     127.442  75.491 131.077  1.00  0.00            
ATOM  29699  HB2 ASP F  26     126.874  76.098 132.627  1.00  0.00            
ATOM  29700  CG  ASP F  26     128.927  75.534 132.650  1.00  0.00            
ATOM  29701  OD1 ASP F  26     129.673  74.768 132.007  1.00  0.00            
ATOM  29702  OD2 ASP F  26     129.108  75.898 133.838  1.00  0.00            
ATOM  29703  C   ASP F  26     126.582  78.265 131.158  1.00  0.00            
ATOM  29704  O   ASP F  26     125.685  78.280 132.004  1.00  0.00            
ATOM  29705  N   ASN F  27     126.434  78.870 129.980  1.00  0.00            
ATOM  29706  H   ASN F  27     127.194  78.784 129.312  1.00  0.00            
ATOM  29707  CA  ASN F  27     125.339  79.778 129.624  1.00  0.00            
ATOM  29708  HA  ASN F  27     125.650  80.280 128.710  1.00  0.00            
ATOM  29709  CB  ASN F  27     124.067  79.002 129.254  1.00  0.00            
ATOM  29710  HB1 ASN F  27     123.339  79.692 128.833  1.00  0.00            
ATOM  29711  HB2 ASN F  27     123.634  78.574 130.157  1.00  0.00            
ATOM  29712  CG  ASN F  27     124.293  77.906 128.233  1.00  0.00            
ATOM  29713  OD1 ASN F  27     124.958  78.069 127.221  1.00  0.00            
ATOM  29714  ND2 ASN F  27     123.770  76.730 128.486  1.00  0.00            
ATOM  29715 1HD2 ASN F  27     123.169  76.638 129.286  1.00  0.00            
ATOM  29716 2HD2 ASN F  27     123.928  76.008 127.812  1.00  0.00            
ATOM  29717  C   ASN F  27     125.125  80.897 130.671  1.00  0.00            
ATOM  29718  O   ASN F  27     124.037  81.089 131.219  1.00  0.00            
ATOM  29719  N   LEU F  28     126.189  81.633 131.009  1.00  0.00            
ATOM  29720  H   LEU F  28     127.089  81.349 130.644  1.00  0.00            
ATOM  29721  CA  LEU F  28     126.130  82.825 131.868  1.00  0.00            
ATOM  29722  HA  LEU F  28     125.782  82.507 132.849  1.00  0.00            
ATOM  29723  CB  LEU F  28     127.560  83.382 132.001  1.00  0.00            
ATOM  29724  HB1 LEU F  28     127.898  83.702 131.015  1.00  0.00            
ATOM  29725  HB2 LEU F  28     128.209  82.571 132.332  1.00  0.00            
ATOM  29726  CG  LEU F  28     127.734  84.564 132.975  1.00  0.00            
ATOM  29727  HG  LEU F  28     127.236  85.447 132.582  1.00  0.00            
ATOM  29728  CD1 LEU F  28     127.194  84.262 134.374  1.00  0.00            
ATOM  29729 1HD1 LEU F  28     127.468  85.067 135.054  1.00  0.00            
ATOM  29730 2HD1 LEU F  28     126.106  84.210 134.345  1.00  0.00            
ATOM  29731 3HD1 LEU F  28     127.610  83.329 134.737  1.00  0.00            
ATOM  29732  CD2 LEU F  28     129.227  84.864 133.122  1.00  0.00            
ATOM  29733 1HD2 LEU F  28     129.363  85.748 133.744  1.00  0.00            
ATOM  29734 2HD2 LEU F  28     129.738  84.019 133.583  1.00  0.00            
ATOM  29735 3HD2 LEU F  28     129.656  85.052 132.140  1.00  0.00            
ATOM  29736  C   LEU F  28     125.130  83.895 131.374  1.00  0.00            
ATOM  29737  O   LEU F  28     124.568  84.613 132.195  1.00  0.00            
ATOM  29738  N   GLY F  29     124.835  83.948 130.072  1.00  0.00            
ATOM  29739  H   GLY F  29     125.339  83.324 129.454  1.00  0.00            
ATOM  29740  CA  GLY F  29     123.802  84.810 129.485  1.00  0.00            
ATOM  29741  HA1 GLY F  29     123.807  84.671 128.405  1.00  0.00            
ATOM  29742  HA2 GLY F  29     124.037  85.852 129.701  1.00  0.00            
ATOM  29743  C   GLY F  29     122.376  84.533 129.981  1.00  0.00            
ATOM  29744  O   GLY F  29     121.534  85.423 129.916  1.00  0.00            
ATOM  29745  N   ASP F  30     122.112  83.348 130.539  1.00  0.00            
ATOM  29746  H   ASP F  30     122.810  82.617 130.483  1.00  0.00            
ATOM  29747  CA  ASP F  30     120.824  82.997 131.156  1.00  0.00            
ATOM  29748  HA  ASP F  30     120.026  83.373 130.515  1.00  0.00            
ATOM  29749  CB  ASP F  30     120.659  81.463 131.267  1.00  0.00            
ATOM  29750  HB1 ASP F  30     119.626  81.254 131.551  1.00  0.00            
ATOM  29751  HB2 ASP F  30     121.294  81.116 132.084  1.00  0.00            
ATOM  29752  CG  ASP F  30     120.989  80.608 130.034  1.00  0.00            
ATOM  29753  OD1 ASP F  30     121.170  81.157 128.924  1.00  0.00            
ATOM  29754  OD2 ASP F  30     121.059  79.371 130.227  1.00  0.00            
ATOM  29755  C   ASP F  30     120.639  83.626 132.556  1.00  0.00            
ATOM  29756  O   ASP F  30     119.584  83.472 133.177  1.00  0.00            
ATOM  29757  N   LYS F  31     121.680  84.273 133.105  1.00  0.00            
ATOM  29758  H   LYS F  31     122.506  84.405 132.527  1.00  0.00            
ATOM  29759  CA  LYS F  31     121.799  84.607 134.532  1.00  0.00            
ATOM  29760  HA  LYS F  31     120.816  84.537 134.997  1.00  0.00            
ATOM  29761  CB  LYS F  31     122.732  83.589 135.234  1.00  0.00            
ATOM  29762  HB1 LYS F  31     122.571  83.665 136.309  1.00  0.00            
ATOM  29763  HB2 LYS F  31     123.769  83.857 135.028  1.00  0.00            
ATOM  29764  CG  LYS F  31     122.545  82.120 134.813  1.00  0.00            
ATOM  29765  HG1 LYS F  31     122.789  82.029 133.755  1.00  0.00            
ATOM  29766  HG2 LYS F  31     121.506  81.822 134.965  1.00  0.00            
ATOM  29767  CD  LYS F  31     123.465  81.177 135.606  1.00  0.00            
ATOM  29768  HD1 LYS F  31     123.102  81.109 136.632  1.00  0.00            
ATOM  29769  HD2 LYS F  31     124.478  81.582 135.629  1.00  0.00            
ATOM  29770  CE  LYS F  31     123.498  79.768 134.996  1.00  0.00            
ATOM  29771  HE1 LYS F  31     122.473  79.401 134.889  1.00  0.00            
ATOM  29772  HE2 LYS F  31     124.020  79.100 135.691  1.00  0.00            
ATOM  29773  NZ  LYS F  31     124.187  79.761 133.681  1.00  0.00            
ATOM  29774  HZ1 LYS F  31     124.274  78.832 133.278  1.00  0.00            
ATOM  29775  HZ2 LYS F  31     123.719  80.330 132.977  1.00  0.00            
ATOM  29776  HZ3 LYS F  31     125.142  80.090 133.758  1.00  0.00            
ATOM  29777  C   LYS F  31     122.319  86.039 134.704  1.00  0.00            
ATOM  29778  O   LYS F  31     123.476  86.316 134.406  1.00  0.00            
ATOM  29779  N   TYR F  32     121.484  86.954 135.210  1.00  0.00            
ATOM  29780  H   TYR F  32     120.536  86.684 135.402  1.00  0.00            
ATOM  29781  CA  TYR F  32     121.871  88.362 135.400  1.00  0.00            
ATOM  29782  HA  TYR F  32     122.083  88.795 134.422  1.00  0.00            
ATOM  29783  CB  TYR F  32     120.745  89.157 136.089  1.00  0.00            
ATOM  29784  HB1 TYR F  32     121.188  90.045 136.539  1.00  0.00            
ATOM  29785  HB2 TYR F  32     120.356  88.556 136.913  1.00  0.00            
ATOM  29786  CG  TYR F  32     119.586  89.650 135.238  1.00  0.00            
ATOM  29787  CD1 TYR F  32     119.804  90.207 133.961  1.00  0.00            
ATOM  29788  HD1 TYR F  32     120.794  90.227 133.524  1.00  0.00            
ATOM  29789  CE1 TYR F  32     118.734  90.752 133.228  1.00  0.00            
ATOM  29790  HE1 TYR F  32     118.911  91.170 132.247  1.00  0.00            
ATOM  29791  CZ  TYR F  32     117.436  90.762 133.775  1.00  0.00            
ATOM  29792  OH  TYR F  32     116.400  91.304 133.081  1.00  0.00            
ATOM  29793  HH  TYR F  32     115.598  91.318 133.601  1.00  0.00            
ATOM  29794  CE2 TYR F  32     117.214  90.221 135.060  1.00  0.00            
ATOM  29795  HE2 TYR F  32     116.224  90.228 135.483  1.00  0.00            
ATOM  29796  CD2 TYR F  32     118.286  89.663 135.784  1.00  0.00            
ATOM  29797  HD2 TYR F  32     118.115  89.253 136.768  1.00  0.00            
ATOM  29798  C   TYR F  32     123.147  88.501 136.246  1.00  0.00            
ATOM  29799  O   TYR F  32     123.216  88.000 137.373  1.00  0.00            
ATOM  29800  N   VAL F  33     124.141  89.220 135.728  1.00  0.00            
ATOM  29801  H   VAL F  33     124.044  89.534 134.760  1.00  0.00            
ATOM  29802  CA  VAL F  33     125.430  89.449 136.388  1.00  0.00            
ATOM  29803  HA  VAL F  33     125.575  88.654 137.116  1.00  0.00            
ATOM  29804  CB  VAL F  33     126.590  89.329 135.376  1.00  0.00            
ATOM  29805  HB  VAL F  33     126.367  89.925 134.490  1.00  0.00            
ATOM  29806  CG1 VAL F  33     127.950  89.785 135.925  1.00  0.00            
ATOM  29807 1HG1 VAL F  33     128.732  89.587 135.192  1.00  0.00            
ATOM  29808 2HG1 VAL F  33     127.937  90.856 136.122  1.00  0.00            
ATOM  29809 3HG1 VAL F  33     128.182  89.248 136.844  1.00  0.00            
ATOM  29810  CG2 VAL F  33     126.752  87.860 134.972  1.00  0.00            
ATOM  29811 1HG2 VAL F  33     127.539  87.757 134.229  1.00  0.00            
ATOM  29812 2HG2 VAL F  33     127.002  87.258 135.845  1.00  0.00            
ATOM  29813 3HG2 VAL F  33     125.827  87.486 134.536  1.00  0.00            
ATOM  29814  C   VAL F  33     125.444  90.765 137.165  1.00  0.00            
ATOM  29815  O   VAL F  33     124.928  91.793 136.719  1.00  0.00            
ATOM  29816  N   CYS F  34     126.099  90.732 138.323  1.00  0.00            
ATOM  29817  H   CYS F  34     126.463  89.832 138.616  1.00  0.00            
ATOM  29818  CA  CYS F  34     126.550  91.893 139.078  1.00  0.00            
ATOM  29819  HA  CYS F  34     126.175  92.792 138.599  1.00  0.00            
ATOM  29820  CB  CYS F  34     126.012  91.830 140.515  1.00  0.00            
ATOM  29821  HB1 CYS F  34     126.364  92.698 141.075  1.00  0.00            
ATOM  29822  HB2 CYS F  34     126.399  90.930 140.988  1.00  0.00            
ATOM  29823  SG  CYS F  34     124.201  91.775 140.576  1.00  0.00            
ATOM  29824  HG  CYS F  34     124.150  90.904 141.597  1.00  0.00            
ATOM  29825  C   CYS F  34     128.085  91.956 139.083  1.00  0.00            
ATOM  29826  O   CYS F  34     128.757  90.923 139.083  1.00  0.00            
ATOM  29827  N   TRP F  35     128.641  93.165 139.169  1.00  0.00            
ATOM  29828  H   TRP F  35     128.017  93.965 139.222  1.00  0.00            
ATOM  29829  CA  TRP F  35     130.072  93.395 139.392  1.00  0.00            
ATOM  29830  HA  TRP F  35     130.561  92.441 139.587  1.00  0.00            
ATOM  29831  CB  TRP F  35     130.744  94.008 138.160  1.00  0.00            
ATOM  29832  HB1 TRP F  35     131.743  94.334 138.451  1.00  0.00            
ATOM  29833  HB2 TRP F  35     130.204  94.903 137.859  1.00  0.00            
ATOM  29834  CG  TRP F  35     130.915  93.106 136.978  1.00  0.00            
ATOM  29835  CD1 TRP F  35     130.063  92.985 135.934  1.00  0.00            
ATOM  29836  HD1 TRP F  35     129.122  93.513 135.831  1.00  0.00            
ATOM  29837  NE1 TRP F  35     130.601  92.127 134.994  1.00  0.00            
ATOM  29838  HE1 TRP F  35     130.183  91.980 134.081  1.00  0.00            
ATOM  29839  CE2 TRP F  35     131.832  91.646 135.389  1.00  0.00            
ATOM  29840  CZ2 TRP F  35     132.781  90.811 134.778  1.00  0.00            
ATOM  29841  HZ2 TRP F  35     132.578  90.374 133.813  1.00  0.00            
ATOM  29842  CH2 TRP F  35     133.997  90.562 135.438  1.00  0.00            
ATOM  29843  HH2 TRP F  35     134.746  89.932 134.979  1.00  0.00            
ATOM  29844  CZ3 TRP F  35     134.238  91.121 136.705  1.00  0.00            
ATOM  29845  HZ3 TRP F  35     135.171  90.915 137.212  1.00  0.00            
ATOM  29846  CE3 TRP F  35     133.274  91.949 137.314  1.00  0.00            
ATOM  29847  HE3 TRP F  35     133.472  92.381 138.283  1.00  0.00            
ATOM  29848  CD2 TRP F  35     132.053  92.243 136.666  1.00  0.00            
ATOM  29849  C   TRP F  35     130.303  94.287 140.609  1.00  0.00            
ATOM  29850  O   TRP F  35     129.561  95.245 140.836  1.00  0.00            
ATOM  29851  N   PHE F  36     131.374  94.009 141.350  1.00  0.00            
ATOM  29852  H   PHE F  36     131.913  93.184 141.103  1.00  0.00            
ATOM  29853  CA  PHE F  36     131.778  94.731 142.557  1.00  0.00            
ATOM  29854  HA  PHE F  36     131.159  95.620 142.655  1.00  0.00            
ATOM  29855  CB  PHE F  36     131.554  93.846 143.795  1.00  0.00            
ATOM  29856  HB1 PHE F  36     131.887  94.392 144.679  1.00  0.00            
ATOM  29857  HB2 PHE F  36     132.178  92.956 143.710  1.00  0.00            
ATOM  29858  CG  PHE F  36     130.116  93.415 144.009  1.00  0.00            
ATOM  29859  CD1 PHE F  36     129.609  92.283 143.342  1.00  0.00            
ATOM  29860  HD1 PHE F  36     130.248  91.698 142.694  1.00  0.00            
ATOM  29861  CE1 PHE F  36     128.259  91.927 143.493  1.00  0.00            
ATOM  29862  HE1 PHE F  36     127.859  91.074 142.972  1.00  0.00            
ATOM  29863  CZ  PHE F  36     127.414  92.693 144.308  1.00  0.00            
ATOM  29864  HZ  PHE F  36     126.370  92.429 144.385  1.00  0.00            
ATOM  29865  CE2 PHE F  36     127.923  93.807 144.997  1.00  0.00            
ATOM  29866  HE2 PHE F  36     127.272  94.403 145.619  1.00  0.00            
ATOM  29867  CD2 PHE F  36     129.275  94.164 144.853  1.00  0.00            
ATOM  29868  HD2 PHE F  36     129.661  95.024 145.378  1.00  0.00            
ATOM  29869  C   PHE F  36     133.243  95.174 142.486  1.00  0.00            
ATOM  29870  O   PHE F  36     134.071  94.478 141.901  1.00  0.00            
ATOM  29871  N   GLN F  37     133.569  96.291 143.139  1.00  0.00            
ATOM  29872  H   GLN F  37     132.812  96.800 143.587  1.00  0.00            
ATOM  29873  CA  GLN F  37     134.931  96.770 143.396  1.00  0.00            
ATOM  29874  HA  GLN F  37     135.652  96.126 142.889  1.00  0.00            
ATOM  29875  CB  GLN F  37     135.077  98.207 142.861  1.00  0.00            
ATOM  29876  HB1 GLN F  37     134.456  98.878 143.456  1.00  0.00            
ATOM  29877  HB2 GLN F  37     134.720  98.237 141.842  1.00  0.00            
ATOM  29878  CG  GLN F  37     136.527  98.716 142.854  1.00  0.00            
ATOM  29879  HG1 GLN F  37     137.122  98.041 142.240  1.00  0.00            
ATOM  29880  HG2 GLN F  37     136.919  98.702 143.869  1.00  0.00            
ATOM  29881  CD  GLN F  37     136.677 100.141 142.318  1.00  0.00            
ATOM  29882  OE1 GLN F  37     135.782 100.975 142.379  1.00  0.00            
ATOM  29883  NE2 GLN F  37     137.835 100.527 141.830  1.00  0.00            
ATOM  29884 1HE2 GLN F  37     138.587  99.866 141.653  1.00  0.00            
ATOM  29885 2HE2 GLN F  37     137.889 101.442 141.427  1.00  0.00            
ATOM  29886  C   GLN F  37     135.208  96.746 144.902  1.00  0.00            
ATOM  29887  O   GLN F  37     134.406  97.260 145.679  1.00  0.00            
ATOM  29888  N   GLN F  38     136.361  96.231 145.322  1.00  0.00            
ATOM  29889  H   GLN F  38     136.927  95.696 144.667  1.00  0.00            
ATOM  29890  CA  GLN F  38     136.833  96.304 146.703  1.00  0.00            
ATOM  29891  HA  GLN F  38     136.116  96.873 147.298  1.00  0.00            
ATOM  29892  CB  GLN F  38     136.897  94.897 147.303  1.00  0.00            
ATOM  29893  HB1 GLN F  38     137.701  94.325 146.836  1.00  0.00            
ATOM  29894  HB2 GLN F  38     135.948  94.385 147.134  1.00  0.00            
ATOM  29895  CG  GLN F  38     137.135  95.014 148.812  1.00  0.00            
ATOM  29896  HG1 GLN F  38     136.320  95.592 149.244  1.00  0.00            
ATOM  29897  HG2 GLN F  38     138.069  95.540 149.008  1.00  0.00            
ATOM  29898  CD  GLN F  38     137.204  93.677 149.526  1.00  0.00            
ATOM  29899  OE1 GLN F  38     137.395  92.615 148.945  1.00  0.00            
ATOM  29900  NE2 GLN F  38     137.060  93.698 150.827  1.00  0.00            
ATOM  29901 1HE2 GLN F  38     136.901  94.581 151.304  1.00  0.00            
ATOM  29902 2HE2 GLN F  38     137.031  92.809 151.311  1.00  0.00            
ATOM  29903  C   GLN F  38     138.180  97.032 146.778  1.00  0.00            
ATOM  29904  O   GLN F  38     139.222  96.509 146.377  1.00  0.00            
ATOM  29905  N   ARG F  39     138.160  98.259 147.307  1.00  0.00            
ATOM  29906  H   ARG F  39     137.279  98.591 147.674  1.00  0.00            
ATOM  29907  CA  ARG F  39     139.374  99.034 147.607  1.00  0.00            
ATOM  29908  HA  ARG F  39     140.100  98.853 146.813  1.00  0.00            
ATOM  29909  CB  ARG F  39     139.031 100.536 147.630  1.00  0.00            
ATOM  29910  HB1 ARG F  39     139.802 101.077 148.175  1.00  0.00            
ATOM  29911  HB2 ARG F  39     138.082 100.689 148.146  1.00  0.00            
ATOM  29912  CG  ARG F  39     138.953 101.117 146.211  1.00  0.00            
ATOM  29913  HG1 ARG F  39     138.130 100.648 145.671  1.00  0.00            
ATOM  29914  HG2 ARG F  39     139.885 100.901 145.686  1.00  0.00            
ATOM  29915  CD  ARG F  39     138.753 102.640 146.238  1.00  0.00            
ATOM  29916  HD1 ARG F  39     139.572 103.091 146.801  1.00  0.00            
ATOM  29917  HD2 ARG F  39     137.821 102.879 146.756  1.00  0.00            
ATOM  29918  NE  ARG F  39     138.750 103.206 144.873  1.00  0.00            
ATOM  29919  HE  ARG F  39     139.633 103.549 144.505  1.00  0.00            
ATOM  29920  CZ  ARG F  39     137.754 103.205 144.008  1.00  0.00            
ATOM  29921  NH1 ARG F  39     136.566 102.776 144.321  1.00  0.00            
ATOM  29922 1HH1 ARG F  39     136.382 102.490 145.262  1.00  0.00            
ATOM  29923 2HH1 ARG F  39     135.954 102.466 143.572  1.00  0.00            
ATOM  29924  NH2 ARG F  39     137.950 103.624 142.792  1.00  0.00            
ATOM  29925 1HH2 ARG F  39     138.876 103.950 142.529  1.00  0.00            
ATOM  29926 2HH2 ARG F  39     137.202 103.669 142.126  1.00  0.00            
ATOM  29927  C   ARG F  39     140.036  98.535 148.908  1.00  0.00            
ATOM  29928  O   ARG F  39     139.364  97.926 149.742  1.00  0.00            
ATOM  29929  N   PRO F  40     141.349  98.761 149.106  1.00  0.00            
ATOM  29930  CD  PRO F  40     142.255  99.516 148.252  1.00  0.00            
ATOM  29931  HD1 PRO F  40     141.783 100.376 147.781  1.00  0.00            
ATOM  29932  HD2 PRO F  40     142.669  98.857 147.487  1.00  0.00            
ATOM  29933  CG  PRO F  40     143.358  99.983 149.191  1.00  0.00            
ATOM  29934  HG1 PRO F  40     143.020 100.854 149.756  1.00  0.00            
ATOM  29935  HG2 PRO F  40     144.273 100.214 148.651  1.00  0.00            
ATOM  29936  CB  PRO F  40     143.506  98.779 150.124  1.00  0.00            
ATOM  29937  HB1 PRO F  40     143.966  99.058 151.073  1.00  0.00            
ATOM  29938  HB2 PRO F  40     144.092  98.002 149.631  1.00  0.00            
ATOM  29939  CA  PRO F  40     142.066  98.283 150.292  1.00  0.00            
ATOM  29940  HA  PRO F  40     142.064  97.192 150.298  1.00  0.00            
ATOM  29941  C   PRO F  40     141.447  98.787 151.604  1.00  0.00            
ATOM  29942  O   PRO F  40     141.168  99.976 151.754  1.00  0.00            
ATOM  29943  N   GLY F  41     141.243  97.875 152.560  1.00  0.00            
ATOM  29944  H   GLY F  41     141.473  96.914 152.364  1.00  0.00            
ATOM  29945  CA  GLY F  41     140.665  98.189 153.874  1.00  0.00            
ATOM  29946  HA1 GLY F  41     141.231  99.003 154.329  1.00  0.00            
ATOM  29947  HA2 GLY F  41     140.753  97.312 154.515  1.00  0.00            
ATOM  29948  C   GLY F  41     139.186  98.601 153.853  1.00  0.00            
ATOM  29949  O   GLY F  41     138.725  99.214 154.810  1.00  0.00            
ATOM  29950  N   GLN F  42     138.456  98.315 152.769  1.00  0.00            
ATOM  29951  H   GLN F  42     138.889  97.810 152.007  1.00  0.00            
ATOM  29952  CA  GLN F  42     137.059  98.718 152.566  1.00  0.00            
ATOM  29953  HA  GLN F  42     136.659  99.132 153.493  1.00  0.00            
ATOM  29954  CB  GLN F  42     137.006  99.815 151.483  1.00  0.00            
ATOM  29955  HB1 GLN F  42     135.969  99.998 151.198  1.00  0.00            
ATOM  29956  HB2 GLN F  42     137.531  99.464 150.597  1.00  0.00            
ATOM  29957  CG  GLN F  42     137.619 101.149 151.951  1.00  0.00            
ATOM  29958  HG1 GLN F  42     138.408 100.969 152.679  1.00  0.00            
ATOM  29959  HG2 GLN F  42     136.851 101.743 152.447  1.00  0.00            
ATOM  29960  CD  GLN F  42     138.218 101.963 150.809  1.00  0.00            
ATOM  29961  OE1 GLN F  42     137.538 102.575 150.002  1.00  0.00            
ATOM  29962  NE2 GLN F  42     139.526 101.997 150.678  1.00  0.00            
ATOM  29963 1HE2 GLN F  42     140.116 101.420 151.274  1.00  0.00            
ATOM  29964 2HE2 GLN F  42     139.899 102.604 149.976  1.00  0.00            
ATOM  29965  C   GLN F  42     136.178  97.512 152.195  1.00  0.00            
ATOM  29966  O   GLN F  42     136.662  96.505 151.669  1.00  0.00            
ATOM  29967  N   SER F  43     134.874  97.625 152.452  1.00  0.00            
ATOM  29968  H   SER F  43     134.536  98.426 152.961  1.00  0.00            
ATOM  29969  CA  SER F  43     133.863  96.660 152.002  1.00  0.00            
ATOM  29970  HA  SER F  43     134.153  95.676 152.365  1.00  0.00            
ATOM  29971  CB  SER F  43     132.484  97.006 152.586  1.00  0.00            
ATOM  29972  HB1 SER F  43     131.801  96.171 152.419  1.00  0.00            
ATOM  29973  HB2 SER F  43     132.087  97.888 152.081  1.00  0.00            
ATOM  29974  OG  SER F  43     132.571  97.275 153.974  1.00  0.00            
ATOM  29975  HG  SER F  43     131.665  97.316 154.342  1.00  0.00            
ATOM  29976  C   SER F  43     133.750  96.634 150.466  1.00  0.00            
ATOM  29977  O   SER F  43     134.059  97.636 149.813  1.00  0.00            
ATOM  29978  N   PRO F  44     133.266  95.532 149.865  1.00  0.00            
ATOM  29979  CD  PRO F  44     133.143  94.204 150.444  1.00  0.00            
ATOM  29980  HD1 PRO F  44     132.217  94.135 151.016  1.00  0.00            
ATOM  29981  HD2 PRO F  44     134.000  93.956 151.070  1.00  0.00            
ATOM  29982  CG  PRO F  44     133.095  93.259 149.248  1.00  0.00            
ATOM  29983  HG1 PRO F  44     132.563  92.338 149.485  1.00  0.00            
ATOM  29984  HG2 PRO F  44     134.109  93.043 148.909  1.00  0.00            
ATOM  29985  CB  PRO F  44     132.364  94.087 148.191  1.00  0.00            
ATOM  29986  HB1 PRO F  44     131.288  94.023 148.364  1.00  0.00            
ATOM  29987  HB2 PRO F  44     132.608  93.758 147.181  1.00  0.00            
ATOM  29988  CA  PRO F  44     132.858  95.513 148.462  1.00  0.00            
ATOM  29989  HA  PRO F  44     133.738  95.708 147.847  1.00  0.00            
ATOM  29990  C   PRO F  44     131.776  96.560 148.148  1.00  0.00            
ATOM  29991  O   PRO F  44     130.858  96.788 148.935  1.00  0.00            
ATOM  29992  N   MET F  45     131.873  97.177 146.971  1.00  0.00            
ATOM  29993  H   MET F  45     132.701  96.991 146.415  1.00  0.00            
ATOM  29994  CA  MET F  45     130.967  98.208 146.461  1.00  0.00            
ATOM  29995  HA  MET F  45     130.136  98.347 147.154  1.00  0.00            
ATOM  29996  CB  MET F  45     131.750  99.525 146.356  1.00  0.00            
ATOM  29997  HB1 MET F  45     132.583  99.379 145.669  1.00  0.00            
ATOM  29998  HB2 MET F  45     132.160  99.775 147.336  1.00  0.00            
ATOM  29999  CG  MET F  45     130.902 100.706 145.869  1.00  0.00            
ATOM  30000  HG1 MET F  45     130.153 100.931 146.629  1.00  0.00            
ATOM  30001  HG2 MET F  45     130.379 100.432 144.951  1.00  0.00            
ATOM  30002  SD  MET F  45     131.858 102.213 145.537  1.00  0.00            
ATOM  30003  CE  MET F  45     132.693 101.720 144.004  1.00  0.00            
ATOM  30004  HE1 MET F  45     133.188 102.585 143.564  1.00  0.00            
ATOM  30005  HE2 MET F  45     133.433 100.948 144.213  1.00  0.00            
ATOM  30006  HE3 MET F  45     131.959 101.331 143.300  1.00  0.00            
ATOM  30007  C   MET F  45     130.414  97.780 145.097  1.00  0.00            
ATOM  30008  O   MET F  45     131.183  97.407 144.214  1.00  0.00            
ATOM  30009  N   LEU F  46     129.093  97.837 144.916  1.00  0.00            
ATOM  30010  H   LEU F  46     128.519  98.180 145.669  1.00  0.00            
ATOM  30011  CA  LEU F  46     128.419  97.481 143.662  1.00  0.00            
ATOM  30012  HA  LEU F  46     128.758  96.490 143.357  1.00  0.00            
ATOM  30013  CB  LEU F  46     126.904  97.423 143.950  1.00  0.00            
ATOM  30014  HB1 LEU F  46     126.578  98.430 144.217  1.00  0.00            
ATOM  30015  HB2 LEU F  46     126.734  96.782 144.816  1.00  0.00            
ATOM  30016  CG  LEU F  46     126.015  96.916 142.798  1.00  0.00            
ATOM  30017  HG  LEU F  46     126.228  97.476 141.889  1.00  0.00            
ATOM  30018  CD1 LEU F  46     126.207  95.429 142.514  1.00  0.00            
ATOM  30019 1HD1 LEU F  46     125.573  95.130 141.681  1.00  0.00            
ATOM  30020 2HD1 LEU F  46     127.241  95.220 142.244  1.00  0.00            
ATOM  30021 3HD1 LEU F  46     125.932  94.846 143.390  1.00  0.00            
ATOM  30022  CD2 LEU F  46     124.546  97.117 143.179  1.00  0.00            
ATOM  30023 1HD2 LEU F  46     123.907  96.833 142.343  1.00  0.00            
ATOM  30024 2HD2 LEU F  46     124.300  96.510 144.050  1.00  0.00            
ATOM  30025 3HD2 LEU F  46     124.360  98.162 143.421  1.00  0.00            
ATOM  30026  C   LEU F  46     128.773  98.481 142.542  1.00  0.00            
ATOM  30027  O   LEU F  46     128.670  99.689 142.737  1.00  0.00            
ATOM  30028  N   LEU F  47     129.166  97.973 141.371  1.00  0.00            
ATOM  30029  H   LEU F  47     129.256  96.965 141.309  1.00  0.00            
ATOM  30030  CA  LEU F  47     129.460  98.753 140.157  1.00  0.00            
ATOM  30031  HA  LEU F  47     129.578  99.809 140.399  1.00  0.00            
ATOM  30032  CB  LEU F  47     130.743  98.228 139.495  1.00  0.00            
ATOM  30033  HB1 LEU F  47     130.873  98.762 138.552  1.00  0.00            
ATOM  30034  HB2 LEU F  47     130.595  97.175 139.251  1.00  0.00            
ATOM  30035  CG  LEU F  47     132.044  98.355 140.290  1.00  0.00            
ATOM  30036  HG  LEU F  47     131.962  97.822 141.237  1.00  0.00            
ATOM  30037  CD1 LEU F  47     133.125  97.696 139.436  1.00  0.00            
ATOM  30038 1HD1 LEU F  47     134.078  97.727 139.944  1.00  0.00            
ATOM  30039 2HD1 LEU F  47     132.870  96.650 139.263  1.00  0.00            
ATOM  30040 3HD1 LEU F  47     133.211  98.212 138.482  1.00  0.00            
ATOM  30041  CD2 LEU F  47     132.402  99.818 140.550  1.00  0.00            
ATOM  30042 1HD2 LEU F  47     133.385  99.895 141.009  1.00  0.00            
ATOM  30043 2HD2 LEU F  47     132.396 100.381 139.617  1.00  0.00            
ATOM  30044 3HD2 LEU F  47     131.668 100.246 141.232  1.00  0.00            
ATOM  30045  C   LEU F  47     128.360  98.632 139.102  1.00  0.00            
ATOM  30046  O   LEU F  47     128.033  99.602 138.425  1.00  0.00            
ATOM  30047  N   ILE F  48     127.861  97.410 138.922  1.00  0.00            
ATOM  30048  H   ILE F  48     128.175  96.678 139.547  1.00  0.00            
ATOM  30049  CA  ILE F  48     126.944  96.999 137.858  1.00  0.00            
ATOM  30050  HA  ILE F  48     126.352  97.854 137.545  1.00  0.00            
ATOM  30051  CB  ILE F  48     127.727  96.446 136.638  1.00  0.00            
ATOM  30052  HB  ILE F  48     128.351  95.631 136.998  1.00  0.00            
ATOM  30053  CG2 ILE F  48     126.791  95.836 135.586  1.00  0.00            
ATOM  30054 1HG2 ILE F  48     127.353  95.600 134.684  1.00  0.00            
ATOM  30055 2HG2 ILE F  48     126.348  94.908 135.951  1.00  0.00            
ATOM  30056 3HG2 ILE F  48     125.994  96.537 135.345  1.00  0.00            
ATOM  30057  CG1 ILE F  48     128.667  97.465 135.948  1.00  0.00            
ATOM  30058 1HG1 ILE F  48     129.264  96.934 135.205  1.00  0.00            
ATOM  30059 2HG1 ILE F  48     129.367  97.864 136.680  1.00  0.00            
ATOM  30060  CD  ILE F  48     127.973  98.637 135.239  1.00  0.00            
ATOM  30061  HD1 ILE F  48     128.726  99.347 134.897  1.00  0.00            
ATOM  30062  HD2 ILE F  48     127.418  98.276 134.374  1.00  0.00            
ATOM  30063  HD3 ILE F  48     127.290  99.147 135.916  1.00  0.00            
ATOM  30064  C   ILE F  48     126.018  95.922 138.423  1.00  0.00            
ATOM  30065  O   ILE F  48     126.471  95.075 139.193  1.00  0.00            
ATOM  30066  N   TYR F  49     124.756  95.919 138.005  1.00  0.00            
ATOM  30067  H   TYR F  49     124.446  96.690 137.418  1.00  0.00            
ATOM  30068  CA  TYR F  49     123.800  94.825 138.189  1.00  0.00            
ATOM  30069  HA  TYR F  49     124.345  93.890 138.310  1.00  0.00            
ATOM  30070  CB  TYR F  49     122.989  95.064 139.469  1.00  0.00            
ATOM  30071  HB1 TYR F  49     123.676  95.173 140.308  1.00  0.00            
ATOM  30072  HB2 TYR F  49     122.392  94.172 139.664  1.00  0.00            
ATOM  30073  CG  TYR F  49     122.070  96.269 139.433  1.00  0.00            
ATOM  30074  CD1 TYR F  49     122.565  97.569 139.664  1.00  0.00            
ATOM  30075  HD1 TYR F  49     123.617  97.720 139.860  1.00  0.00            
ATOM  30076  CE1 TYR F  49     121.695  98.677 139.607  1.00  0.00            
ATOM  30077  HE1 TYR F  49     122.062  99.680 139.768  1.00  0.00            
ATOM  30078  CZ  TYR F  49     120.330  98.480 139.314  1.00  0.00            
ATOM  30079  OH  TYR F  49     119.478  99.535 139.274  1.00  0.00            
ATOM  30080  HH  TYR F  49     118.589  99.253 139.069  1.00  0.00            
ATOM  30081  CE2 TYR F  49     119.842  97.178 139.075  1.00  0.00            
ATOM  30082  HE2 TYR F  49     118.808  97.017 138.831  1.00  0.00            
ATOM  30083  CD2 TYR F  49     120.708  96.077 139.149  1.00  0.00            
ATOM  30084  HD2 TYR F  49     120.330  95.081 138.979  1.00  0.00            
ATOM  30085  C   TYR F  49     122.917  94.677 136.937  1.00  0.00            
ATOM  30086  O   TYR F  49     122.882  95.580 136.100  1.00  0.00            
ATOM  30087  N   GLN F  50     122.228  93.537 136.780  1.00  0.00            
ATOM  30088  H   GLN F  50     122.349  92.816 137.475  1.00  0.00            
ATOM  30089  CA  GLN F  50     121.520  93.181 135.531  1.00  0.00            
ATOM  30090  HA  GLN F  50     121.309  92.113 135.561  1.00  0.00            
ATOM  30091  CB  GLN F  50     120.168  93.911 135.414  1.00  0.00            
ATOM  30092  HB1 GLN F  50     119.732  93.680 134.441  1.00  0.00            
ATOM  30093  HB2 GLN F  50     120.342  94.987 135.461  1.00  0.00            
ATOM  30094  CG  GLN F  50     119.139  93.519 136.486  1.00  0.00            
ATOM  30095  HG1 GLN F  50     119.580  93.628 137.474  1.00  0.00            
ATOM  30096  HG2 GLN F  50     118.861  92.474 136.354  1.00  0.00            
ATOM  30097  CD  GLN F  50     117.877  94.378 136.413  1.00  0.00            
ATOM  30098  OE1 GLN F  50     117.598  95.074 135.448  1.00  0.00            
ATOM  30099  NE2 GLN F  50     117.065  94.401 137.444  1.00  0.00            
ATOM  30100 1HE2 GLN F  50     117.219  93.824 138.243  1.00  0.00            
ATOM  30101 2HE2 GLN F  50     116.236  94.987 137.337  1.00  0.00            
ATOM  30102  C   GLN F  50     122.414  93.387 134.291  1.00  0.00            
ATOM  30103  O   GLN F  50     122.057  94.100 133.355  1.00  0.00            
ATOM  30104  N   ASP F  51     123.625  92.824 134.344  1.00  0.00            
ATOM  30105  H   ASP F  51     123.850  92.299 135.182  1.00  0.00            
ATOM  30106  CA  ASP F  51     124.689  92.857 133.329  1.00  0.00            
ATOM  30107  HA  ASP F  51     125.505  92.257 133.733  1.00  0.00            
ATOM  30108  CB  ASP F  51     124.243  92.147 132.041  1.00  0.00            
ATOM  30109  HB1 ASP F  51     125.123  91.935 131.433  1.00  0.00            
ATOM  30110  HB2 ASP F  51     123.610  92.826 131.467  1.00  0.00            
ATOM  30111  CG  ASP F  51     123.476  90.849 132.297  1.00  0.00            
ATOM  30112  OD1 ASP F  51     123.995  89.989 133.046  1.00  0.00            
ATOM  30113  OD2 ASP F  51     122.368  90.716 131.745  1.00  0.00            
ATOM  30114  C   ASP F  51     125.303  94.228 133.001  1.00  0.00            
ATOM  30115  O   ASP F  51     126.480  94.280 132.653  1.00  0.00            
ATOM  30116  N   ASN F  52     124.553  95.333 133.095  1.00  0.00            
ATOM  30117  H   ASN F  52     123.578  95.191 133.342  1.00  0.00            
ATOM  30118  CA  ASN F  52     124.964  96.642 132.568  1.00  0.00            
ATOM  30119  HA  ASN F  52     126.054  96.685 132.558  1.00  0.00            
ATOM  30120  CB  ASN F  52     124.482  96.732 131.108  1.00  0.00            
ATOM  30121  HB1 ASN F  52     124.938  95.930 130.527  1.00  0.00            
ATOM  30122  HB2 ASN F  52     124.811  97.678 130.677  1.00  0.00            
ATOM  30123  CG  ASN F  52     122.970  96.654 130.977  1.00  0.00            
ATOM  30124  OD1 ASN F  52     122.253  97.609 131.220  1.00  0.00            
ATOM  30125  ND2 ASN F  52     122.435  95.514 130.612  1.00  0.00            
ATOM  30126 1HD2 ASN F  52     122.997  94.684 130.546  1.00  0.00            
ATOM  30127 2HD2 ASN F  52     121.435  95.454 130.642  1.00  0.00            
ATOM  30128  C   ASN F  52     124.510  97.880 133.375  1.00  0.00            
ATOM  30129  O   ASN F  52     125.047  98.967 133.147  1.00  0.00            
ATOM  30130  N   LYS F  53     123.564  97.757 134.316  1.00  0.00            
ATOM  30131  H   LYS F  53     123.230  96.829 134.560  1.00  0.00            
ATOM  30132  CA  LYS F  53     122.939  98.907 134.996  1.00  0.00            
ATOM  30133  HA  LYS F  53     122.888  99.726 134.277  1.00  0.00            
ATOM  30134  CB  LYS F  53     121.488  98.573 135.403  1.00  0.00            
ATOM  30135  HB1 LYS F  53     121.035  99.461 135.848  1.00  0.00            
ATOM  30136  HB2 LYS F  53     121.488  97.781 136.154  1.00  0.00            
ATOM  30137  CG  LYS F  53     120.644  98.132 134.190  1.00  0.00            
ATOM  30138  HG1 LYS F  53     121.049  97.201 133.791  1.00  0.00            
ATOM  30139  HG2 LYS F  53     120.704  98.899 133.417  1.00  0.00            
ATOM  30140  CD  LYS F  53     119.168  97.895 134.537  1.00  0.00            
ATOM  30141  HD1 LYS F  53     118.718  98.827 134.883  1.00  0.00            
ATOM  30142  HD2 LYS F  53     119.111  97.151 135.331  1.00  0.00            
ATOM  30143  CE  LYS F  53     118.429  97.389 133.288  1.00  0.00            
ATOM  30144  HE1 LYS F  53     118.956  96.507 132.911  1.00  0.00            
ATOM  30145  HE2 LYS F  53     118.465  98.161 132.515  1.00  0.00            
ATOM  30146  NZ  LYS F  53     117.022  97.026 133.582  1.00  0.00            
ATOM  30147  HZ1 LYS F  53     116.553  96.650 132.756  1.00  0.00            
ATOM  30148  HZ2 LYS F  53     116.999  96.291 134.289  1.00  0.00            
ATOM  30149  HZ3 LYS F  53     116.487  97.820 133.903  1.00  0.00            
ATOM  30150  C   LYS F  53     123.795  99.389 136.175  1.00  0.00            
ATOM  30151  O   LYS F  53     124.182  98.596 137.030  1.00  0.00            
ATOM  30152  N   ARG F  54     124.105 100.691 136.217  1.00  0.00            
ATOM  30153  H   ARG F  54     123.696 101.280 135.509  1.00  0.00            
ATOM  30154  CA  ARG F  54     124.962 101.333 137.237  1.00  0.00            
ATOM  30155  HA  ARG F  54     125.740 100.634 137.545  1.00  0.00            
ATOM  30156  CB  ARG F  54     125.641 102.582 136.654  1.00  0.00            
ATOM  30157  HB1 ARG F  54     126.048 103.175 137.476  1.00  0.00            
ATOM  30158  HB2 ARG F  54     124.881 103.189 136.159  1.00  0.00            
ATOM  30159  CG  ARG F  54     126.795 102.290 135.685  1.00  0.00            
ATOM  30160  HG1 ARG F  54     126.466 101.617 134.891  1.00  0.00            
ATOM  30161  HG2 ARG F  54     127.609 101.815 136.235  1.00  0.00            
ATOM  30162  CD  ARG F  54     127.299 103.606 135.074  1.00  0.00            
ATOM  30163  HD1 ARG F  54     128.265 103.433 134.603  1.00  0.00            
ATOM  30164  HD2 ARG F  54     127.462 104.331 135.874  1.00  0.00            
ATOM  30165  NE  ARG F  54     126.325 104.153 134.102  1.00  0.00            
ATOM  30166  HE  ARG F  54     125.491 104.568 134.486  1.00  0.00            
ATOM  30167  CZ  ARG F  54     126.401 104.112 132.784  1.00  0.00            
ATOM  30168  NH1 ARG F  54     127.443 103.629 132.161  1.00  0.00            
ATOM  30169 1HH1 ARG F  54     128.221 103.237 132.689  1.00  0.00            
ATOM  30170 2HH1 ARG F  54     127.537 103.709 131.170  1.00  0.00            
ATOM  30171  NH2 ARG F  54     125.420 104.573 132.057  1.00  0.00            
ATOM  30172 1HH2 ARG F  54     124.554 104.918 132.473  1.00  0.00            
ATOM  30173 2HH2 ARG F  54     125.457 104.516 131.059  1.00  0.00            
ATOM  30174  C   ARG F  54     124.165 101.779 138.474  1.00  0.00            
ATOM  30175  O   ARG F  54     123.124 102.405 138.298  1.00  0.00            
ATOM  30176  N   PRO F  55     124.679 101.574 139.700  1.00  0.00            
ATOM  30177  CD  PRO F  55     125.600 100.522 140.074  1.00  0.00            
ATOM  30178  HD1 PRO F  55     126.617 100.901 140.012  1.00  0.00            
ATOM  30179  HD2 PRO F  55     125.476  99.632 139.456  1.00  0.00            
ATOM  30180  CG  PRO F  55     125.248 100.205 141.519  1.00  0.00            
ATOM  30181  HG1 PRO F  55     126.089  99.766 142.050  1.00  0.00            
ATOM  30182  HG2 PRO F  55     124.374  99.555 141.542  1.00  0.00            
ATOM  30183  CB  PRO F  55     124.887 101.572 142.086  1.00  0.00            
ATOM  30184  HB1 PRO F  55     125.802 102.077 142.404  1.00  0.00            
ATOM  30185  HB2 PRO F  55     124.190 101.490 142.921  1.00  0.00            
ATOM  30186  CA  PRO F  55     124.258 102.307 140.896  1.00  0.00            
ATOM  30187  HA  PRO F  55     123.174 102.249 140.974  1.00  0.00            
ATOM  30188  C   PRO F  55     124.701 103.781 140.888  1.00  0.00            
ATOM  30189  O   PRO F  55     125.589 104.182 140.132  1.00  0.00            
ATOM  30190  N   SER F  56     124.137 104.596 141.781  1.00  0.00            
ATOM  30191  H   SER F  56     123.362 104.248 142.331  1.00  0.00            
ATOM  30192  CA  SER F  56     124.514 106.004 141.924  1.00  0.00            
ATOM  30193  HA  SER F  56     124.543 106.427 140.922  1.00  0.00            
ATOM  30194  CB  SER F  56     123.452 106.795 142.693  1.00  0.00            
ATOM  30195  HB1 SER F  56     122.477 106.633 142.234  1.00  0.00            
ATOM  30196  HB2 SER F  56     123.687 107.858 142.628  1.00  0.00            
ATOM  30197  OG  SER F  56     123.382 106.430 144.053  1.00  0.00            
ATOM  30198  HG  SER F  56     122.767 107.060 144.475  1.00  0.00            
ATOM  30199  C   SER F  56     125.923 106.187 142.496  1.00  0.00            
ATOM  30200  O   SER F  56     126.456 105.349 143.220  1.00  0.00            
ATOM  30201  N   GLY F  57     126.574 107.283 142.096  1.00  0.00            
ATOM  30202  H   GLY F  57     126.098 107.918 141.476  1.00  0.00            
ATOM  30203  CA  GLY F  57     127.991 107.532 142.378  1.00  0.00            
ATOM  30204  HA1 GLY F  57     128.200 107.255 143.412  1.00  0.00            
ATOM  30205  HA2 GLY F  57     128.195 108.596 142.261  1.00  0.00            
ATOM  30206  C   GLY F  57     128.970 106.759 141.483  1.00  0.00            
ATOM  30207  O   GLY F  57     130.133 107.153 141.409  1.00  0.00            
ATOM  30208  N   ILE F  58     128.526 105.725 140.756  1.00  0.00            
ATOM  30209  H   ILE F  58     127.564 105.425 140.860  1.00  0.00            
ATOM  30210  CA  ILE F  58     129.350 105.015 139.769  1.00  0.00            
ATOM  30211  HA  ILE F  58     130.368 104.980 140.149  1.00  0.00            
ATOM  30212  CB  ILE F  58     128.889 103.550 139.598  1.00  0.00            
ATOM  30213  HB  ILE F  58     127.911 103.547 139.116  1.00  0.00            
ATOM  30214  CG2 ILE F  58     129.858 102.802 138.664  1.00  0.00            
ATOM  30215 1HG2 ILE F  58     129.543 101.763 138.563  1.00  0.00            
ATOM  30216 2HG2 ILE F  58     129.840 103.254 137.673  1.00  0.00            
ATOM  30217 3HG2 ILE F  58     130.875 102.830 139.053  1.00  0.00            
ATOM  30218  CG1 ILE F  58     128.739 102.799 140.942  1.00  0.00            
ATOM  30219 1HG1 ILE F  58     128.505 101.757 140.734  1.00  0.00            
ATOM  30220 2HG1 ILE F  58     127.888 103.210 141.485  1.00  0.00            
ATOM  30221  CD  ILE F  58     129.961 102.840 141.870  1.00  0.00            
ATOM  30222  HD1 ILE F  58     129.761 102.225 142.747  1.00  0.00            
ATOM  30223  HD2 ILE F  58     130.840 102.453 141.358  1.00  0.00            
ATOM  30224  HD3 ILE F  58     130.153 103.859 142.203  1.00  0.00            
ATOM  30225  C   ILE F  58     129.323 105.793 138.439  1.00  0.00            
ATOM  30226  O   ILE F  58     128.256 105.923 137.836  1.00  0.00            
ATOM  30227  N   PRO F  59     130.458 106.344 137.965  1.00  0.00            
ATOM  30228  CD  PRO F  59     131.780 106.293 138.571  1.00  0.00            
ATOM  30229  HD1 PRO F  59     132.109 105.263 138.714  1.00  0.00            
ATOM  30230  HD2 PRO F  59     131.766 106.820 139.525  1.00  0.00            
ATOM  30231  CG  PRO F  59     132.718 107.018 137.608  1.00  0.00            
ATOM  30232  HG1 PRO F  59     133.154 106.299 136.920  1.00  0.00            
ATOM  30233  HG2 PRO F  59     133.502 107.558 138.140  1.00  0.00            
ATOM  30234  CB  PRO F  59     131.795 107.965 136.844  1.00  0.00            
ATOM  30235  HB1 PRO F  59     132.185 108.199 135.852  1.00  0.00            
ATOM  30236  HB2 PRO F  59     131.660 108.881 137.423  1.00  0.00            
ATOM  30237  CA  PRO F  59     130.466 107.205 136.786  1.00  0.00            
ATOM  30238  HA  PRO F  59     129.650 107.924 136.862  1.00  0.00            
ATOM  30239  C   PRO F  59     130.288 106.419 135.480  1.00  0.00            
ATOM  30240  O   PRO F  59     130.661 105.252 135.376  1.00  0.00            
ATOM  30241  N   GLU F  60     129.794 107.110 134.450  1.00  0.00            
ATOM  30242  H   GLU F  60     129.516 108.066 134.620  1.00  0.00            
ATOM  30243  CA  GLU F  60     129.522 106.594 133.095  1.00  0.00            
ATOM  30244  HA  GLU F  60     128.641 105.956 133.136  1.00  0.00            
ATOM  30245  CB  GLU F  60     129.206 107.782 132.171  1.00  0.00            
ATOM  30246  HB1 GLU F  60     128.234 108.197 132.443  1.00  0.00            
ATOM  30247  HB2 GLU F  60     129.130 107.410 131.148  1.00  0.00            
ATOM  30248  CG  GLU F  60     130.261 108.903 132.252  1.00  0.00            
ATOM  30249  HG1 GLU F  60     131.235 108.494 132.522  1.00  0.00            
ATOM  30250  HG2 GLU F  60     129.980 109.597 133.048  1.00  0.00            
ATOM  30251  CD  GLU F  60     130.414 109.636 130.921  1.00  0.00            
ATOM  30252  OE1 GLU F  60     131.048 109.039 130.023  1.00  0.00            
ATOM  30253  OE2 GLU F  60     129.923 110.780 130.828  1.00  0.00            
ATOM  30254  C   GLU F  60     130.644 105.751 132.458  1.00  0.00            
ATOM  30255  O   GLU F  60     130.355 104.830 131.697  1.00  0.00            
ATOM  30256  N   ARG F  61     131.911 106.016 132.816  1.00  0.00            
ATOM  30257  H   ARG F  61     132.043 106.813 133.417  1.00  0.00            
ATOM  30258  CA  ARG F  61     133.098 105.293 132.330  1.00  0.00            
ATOM  30259  HA  ARG F  61     133.030 105.280 131.240  1.00  0.00            
ATOM  30260  CB  ARG F  61     134.378 106.064 132.713  1.00  0.00            
ATOM  30261  HB1 ARG F  61     134.233 107.121 132.480  1.00  0.00            
ATOM  30262  HB2 ARG F  61     135.198 105.703 132.096  1.00  0.00            
ATOM  30263  CG  ARG F  61     134.786 105.915 134.190  1.00  0.00            
ATOM  30264  HG1 ARG F  61     135.082 104.883 134.383  1.00  0.00            
ATOM  30265  HG2 ARG F  61     133.931 106.161 134.817  1.00  0.00            
ATOM  30266  CD  ARG F  61     135.954 106.848 134.550  1.00  0.00            
ATOM  30267  HD1 ARG F  61     135.637 107.879 134.383  1.00  0.00            
ATOM  30268  HD2 ARG F  61     136.799 106.661 133.888  1.00  0.00            
ATOM  30269  NE  ARG F  61     136.372 106.699 135.959  1.00  0.00            
ATOM  30270  HE  ARG F  61     135.952 107.326 136.619  1.00  0.00            
ATOM  30271  CZ  ARG F  61     137.281 105.866 136.446  1.00  0.00            
ATOM  30272  NH1 ARG F  61     137.951 105.019 135.727  1.00  0.00            
ATOM  30273 1HH1 ARG F  61     137.829 104.971 134.724  1.00  0.00            
ATOM  30274 2HH1 ARG F  61     138.633 104.444 136.220  1.00  0.00            
ATOM  30275  NH2 ARG F  61     137.541 105.862 137.720  1.00  0.00            
ATOM  30276 1HH2 ARG F  61     137.090 106.470 138.367  1.00  0.00            
ATOM  30277 2HH2 ARG F  61     138.231 105.187 138.077  1.00  0.00            
ATOM  30278  C   ARG F  61     133.152 103.816 132.745  1.00  0.00            
ATOM  30279  O   ARG F  61     134.003 103.095 132.232  1.00  0.00            
ATOM  30280  N   PHE F  62     132.280 103.383 133.659  1.00  0.00            
ATOM  30281  H   PHE F  62     131.615 104.055 134.021  1.00  0.00            
ATOM  30282  CA  PHE F  62     132.027 101.978 133.975  1.00  0.00            
ATOM  30283  HA  PHE F  62     132.897 101.382 133.700  1.00  0.00            
ATOM  30284  CB  PHE F  62     131.787 101.795 135.482  1.00  0.00            
ATOM  30285  HB1 PHE F  62     131.430 100.777 135.648  1.00  0.00            
ATOM  30286  HB2 PHE F  62     130.984 102.464 135.792  1.00  0.00            
ATOM  30287  CG  PHE F  62     132.992 102.029 136.377  1.00  0.00            
ATOM  30288  CD1 PHE F  62     133.419 103.338 136.665  1.00  0.00            
ATOM  30289  HD1 PHE F  62     132.886 104.171 136.235  1.00  0.00            
ATOM  30290  CE1 PHE F  62     134.523 103.558 137.509  1.00  0.00            
ATOM  30291  HE1 PHE F  62     134.849 104.563 137.724  1.00  0.00            
ATOM  30292  CZ  PHE F  62     135.195 102.467 138.087  1.00  0.00            
ATOM  30293  HZ  PHE F  62     136.041 102.636 138.740  1.00  0.00            
ATOM  30294  CE2 PHE F  62     134.756 101.158 137.823  1.00  0.00            
ATOM  30295  HE2 PHE F  62     135.252 100.318 138.283  1.00  0.00            
ATOM  30296  CD2 PHE F  62     133.665 100.940 136.962  1.00  0.00            
ATOM  30297  HD2 PHE F  62     133.338  99.932 136.755  1.00  0.00            
ATOM  30298  C   PHE F  62     130.817 101.465 133.178  1.00  0.00            
ATOM  30299  O   PHE F  62     129.738 102.070 133.193  1.00  0.00            
ATOM  30300  N   SER F  63     130.977 100.315 132.529  1.00  0.00            
ATOM  30301  H   SER F  63     131.900  99.889 132.507  1.00  0.00            
ATOM  30302  CA  SER F  63     129.898  99.588 131.850  1.00  0.00            
ATOM  30303  HA  SER F  63     128.955  99.801 132.355  1.00  0.00            
ATOM  30304  CB  SER F  63     129.767 100.051 130.393  1.00  0.00            
ATOM  30305  HB1 SER F  63     129.534 101.117 130.380  1.00  0.00            
ATOM  30306  HB2 SER F  63     128.949  99.509 129.916  1.00  0.00            
ATOM  30307  OG  SER F  63     130.961  99.828 129.667  1.00  0.00            
ATOM  30308  HG  SER F  63     130.838 100.132 128.764  1.00  0.00            
ATOM  30309  C   SER F  63     130.128  98.078 131.922  1.00  0.00            
ATOM  30310  O   SER F  63     131.261  97.624 132.069  1.00  0.00            
ATOM  30311  N   GLY F  64     129.059  97.289 131.825  1.00  0.00            
ATOM  30312  H   GLY F  64     128.154  97.703 131.662  1.00  0.00            
ATOM  30313  CA  GLY F  64     129.131  95.827 131.771  1.00  0.00            
ATOM  30314  HA1 GLY F  64     128.727  95.403 132.689  1.00  0.00            
ATOM  30315  HA2 GLY F  64     130.166  95.503 131.684  1.00  0.00            
ATOM  30316  C   GLY F  64     128.363  95.253 130.582  1.00  0.00            
ATOM  30317  O   GLY F  64     127.622  95.971 129.906  1.00  0.00            
ATOM  30318  N   SER F  65     128.557  93.962 130.316  1.00  0.00            
ATOM  30319  H   SER F  65     129.171  93.438 130.932  1.00  0.00            
ATOM  30320  CA  SER F  65     127.753  93.193 129.357  1.00  0.00            
ATOM  30321  HA  SER F  65     126.720  93.538 129.419  1.00  0.00            
ATOM  30322  CB  SER F  65     128.252  93.436 127.926  1.00  0.00            
ATOM  30323  HB1 SER F  65     128.296  94.509 127.737  1.00  0.00            
ATOM  30324  HB2 SER F  65     127.548  92.994 127.219  1.00  0.00            
ATOM  30325  OG  SER F  65     129.529  92.870 127.708  1.00  0.00            
ATOM  30326  HG  SER F  65     130.082  93.024 128.491  1.00  0.00            
ATOM  30327  C   SER F  65     127.763  91.697 129.690  1.00  0.00            
ATOM  30328  O   SER F  65     128.624  91.244 130.444  1.00  0.00            
ATOM  30329  N   ASN F  66     126.831  90.929 129.121  1.00  0.00            
ATOM  30330  H   ASN F  66     126.147  91.355 128.513  1.00  0.00            
ATOM  30331  CA  ASN F  66     126.718  89.477 129.283  1.00  0.00            
ATOM  30332  HA  ASN F  66     127.696  89.044 129.471  1.00  0.00            
ATOM  30333  CB  ASN F  66     125.815  89.209 130.497  1.00  0.00            
ATOM  30334  HB1 ASN F  66     124.802  89.540 130.268  1.00  0.00            
ATOM  30335  HB2 ASN F  66     126.181  89.777 131.351  1.00  0.00            
ATOM  30336  CG  ASN F  66     125.743  87.760 130.937  1.00  0.00            
ATOM  30337  OD1 ASN F  66     126.426  86.887 130.419  1.00  0.00            
ATOM  30338  ND2 ASN F  66     124.920  87.499 131.919  1.00  0.00            
ATOM  30339 1HD2 ASN F  66     124.399  88.262 132.353  1.00  0.00            
ATOM  30340 2HD2 ASN F  66     124.786  86.540 132.226  1.00  0.00            
ATOM  30341  C   ASN F  66     126.163  88.849 127.994  1.00  0.00            
ATOM  30342  O   ASN F  66     125.263  89.417 127.374  1.00  0.00            
ATOM  30343  N   SER F  67     126.716  87.713 127.559  1.00  0.00            
ATOM  30344  H   SER F  67     127.456  87.300 128.123  1.00  0.00            
ATOM  30345  CA  SER F  67     126.219  86.943 126.410  1.00  0.00            
ATOM  30346  HA  SER F  67     125.134  86.865 126.497  1.00  0.00            
ATOM  30347  CB  SER F  67     126.545  87.665 125.094  1.00  0.00            
ATOM  30348  HB1 SER F  67     126.061  88.643 125.085  1.00  0.00            
ATOM  30349  HB2 SER F  67     126.156  87.087 124.255  1.00  0.00            
ATOM  30350  OG  SER F  67     127.939  87.837 124.937  1.00  0.00            
ATOM  30351  HG  SER F  67     128.334  87.774 125.817  1.00  0.00            
ATOM  30352  C   SER F  67     126.806  85.526 126.366  1.00  0.00            
ATOM  30353  O   SER F  67     128.004  85.331 126.580  1.00  0.00            
ATOM  30354  N   GLY F  68     125.986  84.525 126.030  1.00  0.00            
ATOM  30355  H   GLY F  68     125.002  84.718 125.913  1.00  0.00            
ATOM  30356  CA  GLY F  68     126.441  83.138 125.893  1.00  0.00            
ATOM  30357  HA1 GLY F  68     127.162  83.072 125.079  1.00  0.00            
ATOM  30358  HA2 GLY F  68     125.592  82.496 125.657  1.00  0.00            
ATOM  30359  C   GLY F  68     127.080  82.622 127.185  1.00  0.00            
ATOM  30360  O   GLY F  68     126.407  82.527 128.201  1.00  0.00            
ATOM  30361  N   ASN F  69     128.381  82.323 127.160  1.00  0.00            
ATOM  30362  H   ASN F  69     128.889  82.499 126.309  1.00  0.00            
ATOM  30363  CA  ASN F  69     129.134  81.851 128.331  1.00  0.00            
ATOM  30364  HA  ASN F  69     128.433  81.452 129.065  1.00  0.00            
ATOM  30365  CB  ASN F  69     130.052  80.691 127.902  1.00  0.00            
ATOM  30366  HB1 ASN F  69     130.603  80.333 128.773  1.00  0.00            
ATOM  30367  HB2 ASN F  69     130.772  81.041 127.165  1.00  0.00            
ATOM  30368  CG  ASN F  69     129.271  79.512 127.359  1.00  0.00            
ATOM  30369  OD1 ASN F  69     128.523  78.863 128.060  1.00  0.00            
ATOM  30370  ND2 ASN F  69     129.392  79.194 126.091  1.00  0.00            
ATOM  30371 1HD2 ASN F  69     130.029  79.676 125.491  1.00  0.00            
ATOM  30372 2HD2 ASN F  69     128.829  78.412 125.800  1.00  0.00            
ATOM  30373  C   ASN F  69     129.924  82.959 129.060  1.00  0.00            
ATOM  30374  O   ASN F  69     130.642  82.647 130.010  1.00  0.00            
ATOM  30375  N   THR F  70     129.842  84.226 128.628  1.00  0.00            
ATOM  30376  H   THR F  70     129.178  84.459 127.897  1.00  0.00            
ATOM  30377  CA  THR F  70     130.789  85.278 129.042  1.00  0.00            
ATOM  30378  HA  THR F  70     131.320  84.944 129.930  1.00  0.00            
ATOM  30379  CB  THR F  70     131.845  85.528 127.951  1.00  0.00            
ATOM  30380  HB  THR F  70     131.360  85.953 127.071  1.00  0.00            
ATOM  30381  CG2 THR F  70     132.967  86.467 128.404  1.00  0.00            
ATOM  30382 1HG2 THR F  70     133.727  86.542 127.627  1.00  0.00            
ATOM  30383 2HG2 THR F  70     132.569  87.464 128.590  1.00  0.00            
ATOM  30384 3HG2 THR F  70     133.420  86.087 129.321  1.00  0.00            
ATOM  30385  OG1 THR F  70     132.480  84.325 127.573  1.00  0.00            
ATOM  30386  HG1 THR F  70     133.090  84.535 126.865  1.00  0.00            
ATOM  30387  C   THR F  70     130.108  86.605 129.375  1.00  0.00            
ATOM  30388  O   THR F  70     129.384  87.176 128.560  1.00  0.00            
ATOM  30389  N   ALA F  71     130.461  87.156 130.535  1.00  0.00            
ATOM  30390  H   ALA F  71     131.098  86.633 131.125  1.00  0.00            
ATOM  30391  CA  ALA F  71     130.181  88.522 130.949  1.00  0.00            
ATOM  30392  HA  ALA F  71     129.589  89.006 130.179  1.00  0.00            
ATOM  30393  CB  ALA F  71     129.357  88.492 132.240  1.00  0.00            
ATOM  30394  HB1 ALA F  71     129.069  89.505 132.524  1.00  0.00            
ATOM  30395  HB2 ALA F  71     128.454  87.904 132.078  1.00  0.00            
ATOM  30396  HB3 ALA F  71     129.939  88.044 133.046  1.00  0.00            
ATOM  30397  C   ALA F  71     131.470  89.345 131.087  1.00  0.00            
ATOM  30398  O   ALA F  71     132.569  88.808 131.253  1.00  0.00            
ATOM  30399  N   THR F  72     131.343  90.669 131.027  1.00  0.00            
ATOM  30400  H   THR F  72     130.413  91.055 130.885  1.00  0.00            
ATOM  30401  CA  THR F  72     132.467  91.607 131.126  1.00  0.00            
ATOM  30402  HA  THR F  72     133.294  91.097 131.613  1.00  0.00            
ATOM  30403  CB  THR F  72     132.965  92.083 129.748  1.00  0.00            
ATOM  30404  HB  THR F  72     133.833  92.727 129.894  1.00  0.00            
ATOM  30405  CG2 THR F  72     133.380  90.943 128.820  1.00  0.00            
ATOM  30406 1HG2 THR F  72     133.850  91.349 127.925  1.00  0.00            
ATOM  30407 2HG2 THR F  72     134.097  90.305 129.335  1.00  0.00            
ATOM  30408 3HG2 THR F  72     132.511  90.349 128.535  1.00  0.00            
ATOM  30409  OG1 THR F  72     131.972  92.824 129.076  1.00  0.00            
ATOM  30410  HG1 THR F  72     132.208  92.824 128.143  1.00  0.00            
ATOM  30411  C   THR F  72     132.138  92.824 131.981  1.00  0.00            
ATOM  30412  O   THR F  72     130.974  93.197 132.150  1.00  0.00            
ATOM  30413  N   LEU F  73     133.195  93.462 132.481  1.00  0.00            
ATOM  30414  H   LEU F  73     134.105  93.045 132.316  1.00  0.00            
ATOM  30415  CA  LEU F  73     133.197  94.826 133.003  1.00  0.00            
ATOM  30416  HA  LEU F  73     132.226  95.289 132.823  1.00  0.00            
ATOM  30417  CB  LEU F  73     133.452  94.797 134.521  1.00  0.00            
ATOM  30418  HB1 LEU F  73     134.322  94.176 134.709  1.00  0.00            
ATOM  30419  HB2 LEU F  73     132.603  94.317 135.001  1.00  0.00            
ATOM  30420  CG  LEU F  73     133.685  96.163 135.191  1.00  0.00            
ATOM  30421  HG  LEU F  73     134.363  96.769 134.591  1.00  0.00            
ATOM  30422  CD1 LEU F  73     132.375  96.923 135.391  1.00  0.00            
ATOM  30423 1HD1 LEU F  73     132.572  97.892 135.844  1.00  0.00            
ATOM  30424 2HD1 LEU F  73     131.894  97.084 134.430  1.00  0.00            
ATOM  30425 3HD1 LEU F  73     131.703  96.350 136.030  1.00  0.00            
ATOM  30426  CD2 LEU F  73     134.334  95.965 136.559  1.00  0.00            
ATOM  30427 1HD2 LEU F  73     134.536  96.935 137.008  1.00  0.00            
ATOM  30428 2HD2 LEU F  73     133.678  95.380 137.202  1.00  0.00            
ATOM  30429 3HD2 LEU F  73     135.282  95.438 136.442  1.00  0.00            
ATOM  30430  C   LEU F  73     134.262  95.613 132.233  1.00  0.00            
ATOM  30431  O   LEU F  73     135.384  95.141 132.059  1.00  0.00            
ATOM  30432  N   THR F  74     133.917  96.814 131.785  1.00  0.00            
ATOM  30433  H   THR F  74     132.977  97.144 131.984  1.00  0.00            
ATOM  30434  CA  THR F  74     134.818  97.757 131.117  1.00  0.00            
ATOM  30435  HA  THR F  74     135.804  97.307 131.000  1.00  0.00            
ATOM  30436  CB  THR F  74     134.300  98.111 129.717  1.00  0.00            
ATOM  30437  HB  THR F  74     133.327  98.595 129.799  1.00  0.00            
ATOM  30438  CG2 THR F  74     135.250  99.020 128.938  1.00  0.00            
ATOM  30439 1HG2 THR F  74     134.891  99.128 127.915  1.00  0.00            
ATOM  30440 2HG2 THR F  74     135.288 100.007 129.398  1.00  0.00            
ATOM  30441 3HG2 THR F  74     136.248  98.583 128.924  1.00  0.00            
ATOM  30442  OG1 THR F  74     134.161  96.932 128.958  1.00  0.00            
ATOM  30443  HG1 THR F  74     133.496  96.397 129.398  1.00  0.00            
ATOM  30444  C   THR F  74     134.959  99.009 131.974  1.00  0.00            
ATOM  30445  O   THR F  74     133.972  99.516 132.510  1.00  0.00            
ATOM  30446  N   ILE F  75     136.187  99.514 132.090  1.00  0.00            
ATOM  30447  H   ILE F  75     136.953  99.018 131.640  1.00  0.00            
ATOM  30448  CA  ILE F  75     136.506 100.774 132.762  1.00  0.00            
ATOM  30449  HA  ILE F  75     135.584 101.294 133.020  1.00  0.00            
ATOM  30450  CB  ILE F  75     137.306 100.550 134.067  1.00  0.00            
ATOM  30451  HB  ILE F  75     138.292 100.165 133.810  1.00  0.00            
ATOM  30452  CG2 ILE F  75     137.493 101.901 134.785  1.00  0.00            
ATOM  30453 1HG2 ILE F  75     138.127 101.783 135.663  1.00  0.00            
ATOM  30454 2HG2 ILE F  75     137.996 102.607 134.125  1.00  0.00            
ATOM  30455 3HG2 ILE F  75     136.525 102.305 135.086  1.00  0.00            
ATOM  30456  CG1 ILE F  75     136.624  99.512 134.981  1.00  0.00            
ATOM  30457 1HG1 ILE F  75     136.566  98.557 134.458  1.00  0.00            
ATOM  30458 2HG1 ILE F  75     135.609  99.835 135.212  1.00  0.00            
ATOM  30459  CD  ILE F  75     137.387  99.262 136.282  1.00  0.00            
ATOM  30460  HD1 ILE F  75     136.984  98.369 136.752  1.00  0.00            
ATOM  30461  HD2 ILE F  75     138.447  99.109 136.075  1.00  0.00            
ATOM  30462  HD3 ILE F  75     137.273 100.110 136.955  1.00  0.00            
ATOM  30463  C   ILE F  75     137.292 101.637 131.783  1.00  0.00            
ATOM  30464  O   ILE F  75     138.472 101.397 131.547  1.00  0.00            
ATOM  30465  N   SER F  76     136.654 102.655 131.217  1.00  0.00            
ATOM  30466  H   SER F  76     135.672 102.785 131.438  1.00  0.00            
ATOM  30467  CA  SER F  76     137.353 103.698 130.461  1.00  0.00            
ATOM  30468  HA  SER F  76     138.115 103.232 129.836  1.00  0.00            
ATOM  30469  CB  SER F  76     136.378 104.422 129.529  1.00  0.00            
ATOM  30470  HB1 SER F  76     136.858 105.305 129.105  1.00  0.00            
ATOM  30471  HB2 SER F  76     135.493 104.728 130.087  1.00  0.00            
ATOM  30472  OG  SER F  76     136.002 103.555 128.475  1.00  0.00            
ATOM  30473  HG  SER F  76     135.157 103.851 128.123  1.00  0.00            
ATOM  30474  C   SER F  76     138.061 104.671 131.412  1.00  0.00            
ATOM  30475  O   SER F  76     137.647 104.859 132.562  1.00  0.00            
ATOM  30476  N   GLY F  77     139.130 105.320 130.940  1.00  0.00            
ATOM  30477  H   GLY F  77     139.459 105.111 130.007  1.00  0.00            
ATOM  30478  CA  GLY F  77     139.803 106.386 131.692  1.00  0.00            
ATOM  30479  HA1 GLY F  77     139.087 107.184 131.891  1.00  0.00            
ATOM  30480  HA2 GLY F  77     140.603 106.803 131.087  1.00  0.00            
ATOM  30481  C   GLY F  77     140.392 105.931 133.033  1.00  0.00            
ATOM  30482  O   GLY F  77     140.257 106.655 134.020  1.00  0.00            
ATOM  30483  N   THR F  78     140.963 104.724 133.107  1.00  0.00            
ATOM  30484  H   THR F  78     141.060 104.177 132.259  1.00  0.00            
ATOM  30485  CA  THR F  78     141.307 104.068 134.383  1.00  0.00            
ATOM  30486  HA  THR F  78     140.397 104.031 134.979  1.00  0.00            
ATOM  30487  CB  THR F  78     141.779 102.618 134.193  1.00  0.00            
ATOM  30488  HB  THR F  78     142.811 102.605 133.840  1.00  0.00            
ATOM  30489  CG2 THR F  78     141.669 101.825 135.496  1.00  0.00            
ATOM  30490 1HG2 THR F  78     141.808 100.765 135.292  1.00  0.00            
ATOM  30491 2HG2 THR F  78     142.432 102.152 136.201  1.00  0.00            
ATOM  30492 3HG2 THR F  78     140.682 101.961 135.939  1.00  0.00            
ATOM  30493  OG1 THR F  78     140.979 101.944 133.254  1.00  0.00            
ATOM  30494  HG1 THR F  78     141.313 102.186 132.373  1.00  0.00            
ATOM  30495  C   THR F  78     142.357 104.842 135.183  1.00  0.00            
ATOM  30496  O   THR F  78     143.372 105.282 134.640  1.00  0.00            
ATOM  30497  N   GLN F  79     142.121 104.996 136.485  1.00  0.00            
ATOM  30498  H   GLN F  79     141.289 104.561 136.881  1.00  0.00            
ATOM  30499  CA  GLN F  79     142.994 105.715 137.417  1.00  0.00            
ATOM  30500  HA  GLN F  79     143.748 106.279 136.867  1.00  0.00            
ATOM  30501  CB  GLN F  79     142.144 106.698 138.245  1.00  0.00            
ATOM  30502  HB1 GLN F  79     142.803 107.260 138.909  1.00  0.00            
ATOM  30503  HB2 GLN F  79     141.448 106.131 138.866  1.00  0.00            
ATOM  30504  CG  GLN F  79     141.334 107.692 137.396  1.00  0.00            
ATOM  30505  HG1 GLN F  79     140.784 108.358 138.060  1.00  0.00            
ATOM  30506  HG2 GLN F  79     140.602 107.152 136.794  1.00  0.00            
ATOM  30507  CD  GLN F  79     142.221 108.543 136.495  1.00  0.00            
ATOM  30508  OE1 GLN F  79     143.153 109.190 136.938  1.00  0.00            
ATOM  30509  NE2 GLN F  79     141.986 108.568 135.204  1.00  0.00            
ATOM  30510 1HE2 GLN F  79     141.271 107.969 134.803  1.00  0.00            
ATOM  30511 2HE2 GLN F  79     142.598 109.136 134.650  1.00  0.00            
ATOM  30512  C   GLN F  79     143.713 104.730 138.345  1.00  0.00            
ATOM  30513  O   GLN F  79     143.158 103.684 138.669  1.00  0.00            
ATOM  30514  N   SER F  80     144.887 105.073 138.884  1.00  0.00            
ATOM  30515  H   SER F  80     145.341 105.941 138.636  1.00  0.00            
ATOM  30516  CA  SER F  80     145.461 104.305 140.008  1.00  0.00            
ATOM  30517  HA  SER F  80     145.458 103.251 139.736  1.00  0.00            
ATOM  30518  CB  SER F  80     146.925 104.680 140.256  1.00  0.00            
ATOM  30519  HB1 SER F  80     147.540 104.135 139.539  1.00  0.00            
ATOM  30520  HB2 SER F  80     147.225 104.378 141.261  1.00  0.00            
ATOM  30521  OG  SER F  80     147.154 106.063 140.069  1.00  0.00            
ATOM  30522  HG  SER F  80     148.120 106.164 139.958  1.00  0.00            
ATOM  30523  C   SER F  80     144.604 104.403 141.280  1.00  0.00            
ATOM  30524  O   SER F  80     144.592 103.482 142.088  1.00  0.00            
ATOM  30525  N   THR F  81     143.745 105.423 141.387  1.00  0.00            
ATOM  30526  H   THR F  81     143.870 106.216 140.774  1.00  0.00            
ATOM  30527  CA  THR F  81     142.623 105.498 142.344  1.00  0.00            
ATOM  30528  HA  THR F  81     143.036 105.422 143.350  1.00  0.00            
ATOM  30529  CB  THR F  81     141.893 106.850 142.203  1.00  0.00            
ATOM  30530  HB  THR F  81     141.122 106.764 141.435  1.00  0.00            
ATOM  30531  CG2 THR F  81     141.249 107.320 143.507  1.00  0.00            
ATOM  30532 1HG2 THR F  81     140.781 108.293 143.360  1.00  0.00            
ATOM  30533 2HG2 THR F  81     140.482 106.614 143.823  1.00  0.00            
ATOM  30534 3HG2 THR F  81     142.007 107.398 144.288  1.00  0.00            
ATOM  30535  OG1 THR F  81     142.782 107.872 141.809  1.00  0.00            
ATOM  30536  HG1 THR F  81     142.319 108.712 141.856  1.00  0.00            
ATOM  30537  C   THR F  81     141.590 104.366 142.179  1.00  0.00            
ATOM  30538  O   THR F  81     140.734 104.180 143.047  1.00  0.00            
ATOM  30539  N   ASP F  82     141.634 103.605 141.082  1.00  0.00            
ATOM  30540  H   ASP F  82     142.343 103.803 140.384  1.00  0.00            
ATOM  30541  CA  ASP F  82     140.833 102.399 140.846  1.00  0.00            
ATOM  30542  HA  ASP F  82     139.949 102.459 141.474  1.00  0.00            
ATOM  30543  CB  ASP F  82     140.312 102.344 139.390  1.00  0.00            
ATOM  30544  HB1 ASP F  82     139.625 101.504 139.301  1.00  0.00            
ATOM  30545  HB2 ASP F  82     141.145 102.148 138.716  1.00  0.00            
ATOM  30546  CG  ASP F  82     139.562 103.600 138.924  1.00  0.00            
ATOM  30547  OD1 ASP F  82     138.778 104.166 139.721  1.00  0.00            
ATOM  30548  OD2 ASP F  82     139.660 103.988 137.732  1.00  0.00            
ATOM  30549  C   ASP F  82     141.529 101.088 141.269  1.00  0.00            
ATOM  30550  O   ASP F  82     140.873 100.051 141.213  1.00  0.00            
ATOM  30551  N   GLU F  83     142.794 101.102 141.735  1.00  0.00            
ATOM  30552  H   GLU F  83     143.273 101.995 141.807  1.00  0.00            
ATOM  30553  CA  GLU F  83     143.559  99.904 142.144  1.00  0.00            
ATOM  30554  HA  GLU F  83     143.649  99.244 141.279  1.00  0.00            
ATOM  30555  CB  GLU F  83     144.989 100.259 142.609  1.00  0.00            
ATOM  30556  HB1 GLU F  83     145.330  99.415 143.191  1.00  0.00            
ATOM  30557  HB2 GLU F  83     144.969 101.127 143.268  1.00  0.00            
ATOM  30558  CG  GLU F  83     146.057 100.439 141.521  1.00  0.00            
ATOM  30559  HG1 GLU F  83     145.936 101.413 141.047  1.00  0.00            
ATOM  30560  HG2 GLU F  83     145.901  99.676 140.756  1.00  0.00            
ATOM  30561  CD  GLU F  83     147.496 100.293 142.069  1.00  0.00            
ATOM  30562  OE1 GLU F  83     147.700 100.145 143.304  1.00  0.00            
ATOM  30563  OE2 GLU F  83     148.425 100.286 141.232  1.00  0.00            
ATOM  30564  C   GLU F  83     142.860  99.092 143.260  1.00  0.00            
ATOM  30565  O   GLU F  83     143.104  99.260 144.460  1.00  0.00            
ATOM  30566  N   ALA F  84     142.036  98.133 142.857  1.00  0.00            
ATOM  30567  H   ALA F  84     141.885  98.051 141.861  1.00  0.00            
ATOM  30568  CA  ALA F  84     141.107  97.390 143.699  1.00  0.00            
ATOM  30569  HA  ALA F  84     141.434  97.401 144.739  1.00  0.00            
ATOM  30570  CB  ALA F  84     139.755  98.101 143.589  1.00  0.00            
ATOM  30571  HB1 ALA F  84     138.989  97.544 144.120  1.00  0.00            
ATOM  30572  HB2 ALA F  84     139.830  99.107 144.000  1.00  0.00            
ATOM  30573  HB3 ALA F  84     139.467  98.163 142.541  1.00  0.00            
ATOM  30574  C   ALA F  84     141.000  95.927 143.246  1.00  0.00            
ATOM  30575  O   ALA F  84     141.451  95.576 142.156  1.00  0.00            
ATOM  30576  N   ASP F  85     140.364  95.093 144.065  1.00  0.00            
ATOM  30577  H   ASP F  85     139.987  95.458 144.934  1.00  0.00            
ATOM  30578  CA  ASP F  85     139.999  93.724 143.699  1.00  0.00            
ATOM  30579  HA  ASP F  85     140.587  93.432 142.829  1.00  0.00            
ATOM  30580  CB  ASP F  85     140.387  92.737 144.814  1.00  0.00            
ATOM  30581  HB1 ASP F  85     140.092  91.732 144.507  1.00  0.00            
ATOM  30582  HB2 ASP F  85     139.837  92.992 145.722  1.00  0.00            
ATOM  30583  CG  ASP F  85     141.894  92.735 145.118  1.00  0.00            
ATOM  30584  OD1 ASP F  85     142.703  93.220 144.292  1.00  0.00            
ATOM  30585  OD2 ASP F  85     142.338  92.129 146.118  1.00  0.00            
ATOM  30586  C   ASP F  85     138.528  93.662 143.272  1.00  0.00            
ATOM  30587  O   ASP F  85     137.645  94.177 143.959  1.00  0.00            
ATOM  30588  N   TYR F  86     138.273  93.089 142.098  1.00  0.00            
ATOM  30589  H   TYR F  86     139.055  92.711 141.577  1.00  0.00            
ATOM  30590  CA  TYR F  86     136.985  93.127 141.408  1.00  0.00            
ATOM  30591  HA  TYR F  86     136.321  93.804 141.938  1.00  0.00            
ATOM  30592  CB  TYR F  86     137.166  93.657 139.981  1.00  0.00            
ATOM  30593  HB1 TYR F  86     136.250  93.460 139.422  1.00  0.00            
ATOM  30594  HB2 TYR F  86     137.962  93.097 139.489  1.00  0.00            
ATOM  30595  CG  TYR F  86     137.474  95.137 139.881  1.00  0.00            
ATOM  30596  CD1 TYR F  86     138.762  95.620 140.180  1.00  0.00            
ATOM  30597  HD1 TYR F  86     139.536  94.938 140.510  1.00  0.00            
ATOM  30598  CE1 TYR F  86     139.054  96.986 140.022  1.00  0.00            
ATOM  30599  HE1 TYR F  86     140.034  97.370 140.247  1.00  0.00            
ATOM  30600  CZ  TYR F  86     138.073  97.860 139.523  1.00  0.00            
ATOM  30601  OH  TYR F  86     138.382  99.160 139.304  1.00  0.00            
ATOM  30602  HH  TYR F  86     137.674  99.629 138.863  1.00  0.00            
ATOM  30603  CE2 TYR F  86     136.775  97.386 139.250  1.00  0.00            
ATOM  30604  HE2 TYR F  86     136.023  98.056 138.871  1.00  0.00            
ATOM  30605  CD2 TYR F  86     136.475  96.025 139.440  1.00  0.00            
ATOM  30606  HD2 TYR F  86     135.486  95.650 139.214  1.00  0.00            
ATOM  30607  C   TYR F  86     136.338  91.746 141.369  1.00  0.00            
ATOM  30608  O   TYR F  86     136.979  90.778 140.957  1.00  0.00            
ATOM  30609  N   TYR F  87     135.058  91.656 141.725  1.00  0.00            
ATOM  30610  H   TYR F  87     134.570  92.511 141.966  1.00  0.00            
ATOM  30611  CA  TYR F  87     134.322  90.391 141.790  1.00  0.00            
ATOM  30612  HA  TYR F  87     134.970  89.573 141.473  1.00  0.00            
ATOM  30613  CB  TYR F  87     133.904  90.084 143.235  1.00  0.00            
ATOM  30614  HB1 TYR F  87     133.407  89.113 143.250  1.00  0.00            
ATOM  30615  HB2 TYR F  87     133.177  90.826 143.563  1.00  0.00            
ATOM  30616  CG  TYR F  87     135.055  90.049 144.222  1.00  0.00            
ATOM  30617  CD1 TYR F  87     135.832  88.882 144.361  1.00  0.00            
ATOM  30618  HD1 TYR F  87     135.603  88.003 143.768  1.00  0.00            
ATOM  30619  CE1 TYR F  87     136.915  88.861 145.262  1.00  0.00            
ATOM  30620  HE1 TYR F  87     137.529  87.978 145.356  1.00  0.00            
ATOM  30621  CZ  TYR F  87     137.208  90.002 146.041  1.00  0.00            
ATOM  30622  OH  TYR F  87     138.229  89.980 146.936  1.00  0.00            
ATOM  30623  HH  TYR F  87     138.302  90.822 147.396  1.00  0.00            
ATOM  30624  CE2 TYR F  87     136.432  91.170 145.896  1.00  0.00            
ATOM  30625  HE2 TYR F  87     136.668  92.046 146.479  1.00  0.00            
ATOM  30626  CD2 TYR F  87     135.362  91.194 144.984  1.00  0.00            
ATOM  30627  HD2 TYR F  87     134.780  92.096 144.864  1.00  0.00            
ATOM  30628  C   TYR F  87     133.111  90.407 140.858  1.00  0.00            
ATOM  30629  O   TYR F  87     132.309  91.341 140.894  1.00  0.00            
ATOM  30630  N   CYS F  88     132.975  89.356 140.057  1.00  0.00            
ATOM  30631  H   CYS F  88     133.697  88.642 140.092  1.00  0.00            
ATOM  30632  CA  CYS F  88     131.760  89.014 139.325  1.00  0.00            
ATOM  30633  HA  CYS F  88     131.262  89.923 138.980  1.00  0.00            
ATOM  30634  CB  CYS F  88     132.186  88.188 138.109  1.00  0.00            
ATOM  30635  HB1 CYS F  88     132.661  87.274 138.469  1.00  0.00            
ATOM  30636  HB2 CYS F  88     132.932  88.754 137.551  1.00  0.00            
ATOM  30637  SG  CYS F  88     130.877  87.718 136.956  1.00  0.00            
ATOM  30638  C   CYS F  88     130.804  88.228 140.240  1.00  0.00            
ATOM  30639  O   CYS F  88     131.256  87.548 141.165  1.00  0.00            
ATOM  30640  N   GLN F  89     129.495  88.294 139.999  1.00  0.00            
ATOM  30641  H   GLN F  89     129.166  88.935 139.283  1.00  0.00            
ATOM  30642  CA  GLN F  89     128.480  87.570 140.771  1.00  0.00            
ATOM  30643  HA  GLN F  89     128.901  86.624 141.101  1.00  0.00            
ATOM  30644  CB  GLN F  89     128.126  88.423 142.001  1.00  0.00            
ATOM  30645  HB1 GLN F  89     127.755  89.381 141.647  1.00  0.00            
ATOM  30646  HB2 GLN F  89     129.050  88.618 142.543  1.00  0.00            
ATOM  30647  CG  GLN F  89     127.121  87.824 143.003  1.00  0.00            
ATOM  30648  HG1 GLN F  89     127.411  88.134 144.005  1.00  0.00            
ATOM  30649  HG2 GLN F  89     127.168  86.738 142.982  1.00  0.00            
ATOM  30650  CD  GLN F  89     125.683  88.296 142.798  1.00  0.00            
ATOM  30651  OE1 GLN F  89     125.367  89.475 142.871  1.00  0.00            
ATOM  30652  NE2 GLN F  89     124.742  87.406 142.581  1.00  0.00            
ATOM  30653 1HE2 GLN F  89     124.963  86.419 142.486  1.00  0.00            
ATOM  30654 2HE2 GLN F  89     123.812  87.753 142.451  1.00  0.00            
ATOM  30655  C   GLN F  89     127.243  87.281 139.915  1.00  0.00            
ATOM  30656  O   GLN F  89     126.844  88.123 139.117  1.00  0.00            
ATOM  30657  N   THR F  90     126.595  86.131 140.105  1.00  0.00            
ATOM  30658  H   THR F  90     126.978  85.467 140.775  1.00  0.00            
ATOM  30659  CA  THR F  90     125.250  85.862 139.562  1.00  0.00            
ATOM  30660  HA  THR F  90     124.716  86.812 139.510  1.00  0.00            
ATOM  30661  CB  THR F  90     125.322  85.334 138.111  1.00  0.00            
ATOM  30662  HB  THR F  90     126.017  85.953 137.544  1.00  0.00            
ATOM  30663  CG2 THR F  90     125.728  83.870 137.944  1.00  0.00            
ATOM  30664 1HG2 THR F  90     125.742  83.625 136.883  1.00  0.00            
ATOM  30665 2HG2 THR F  90     126.721  83.710 138.349  1.00  0.00            
ATOM  30666 3HG2 THR F  90     125.019  83.208 138.442  1.00  0.00            
ATOM  30667  OG1 THR F  90     124.053  85.457 137.525  1.00  0.00            
ATOM  30668  HG1 THR F  90     123.881  86.401 137.344  1.00  0.00            
ATOM  30669  C   THR F  90     124.428  84.968 140.504  1.00  0.00            
ATOM  30670  O   THR F  90     124.853  84.688 141.632  1.00  0.00            
ATOM  30671  N   TRP F  91     123.232  84.573 140.072  1.00  0.00            
ATOM  30672  H   TRP F  91     123.004  84.803 139.109  1.00  0.00            
ATOM  30673  CA  TRP F  91     122.384  83.570 140.712  1.00  0.00            
ATOM  30674  HA  TRP F  91     122.820  83.263 141.664  1.00  0.00            
ATOM  30675  CB  TRP F  91     120.991  84.146 140.997  1.00  0.00            
ATOM  30676  HB1 TRP F  91     120.298  83.312 141.119  1.00  0.00            
ATOM  30677  HB2 TRP F  91     120.651  84.719 140.132  1.00  0.00            
ATOM  30678  CG  TRP F  91     120.884  84.991 142.228  1.00  0.00            
ATOM  30679  CD1 TRP F  91     121.157  86.312 142.313  1.00  0.00            
ATOM  30680  HD1 TRP F  91     121.490  86.920 141.479  1.00  0.00            
ATOM  30681  NE1 TRP F  91     120.940  86.748 143.607  1.00  0.00            
ATOM  30682  HE1 TRP F  91     121.096  87.699 143.906  1.00  0.00            
ATOM  30683  CE2 TRP F  91     120.486  85.726 144.417  1.00  0.00            
ATOM  30684  CZ2 TRP F  91     120.120  85.663 145.771  1.00  0.00            
ATOM  30685  HZ2 TRP F  91     120.180  86.540 146.396  1.00  0.00            
ATOM  30686  CH2 TRP F  91     119.693  84.435 146.309  1.00  0.00            
ATOM  30687  HH2 TRP F  91     119.414  84.362 147.352  1.00  0.00            
ATOM  30688  CZ3 TRP F  91     119.660  83.289 145.495  1.00  0.00            
ATOM  30689  HZ3 TRP F  91     119.351  82.340 145.915  1.00  0.00            
ATOM  30690  CE3 TRP F  91     120.042  83.360 144.140  1.00  0.00            
ATOM  30691  HE3 TRP F  91     120.023  82.468 143.528  1.00  0.00            
ATOM  30692  CD2 TRP F  91     120.456  84.582 143.565  1.00  0.00            
ATOM  30693  C   TRP F  91     122.281  82.327 139.825  1.00  0.00            
ATOM  30694  O   TRP F  91     121.927  82.413 138.652  1.00  0.00            
ATOM  30695  N   ASP F  92     122.561  81.178 140.424  1.00  0.00            
ATOM  30696  H   ASP F  92     122.846  81.221 141.397  1.00  0.00            
ATOM  30697  CA  ASP F  92     122.314  79.839 139.894  1.00  0.00            
ATOM  30698  HA  ASP F  92     121.953  79.891 138.865  1.00  0.00            
ATOM  30699  CB  ASP F  92     123.679  79.116 139.896  1.00  0.00            
ATOM  30700  HB1 ASP F  92     124.050  79.056 140.922  1.00  0.00            
ATOM  30701  HB2 ASP F  92     124.393  79.708 139.320  1.00  0.00            
ATOM  30702  CG  ASP F  92     123.624  77.713 139.293  1.00  0.00            
ATOM  30703  OD1 ASP F  92     123.480  77.610 138.061  1.00  0.00            
ATOM  30704  OD2 ASP F  92     123.684  76.746 140.095  1.00  0.00            
ATOM  30705  C   ASP F  92     121.204  79.191 140.762  1.00  0.00            
ATOM  30706  O   ASP F  92     120.277  79.869 141.210  1.00  0.00            
ATOM  30707  N   SER F  93     121.331  77.907 141.095  1.00  0.00            
ATOM  30708  H   SER F  93     122.074  77.383 140.649  1.00  0.00            
ATOM  30709  CA  SER F  93     120.693  77.250 142.244  1.00  0.00            
ATOM  30710  HA  SER F  93     119.615  77.229 142.091  1.00  0.00            
ATOM  30711  CB  SER F  93     121.221  75.810 142.305  1.00  0.00            
ATOM  30712  HB1 SER F  93     120.884  75.268 141.420  1.00  0.00            
ATOM  30713  HB2 SER F  93     120.812  75.317 143.188  1.00  0.00            
ATOM  30714  OG  SER F  93     122.642  75.769 142.358  1.00  0.00            
ATOM  30715  HG  SER F  93     123.020  76.043 141.490  1.00  0.00            
ATOM  30716  C   SER F  93     120.960  77.942 143.595  1.00  0.00            
ATOM  30717  O   SER F  93     120.227  77.724 144.556  1.00  0.00            
ATOM  30718  N   THR F  94     121.998  78.781 143.675  1.00  0.00            
ATOM  30719  H   THR F  94     122.535  78.919 142.832  1.00  0.00            
ATOM  30720  CA  THR F  94     122.388  79.593 144.837  1.00  0.00            
ATOM  30721  HA  THR F  94     121.491  79.910 145.367  1.00  0.00            
ATOM  30722  CB  THR F  94     123.227  78.736 145.805  1.00  0.00            
ATOM  30723  HB  THR F  94     122.650  77.847 146.066  1.00  0.00            
ATOM  30724  CG2 THR F  94     124.575  78.281 145.242  1.00  0.00            
ATOM  30725 1HG2 THR F  94     125.080  77.645 145.969  1.00  0.00            
ATOM  30726 2HG2 THR F  94     124.418  77.705 144.330  1.00  0.00            
ATOM  30727 3HG2 THR F  94     125.206  79.142 145.019  1.00  0.00            
ATOM  30728  OG1 THR F  94     123.491  79.442 146.993  1.00  0.00            
ATOM  30729  HG1 THR F  94     124.157  78.945 147.476  1.00  0.00            
ATOM  30730  C   THR F  94     123.135  80.856 144.373  1.00  0.00            
ATOM  30731  O   THR F  94     123.369  81.043 143.175  1.00  0.00            
ATOM  30732  N   VAL F  96     123.528  81.738 145.295  1.00  0.00            
ATOM  30733  H   VAL F  96     123.382  81.483 146.266  1.00  0.00            
ATOM  30734  CA  VAL F  96     124.422  82.870 144.995  1.00  0.00            
ATOM  30735  HA  VAL F  96     124.040  83.397 144.119  1.00  0.00            
ATOM  30736  CB  VAL F  96     124.502  83.865 146.163  1.00  0.00            
ATOM  30737  HB  VAL F  96     124.838  83.337 147.053  1.00  0.00            
ATOM  30738  CG1 VAL F  96     125.468  85.030 145.893  1.00  0.00            
ATOM  30739 1HG1 VAL F  96     125.446  85.724 146.732  1.00  0.00            
ATOM  30740 2HG1 VAL F  96     126.490  84.663 145.797  1.00  0.00            
ATOM  30741 3HG1 VAL F  96     125.182  85.552 144.980  1.00  0.00            
ATOM  30742  CG2 VAL F  96     123.126  84.468 146.427  1.00  0.00            
ATOM  30743 1HG2 VAL F  96     123.171  85.146 147.272  1.00  0.00            
ATOM  30744 2HG2 VAL F  96     122.796  85.008 145.543  1.00  0.00            
ATOM  30745 3HG2 VAL F  96     122.410  83.683 146.667  1.00  0.00            
ATOM  30746  C   VAL F  96     125.822  82.356 144.681  1.00  0.00            
ATOM  30747  O   VAL F  96     126.401  81.600 145.458  1.00  0.00            
ATOM  30748  N   VAL F  97     126.394  82.828 143.576  1.00  0.00            
ATOM  30749  H   VAL F  97     125.853  83.438 142.972  1.00  0.00            
ATOM  30750  CA  VAL F  97     127.745  82.470 143.134  1.00  0.00            
ATOM  30751  HA  VAL F  97     128.251  81.937 143.939  1.00  0.00            
ATOM  30752  CB  VAL F  97     127.667  81.490 141.945  1.00  0.00            
ATOM  30753  HB  VAL F  97     127.181  80.580 142.300  1.00  0.00            
ATOM  30754  CG1 VAL F  97     126.829  82.022 140.775  1.00  0.00            
ATOM  30755 1HG1 VAL F  97     126.805  81.296 139.971  1.00  0.00            
ATOM  30756 2HG1 VAL F  97     125.801  82.191 141.094  1.00  0.00            
ATOM  30757 3HG1 VAL F  97     127.256  82.948 140.400  1.00  0.00            
ATOM  30758  CG2 VAL F  97     129.056  81.092 141.439  1.00  0.00            
ATOM  30759 1HG2 VAL F  97     128.948  80.362 140.639  1.00  0.00            
ATOM  30760 2HG2 VAL F  97     129.595  81.960 141.061  1.00  0.00            
ATOM  30761 3HG2 VAL F  97     129.629  80.640 142.249  1.00  0.00            
ATOM  30762  C   VAL F  97     128.558  83.732 142.846  1.00  0.00            
ATOM  30763  O   VAL F  97     128.119  84.603 142.095  1.00  0.00            
ATOM  30764  N   PHE F  98     129.745  83.830 143.446  1.00  0.00            
ATOM  30765  H   PHE F  98     130.050  83.053 144.012  1.00  0.00            
ATOM  30766  CA  PHE F  98     130.762  84.841 143.138  1.00  0.00            
ATOM  30767  HA  PHE F  98     130.316  85.651 142.563  1.00  0.00            
ATOM  30768  CB  PHE F  98     131.344  85.442 144.429  1.00  0.00            
ATOM  30769  HB1 PHE F  98     132.305  85.903 144.194  1.00  0.00            
ATOM  30770  HB2 PHE F  98     131.549  84.641 145.142  1.00  0.00            
ATOM  30771  CG  PHE F  98     130.485  86.504 145.090  1.00  0.00            
ATOM  30772  CD1 PHE F  98     130.619  87.852 144.705  1.00  0.00            
ATOM  30773  HD1 PHE F  98     131.309  88.118 143.917  1.00  0.00            
ATOM  30774  CE1 PHE F  98     129.855  88.851 145.334  1.00  0.00            
ATOM  30775  HE1 PHE F  98     129.960  89.883 145.033  1.00  0.00            
ATOM  30776  CZ  PHE F  98     128.945  88.503 146.348  1.00  0.00            
ATOM  30777  HZ  PHE F  98     128.348  89.268 146.822  1.00  0.00            
ATOM  30778  CE2 PHE F  98     128.806  87.157 146.732  1.00  0.00            
ATOM  30779  HE2 PHE F  98     128.107  86.887 147.508  1.00  0.00            
ATOM  30780  CD2 PHE F  98     129.579  86.160 146.110  1.00  0.00            
ATOM  30781  HD2 PHE F  98     129.484  85.128 146.417  1.00  0.00            
ATOM  30782  C   PHE F  98     131.876  84.226 142.283  1.00  0.00            
ATOM  30783  O   PHE F  98     132.142  83.027 142.367  1.00  0.00            
ATOM  30784  N   GLY F  99     132.546  85.053 141.483  1.00  0.00            
ATOM  30785  H   GLY F  99     132.261  86.026 141.457  1.00  0.00            
ATOM  30786  CA  GLY F  99     133.798  84.690 140.825  1.00  0.00            
ATOM  30787  HA1 GLY F  99     133.945  85.301 139.936  1.00  0.00            
ATOM  30788  HA2 GLY F  99     133.749  83.648 140.520  1.00  0.00            
ATOM  30789  C   GLY F  99     135.007  84.836 141.746  1.00  0.00            
ATOM  30790  O   GLY F  99     134.973  85.566 142.739  1.00  0.00            
ATOM  30791  N   GLY F 100     136.100  84.151 141.398  1.00  0.00            
ATOM  30792  H   GLY F 100     136.029  83.541 140.593  1.00  0.00            
ATOM  30793  CA  GLY F 100     137.326  84.091 142.211  1.00  0.00            
ATOM  30794  HA1 GLY F 100     138.032  83.417 141.728  1.00  0.00            
ATOM  30795  HA2 GLY F 100     137.075  83.678 143.188  1.00  0.00            
ATOM  30796  C   GLY F 100     138.048  85.430 142.443  1.00  0.00            
ATOM  30797  O   GLY F 100     138.951  85.492 143.276  1.00  0.00            
ATOM  30798  N   GLY F 101     137.634  86.497 141.754  1.00  0.00            
ATOM  30799  H   GLY F 101     136.831  86.379 141.154  1.00  0.00            
ATOM  30800  CA  GLY F 101     138.189  87.841 141.875  1.00  0.00            
ATOM  30801  HA1 GLY F 101     138.580  87.994 142.881  1.00  0.00            
ATOM  30802  HA2 GLY F 101     137.374  88.545 141.733  1.00  0.00            
ATOM  30803  C   GLY F 101     139.308  88.156 140.875  1.00  0.00            
ATOM  30804  O   GLY F 101     140.038  87.279 140.418  1.00  0.00            
ATOM  30805  N   THR F 102     139.448  89.443 140.555  1.00  0.00            
ATOM  30806  H   THR F 102     138.747  90.085 140.908  1.00  0.00            
ATOM  30807  CA  THR F 102     140.475  89.992 139.659  1.00  0.00            
ATOM  30808  HA  THR F 102     141.242  89.241 139.474  1.00  0.00            
ATOM  30809  CB  THR F 102     139.866  90.412 138.311  1.00  0.00            
ATOM  30810  HB  THR F 102     139.124  91.192 138.480  1.00  0.00            
ATOM  30811  CG2 THR F 102     140.923  90.932 137.338  1.00  0.00            
ATOM  30812 1HG2 THR F 102     140.472  91.066 136.357  1.00  0.00            
ATOM  30813 2HG2 THR F 102     141.310  91.893 137.676  1.00  0.00            
ATOM  30814 3HG2 THR F 102     141.747  90.225 137.256  1.00  0.00            
ATOM  30815  OG1 THR F 102     139.228  89.332 137.674  1.00  0.00            
ATOM  30816  HG1 THR F 102     139.921  88.645 137.580  1.00  0.00            
ATOM  30817  C   THR F 102     141.123  91.213 140.299  1.00  0.00            
ATOM  30818  O   THR F 102     140.453  92.217 140.536  1.00  0.00            
ATOM  30819  N   LYS F 103     142.431  91.164 140.554  1.00  0.00            
ATOM  30820  H   LYS F 103     142.931  90.304 140.343  1.00  0.00            
ATOM  30821  CA  LYS F 103     143.203  92.317 141.040  1.00  0.00            
ATOM  30822  HA  LYS F 103     142.629  92.834 141.813  1.00  0.00            
ATOM  30823  CB  LYS F 103     144.505  91.789 141.656  1.00  0.00            
ATOM  30824  HB1 LYS F 103     145.086  91.274 140.888  1.00  0.00            
ATOM  30825  HB2 LYS F 103     144.237  91.052 142.410  1.00  0.00            
ATOM  30826  CG  LYS F 103     145.382  92.893 142.277  1.00  0.00            
ATOM  30827  HG1 LYS F 103     144.765  93.640 142.775  1.00  0.00            
ATOM  30828  HG2 LYS F 103     145.917  93.393 141.468  1.00  0.00            
ATOM  30829  CD  LYS F 103     146.412  92.329 143.277  1.00  0.00            
ATOM  30830  HD1 LYS F 103     147.287  92.982 143.254  1.00  0.00            
ATOM  30831  HD2 LYS F 103     146.736  91.339 142.952  1.00  0.00            
ATOM  30832  CE  LYS F 103     145.916  92.273 144.736  1.00  0.00            
ATOM  30833  HE1 LYS F 103     145.736  93.299 145.069  1.00  0.00            
ATOM  30834  HE2 LYS F 103     146.702  91.844 145.364  1.00  0.00            
ATOM  30835  NZ  LYS F 103     144.661  91.505 144.895  1.00  0.00            
ATOM  30836  HZ1 LYS F 103     144.228  91.600 145.815  1.00  0.00            
ATOM  30837  HZ2 LYS F 103     143.926  91.964 144.348  1.00  0.00            
ATOM  30838  HZ3 LYS F 103     144.720  90.537 144.626  1.00  0.00            
ATOM  30839  C   LYS F 103     143.462  93.316 139.910  1.00  0.00            
ATOM  30840  O   LYS F 103     143.950  92.908 138.861  1.00  0.00            
ATOM  30841  N   LEU F 104     143.193  94.604 140.126  1.00  0.00            
ATOM  30842  H   LEU F 104     142.722  94.862 140.987  1.00  0.00            
ATOM  30843  CA  LEU F 104     143.615  95.681 139.226  1.00  0.00            
ATOM  30844  HA  LEU F 104     143.833  95.243 138.253  1.00  0.00            
ATOM  30845  CB  LEU F 104     142.473  96.691 139.019  1.00  0.00            
ATOM  30846  HB1 LEU F 104     142.249  97.143 139.984  1.00  0.00            
ATOM  30847  HB2 LEU F 104     141.590  96.151 138.678  1.00  0.00            
ATOM  30848  CG  LEU F 104     142.793  97.822 138.017  1.00  0.00            
ATOM  30849  HG  LEU F 104     143.676  98.363 138.357  1.00  0.00            
ATOM  30850  CD1 LEU F 104     143.045  97.316 136.595  1.00  0.00            
ATOM  30851 1HD1 LEU F 104     143.151  98.160 135.914  1.00  0.00            
ATOM  30852 2HD1 LEU F 104     143.966  96.737 136.560  1.00  0.00            
ATOM  30853 3HD1 LEU F 104     142.215  96.692 136.264  1.00  0.00            
ATOM  30854  CD2 LEU F 104     141.637  98.816 137.949  1.00  0.00            
ATOM  30855 1HD2 LEU F 104     141.929  99.674 137.349  1.00  0.00            
ATOM  30856 2HD2 LEU F 104     140.752  98.355 137.516  1.00  0.00            
ATOM  30857 3HD2 LEU F 104     141.396  99.171 138.947  1.00  0.00            
ATOM  30858  C   LEU F 104     144.892  96.356 139.742  1.00  0.00            
ATOM  30859  O   LEU F 104     144.923  96.882 140.861  1.00  0.00            
ATOM  30860  N   THR F 105     145.905  96.401 138.878  1.00  0.00            
ATOM  30861  H   THR F 105     145.793  95.904 138.000  1.00  0.00            
ATOM  30862  CA  THR F 105     147.162  97.139 139.081  1.00  0.00            
ATOM  30863  HA  THR F 105     147.107  97.728 139.997  1.00  0.00            
ATOM  30864  CB  THR F 105     148.349  96.173 139.209  1.00  0.00            
ATOM  30865  HB  THR F 105     148.445  95.601 138.284  1.00  0.00            
ATOM  30866  CG2 THR F 105     149.670  96.890 139.490  1.00  0.00            
ATOM  30867 1HG2 THR F 105     150.466  96.160 139.634  1.00  0.00            
ATOM  30868 2HG2 THR F 105     149.938  97.530 138.650  1.00  0.00            
ATOM  30869 3HG2 THR F 105     149.575  97.506 140.386  1.00  0.00            
ATOM  30870  OG1 THR F 105     148.148  95.271 140.276  1.00  0.00            
ATOM  30871  HG1 THR F 105     148.829  94.601 140.208  1.00  0.00            
ATOM  30872  C   THR F 105     147.382  98.082 137.902  1.00  0.00            
ATOM  30873  O   THR F 105     147.351  97.644 136.749  1.00  0.00            
ATOM  30874  N   VAL F 106     147.623  99.370 138.161  1.00  0.00            
ATOM  30875  H   VAL F 106     147.761  99.669 139.124  1.00  0.00            
ATOM  30876  CA  VAL F 106     147.860 100.352 137.090  1.00  0.00            
ATOM  30877  HA  VAL F 106     147.400  99.988 136.170  1.00  0.00            
ATOM  30878  CB  VAL F 106     147.193 101.704 137.394  1.00  0.00            
ATOM  30879  HB  VAL F 106     147.559 102.088 138.347  1.00  0.00            
ATOM  30880  CG1 VAL F 106     147.465 102.749 136.302  1.00  0.00            
ATOM  30881 1HG1 VAL F 106     146.947 103.677 136.541  1.00  0.00            
ATOM  30882 2HG1 VAL F 106     148.532 102.960 136.244  1.00  0.00            
ATOM  30883 3HG1 VAL F 106     147.120 102.381 135.335  1.00  0.00            
ATOM  30884  CG2 VAL F 106     145.672 101.514 137.476  1.00  0.00            
ATOM  30885 1HG2 VAL F 106     145.181 102.478 137.564  1.00  0.00            
ATOM  30886 2HG2 VAL F 106     145.304 101.021 136.577  1.00  0.00            
ATOM  30887 3HG2 VAL F 106     145.412 100.911 138.346  1.00  0.00            
ATOM  30888  C   VAL F 106     149.358 100.461 136.826  1.00  0.00            
ATOM  30889  O   VAL F 106     150.151 100.686 137.734  1.00  0.00            
ATOM  30890  N   VAL F 106     149.760 100.283 135.571  1.00  0.00            
ATOM  30891  H   VAL F 106     149.047 100.186 134.855  1.00  0.00            
ATOM  30892  CA  VAL F 106     151.158 100.326 135.147  1.00  0.00            
ATOM  30893  HA  VAL F 106     151.793 100.121 136.010  1.00  0.00            
ATOM  30894  CB  VAL F 106     151.405  99.212 134.110  1.00  0.00            
ATOM  30895  HB1 VAL F 106     152.446  99.252 133.788  1.00  0.00            
ATOM  30896  HB2 VAL F 106     150.774  99.400 133.239  1.00  0.00            
ATOM  30897  CG  VAL F 106     151.112  97.791 134.640  1.00  0.00            
ATOM  30898  HG  VAL F 106     150.059  97.715 134.906  1.00  0.00            
ATOM  30899  CD1 VAL F 106     151.404  96.761 133.548  1.00  0.00            
ATOM  30900 1HD1 VAL F 106     151.189  95.760 133.918  1.00  0.00            
ATOM  30901 2HD1 VAL F 106     150.773  96.958 132.681  1.00  0.00            
ATOM  30902 3HD1 VAL F 106     152.452  96.814 133.252  1.00  0.00            
ATOM  30903  CD2 VAL F 106     151.948  97.419 135.868  1.00  0.00            
ATOM  30904 1HD2 VAL F 106     151.753  96.384 136.148  1.00  0.00            
ATOM  30905 2HD2 VAL F 106     153.010  97.539 135.655  1.00  0.00            
ATOM  30906 3HD2 VAL F 106     151.671  98.047 136.715  1.00  0.00            
ATOM  30907  C   VAL F 106     151.546 101.736 134.679  1.00  0.00            
ATOM  30908  O   VAL F 106     150.723 102.650 134.645  1.00  0.00            
ATOM  30909  N   GLY F 107     152.831 101.952 134.385  1.00  0.00            
ATOM  30910  H   GLY F 107     153.473 101.176 134.423  1.00  0.00            
ATOM  30911  CA  GLY F 107     153.354 103.282 134.037  1.00  0.00            
ATOM  30912  HA1 GLY F 107     152.775 103.689 133.207  1.00  0.00            
ATOM  30913  HA2 GLY F 107     154.390 103.181 133.715  1.00  0.00            
ATOM  30914  C   GLY F 107     153.316 104.304 135.186  1.00  0.00            
ATOM  30915  O   GLY F 107     153.477 105.496 134.946  1.00  0.00            
ATOM  30916  N   GLN F 108     153.084 103.860 136.426  1.00  0.00            
ATOM  30917  H   GLN F 108     152.957 102.870 136.562  1.00  0.00            
ATOM  30918  CA  GLN F 108     153.145 104.705 137.621  1.00  0.00            
ATOM  30919  HA  GLN F 108     152.629 105.638 137.398  1.00  0.00            
ATOM  30920  CB  GLN F 108     152.431 104.008 138.791  1.00  0.00            
ATOM  30921  HB1 GLN F 108     152.570 104.595 139.700  1.00  0.00            
ATOM  30922  HB2 GLN F 108     152.903 103.039 138.941  1.00  0.00            
ATOM  30923  CG  GLN F 108     150.925 103.782 138.585  1.00  0.00            
ATOM  30924  HG1 GLN F 108     150.522 103.256 139.452  1.00  0.00            
ATOM  30925  HG2 GLN F 108     150.772 103.150 137.712  1.00  0.00            
ATOM  30926  CD  GLN F 108     150.151 105.079 138.399  1.00  0.00            
ATOM  30927  OE1 GLN F 108     149.771 105.768 139.333  1.00  0.00            
ATOM  30928  NE2 GLN F 108     149.900 105.485 137.176  1.00  0.00            
ATOM  30929 1HE2 GLN F 108     150.195 104.924 136.393  1.00  0.00            
ATOM  30930 2HE2 GLN F 108     149.405 106.352 137.079  1.00  0.00            
ATOM  30931  C   GLN F 108     154.605 105.037 137.997  1.00  0.00            
ATOM  30932  O   GLN F 108     155.493 104.204 137.795  1.00  0.00            
ATOM  30933  N   PRO F 109     154.880 106.229 138.559  1.00  0.00            
ATOM  30934  CD  PRO F 109     153.929 107.295 138.846  1.00  0.00            
ATOM  30935  HD1 PRO F 109     153.068 106.925 139.404  1.00  0.00            
ATOM  30936  HD2 PRO F 109     153.605 107.750 137.909  1.00  0.00            
ATOM  30937  CG  PRO F 109     154.694 108.321 139.680  1.00  0.00            
ATOM  30938  HG1 PRO F 109     154.618 108.063 140.737  1.00  0.00            
ATOM  30939  HG2 PRO F 109     154.332 109.334 139.504  1.00  0.00            
ATOM  30940  CB  PRO F 109     156.137 108.140 139.205  1.00  0.00            
ATOM  30941  HB1 PRO F 109     156.856 108.477 139.955  1.00  0.00            
ATOM  30942  HB2 PRO F 109     156.282 108.683 138.269  1.00  0.00            
ATOM  30943  CA  PRO F 109     156.231 106.634 138.942  1.00  0.00            
ATOM  30944  HA  PRO F 109     156.912 106.460 138.108  1.00  0.00            
ATOM  30945  C   PRO F 109     156.745 105.868 140.171  1.00  0.00            
ATOM  30946  O   PRO F 109     156.000 105.595 141.113  1.00  0.00            
ATOM  30947  N   LYS F 110     158.054 105.581 140.197  1.00  0.00            
ATOM  30948  H   LYS F 110     158.614 105.848 139.403  1.00  0.00            
ATOM  30949  CA  LYS F 110     158.719 104.973 141.359  1.00  0.00            
ATOM  30950  HA  LYS F 110     158.141 104.095 141.647  1.00  0.00            
ATOM  30951  CB  LYS F 110     160.147 104.529 140.990  1.00  0.00            
ATOM  30952  HB1 LYS F 110     160.770 105.419 140.870  1.00  0.00            
ATOM  30953  HB2 LYS F 110     160.116 104.007 140.032  1.00  0.00            
ATOM  30954  CG  LYS F 110     160.796 103.586 142.027  1.00  0.00            
ATOM  30955  HG1 LYS F 110     160.293 102.619 141.978  1.00  0.00            
ATOM  30956  HG2 LYS F 110     160.687 103.987 143.035  1.00  0.00            
ATOM  30957  CD  LYS F 110     162.296 103.412 141.722  1.00  0.00            
ATOM  30958  HD1 LYS F 110     162.855 104.255 142.132  1.00  0.00            
ATOM  30959  HD2 LYS F 110     162.428 103.428 140.638  1.00  0.00            
ATOM  30960  CE  LYS F 110     162.896 102.086 142.209  1.00  0.00            
ATOM  30961  HE1 LYS F 110     163.864 101.950 141.718  1.00  0.00            
ATOM  30962  HE2 LYS F 110     162.248 101.275 141.866  1.00  0.00            
ATOM  30963  NZ  LYS F 110     163.090 101.980 143.678  1.00  0.00            
ATOM  30964  HZ1 LYS F 110     163.560 101.105 143.924  1.00  0.00            
ATOM  30965  HZ2 LYS F 110     163.648 102.730 144.051  1.00  0.00            
ATOM  30966  HZ3 LYS F 110     162.210 101.937 144.186  1.00  0.00            
ATOM  30967  C   LYS F 110     158.742 105.952 142.535  1.00  0.00            
ATOM  30968  O   LYS F 110     159.197 107.084 142.389  1.00  0.00            
ATOM  30969  N   ALA F 111     158.361 105.483 143.718  1.00  0.00            
ATOM  30970  H   ALA F 111     157.999 104.536 143.749  1.00  0.00            
ATOM  30971  CA  ALA F 111     158.629 106.152 144.986  1.00  0.00            
ATOM  30972  HA  ALA F 111     159.230 107.045 144.811  1.00  0.00            
ATOM  30973  CB  ALA F 111     157.308 106.598 145.619  1.00  0.00            
ATOM  30974  HB1 ALA F 111     157.519 107.100 146.564  1.00  0.00            
ATOM  30975  HB2 ALA F 111     156.796 107.286 144.945  1.00  0.00            
ATOM  30976  HB3 ALA F 111     156.672 105.733 145.807  1.00  0.00            
ATOM  30977  C   ALA F 111     159.434 105.213 145.892  1.00  0.00            
ATOM  30978  O   ALA F 111     159.039 104.066 146.090  1.00  0.00            
ATOM  30979  N   ALA F 112     160.559 105.694 146.423  1.00  0.00            
ATOM  30980  H   ALA F 112     160.790 106.661 146.265  1.00  0.00            
ATOM  30981  CA  ALA F 112     161.370 104.965 147.398  1.00  0.00            
ATOM  30982  HA  ALA F 112     161.430 103.921 147.086  1.00  0.00            
ATOM  30983  CB  ALA F 112     162.784 105.562 147.386  1.00  0.00            
ATOM  30984  HB1 ALA F 112     163.427 105.020 148.079  1.00  0.00            
ATOM  30985  HB2 ALA F 112     163.209 105.496 146.384  1.00  0.00            
ATOM  30986  HB3 ALA F 112     162.746 106.609 147.694  1.00  0.00            
ATOM  30987  C   ALA F 112     160.728 105.016 148.803  1.00  0.00            
ATOM  30988  O   ALA F 112     159.987 105.961 149.085  1.00  0.00            
ATOM  30989  N   PRO F 113     161.000 104.039 149.688  1.00  0.00            
ATOM  30990  CD  PRO F 113     161.796 102.842 149.457  1.00  0.00            
ATOM  30991  HD1 PRO F 113     162.773 103.074 149.036  1.00  0.00            
ATOM  30992  HD2 PRO F 113     161.243 102.178 148.792  1.00  0.00            
ATOM  30993  CG  PRO F 113     161.958 102.176 150.822  1.00  0.00            
ATOM  30994  HG1 PRO F 113     162.814 102.606 151.342  1.00  0.00            
ATOM  30995  HG2 PRO F 113     162.062 101.094 150.737  1.00  0.00            
ATOM  30996  CB  PRO F 113     160.667 102.570 151.536  1.00  0.00            
ATOM  30997  HB1 PRO F 113     160.785 102.558 152.619  1.00  0.00            
ATOM  30998  HB2 PRO F 113     159.872 101.887 151.239  1.00  0.00            
ATOM  30999  CA  PRO F 113     160.374 103.978 151.003  1.00  0.00            
ATOM  31000  HA  PRO F 113     159.297 104.091 150.890  1.00  0.00            
ATOM  31001  C   PRO F 113     160.873 105.061 151.967  1.00  0.00            
ATOM  31002  O   PRO F 113     162.075 105.204 152.212  1.00  0.00            
ATOM  31003  N   SER F 114     159.926 105.727 152.625  1.00  0.00            
ATOM  31004  H   SER F 114     158.964 105.565 152.342  1.00  0.00            
ATOM  31005  CA  SER F 114     160.109 106.243 153.981  1.00  0.00            
ATOM  31006  HA  SER F 114     160.880 107.011 153.992  1.00  0.00            
ATOM  31007  CB  SER F 114     158.786 106.824 154.501  1.00  0.00            
ATOM  31008  HB1 SER F 114     158.917 107.180 155.523  1.00  0.00            
ATOM  31009  HB2 SER F 114     158.047 106.027 154.502  1.00  0.00            
ATOM  31010  OG  SER F 114     158.307 107.882 153.697  1.00  0.00            
ATOM  31011  HG  SER F 114     157.326 107.862 153.742  1.00  0.00            
ATOM  31012  C   SER F 114     160.494 105.072 154.891  1.00  0.00            
ATOM  31013  O   SER F 114     159.819 104.045 154.873  1.00  0.00            
ATOM  31014  N   VAL F 115     161.555 105.204 155.694  1.00  0.00            
ATOM  31015  H   VAL F 115     162.064 106.072 155.665  1.00  0.00            
ATOM  31016  CA  VAL F 115     161.965 104.176 156.674  1.00  0.00            
ATOM  31017  HA  VAL F 115     161.118 103.516 156.861  1.00  0.00            
ATOM  31018  CB  VAL F 115     163.129 103.290 156.174  1.00  0.00            
ATOM  31019  HB  VAL F 115     164.014 103.910 156.017  1.00  0.00            
ATOM  31020  CG1 VAL F 115     163.479 102.194 157.194  1.00  0.00            
ATOM  31021 1HG1 VAL F 115     164.278 101.561 156.806  1.00  0.00            
ATOM  31022 2HG1 VAL F 115     163.820 102.626 158.133  1.00  0.00            
ATOM  31023 3HG1 VAL F 115     162.602 101.573 157.389  1.00  0.00            
ATOM  31024  CG2 VAL F 115     162.793 102.589 154.859  1.00  0.00            
ATOM  31025 1HG2 VAL F 115     163.584 101.893 154.586  1.00  0.00            
ATOM  31026 2HG2 VAL F 115     161.861 102.040 154.974  1.00  0.00            
ATOM  31027 3HG2 VAL F 115     162.684 103.321 154.060  1.00  0.00            
ATOM  31028  C   VAL F 115     162.347 104.831 157.993  1.00  0.00            
ATOM  31029  O   VAL F 115     163.297 105.622 158.027  1.00  0.00            
ATOM  31030  N   THR F 116     161.671 104.439 159.070  1.00  0.00            
ATOM  31031  H   THR F 116     160.922 103.761 158.934  1.00  0.00            
ATOM  31032  CA  THR F 116     161.937 104.868 160.451  1.00  0.00            
ATOM  31033  HA  THR F 116     162.810 105.518 160.470  1.00  0.00            
ATOM  31034  CB  THR F 116     160.753 105.672 161.013  1.00  0.00            
ATOM  31035  HB  THR F 116     159.847 105.064 160.978  1.00  0.00            
ATOM  31036  CG2 THR F 116     160.973 106.172 162.441  1.00  0.00            
ATOM  31037 1HG2 THR F 116     160.136 106.802 162.744  1.00  0.00            
ATOM  31038 2HG2 THR F 116     161.028 105.331 163.132  1.00  0.00            
ATOM  31039 3HG2 THR F 116     161.894 106.752 162.501  1.00  0.00            
ATOM  31040  OG1 THR F 116     160.573 106.822 160.221  1.00  0.00            
ATOM  31041  HG1 THR F 116     159.790 107.279 160.539  1.00  0.00            
ATOM  31042  C   THR F 116     162.229 103.644 161.314  1.00  0.00            
ATOM  31043  O   THR F 116     161.541 102.632 161.202  1.00  0.00            
ATOM  31044  N   LEU F 117     163.245 103.732 162.175  1.00  0.00            
ATOM  31045  H   LEU F 117     163.717 104.617 162.280  1.00  0.00            
ATOM  31046  CA  LEU F 117     163.646 102.672 163.101  1.00  0.00            
ATOM  31047  HA  LEU F 117     162.923 101.859 163.063  1.00  0.00            
ATOM  31048  CB  LEU F 117     165.021 102.124 162.677  1.00  0.00            
ATOM  31049  HB1 LEU F 117     165.712 102.965 162.618  1.00  0.00            
ATOM  31050  HB2 LEU F 117     164.926 101.682 161.684  1.00  0.00            
ATOM  31051  CG  LEU F 117     165.635 101.085 163.635  1.00  0.00            
ATOM  31052  HG  LEU F 117     165.771 101.522 164.623  1.00  0.00            
ATOM  31053  CD1 LEU F 117     164.774  99.833 163.767  1.00  0.00            
ATOM  31054 1HD1 LEU F 117     165.290  99.112 164.396  1.00  0.00            
ATOM  31055 2HD1 LEU F 117     163.829 100.078 164.245  1.00  0.00            
ATOM  31056 3HD1 LEU F 117     164.592  99.401 162.785  1.00  0.00            
ATOM  31057  CD2 LEU F 117     167.003 100.659 163.105  1.00  0.00            
ATOM  31058 1HD2 LEU F 117     167.438  99.898 163.753  1.00  0.00            
ATOM  31059 2HD2 LEU F 117     166.905 100.258 162.098  1.00  0.00            
ATOM  31060 3HD2 LEU F 117     167.668 101.520 163.092  1.00  0.00            
ATOM  31061  C   LEU F 117     163.673 103.231 164.523  1.00  0.00            
ATOM  31062  O   LEU F 117     164.395 104.192 164.782  1.00  0.00            
ATOM  31063  N   PHE F 118     162.924 102.611 165.430  1.00  0.00            
ATOM  31064  H   PHE F 118     162.343 101.836 165.129  1.00  0.00            
ATOM  31065  CA  PHE F 118     162.919 102.956 166.850  1.00  0.00            
ATOM  31066  HA  PHE F 118     163.374 103.939 166.962  1.00  0.00            
ATOM  31067  CB  PHE F 118     161.478 103.062 167.363  1.00  0.00            
ATOM  31068  HB1 PHE F 118     161.501 103.424 168.391  1.00  0.00            
ATOM  31069  HB2 PHE F 118     161.055 102.059 167.392  1.00  0.00            
ATOM  31070  CG  PHE F 118     160.554 103.960 166.556  1.00  0.00            
ATOM  31071  CD1 PHE F 118     160.584 105.358 166.725  1.00  0.00            
ATOM  31072  HD1 PHE F 118     161.295 105.815 167.400  1.00  0.00            
ATOM  31073  CE1 PHE F 118     159.679 106.173 166.019  1.00  0.00            
ATOM  31074  HE1 PHE F 118     159.699 107.248 166.150  1.00  0.00            
ATOM  31075  CZ  PHE F 118     158.748 105.600 165.139  1.00  0.00            
ATOM  31076  HZ  PHE F 118     158.054 106.234 164.605  1.00  0.00            
ATOM  31077  CE2 PHE F 118     158.735 104.208 164.947  1.00  0.00            
ATOM  31078  HE2 PHE F 118     158.033 103.765 164.261  1.00  0.00            
ATOM  31079  CD2 PHE F 118     159.637 103.392 165.650  1.00  0.00            
ATOM  31080  HD2 PHE F 118     159.622 102.324 165.497  1.00  0.00            
ATOM  31081  C   PHE F 118     163.719 101.927 167.674  1.00  0.00            
ATOM  31082  O   PHE F 118     163.643 100.727 167.375  1.00  0.00            
ATOM  31083  N   PRO F 119     164.454 102.364 168.717  1.00  0.00            
ATOM  31084  CD  PRO F 119     164.671 103.754 169.108  1.00  0.00            
ATOM  31085  HD1 PRO F 119     163.730 104.303 169.168  1.00  0.00            
ATOM  31086  HD2 PRO F 119     165.341 104.233 168.394  1.00  0.00            
ATOM  31087  CG  PRO F 119     165.330 103.716 170.487  1.00  0.00            
ATOM  31088  HG1 PRO F 119     164.563 103.748 171.263  1.00  0.00            
ATOM  31089  HG2 PRO F 119     166.043 104.530 170.617  1.00  0.00            
ATOM  31090  CB  PRO F 119     166.016 102.352 170.499  1.00  0.00            
ATOM  31091  HB1 PRO F 119     166.182 101.999 171.517  1.00  0.00            
ATOM  31092  HB2 PRO F 119     166.962 102.415 169.959  1.00  0.00            
ATOM  31093  CA  PRO F 119     165.036 101.471 169.717  1.00  0.00            
ATOM  31094  HA  PRO F 119     165.582 100.670 169.227  1.00  0.00            
ATOM  31095  C   PRO F 119     163.946 100.873 170.635  1.00  0.00            
ATOM  31096  O   PRO F 119     162.816 101.372 170.650  1.00  0.00            
ATOM  31097  N   PRO F 120     164.269  99.851 171.450  1.00  0.00            
ATOM  31098  CD  PRO F 120     165.529  99.140 171.535  1.00  0.00            
ATOM  31099  HD1 PRO F 120     166.173  99.670 172.235  1.00  0.00            
ATOM  31100  HD2 PRO F 120     166.027  99.028 170.576  1.00  0.00            
ATOM  31101  CG  PRO F 120     165.166  97.779 172.112  1.00  0.00            
ATOM  31102  HG1 PRO F 120     166.020  97.311 172.600  1.00  0.00            
ATOM  31103  HG2 PRO F 120     164.763  97.140 171.327  1.00  0.00            
ATOM  31104  CB  PRO F 120     164.065  98.136 173.108  1.00  0.00            
ATOM  31105  HB1 PRO F 120     164.523  98.419 174.057  1.00  0.00            
ATOM  31106  HB2 PRO F 120     163.369  97.316 173.258  1.00  0.00            
ATOM  31107  CA  PRO F 120     163.361  99.338 172.470  1.00  0.00            
ATOM  31108  HA  PRO F 120     162.437  99.010 171.992  1.00  0.00            
ATOM  31109  C   PRO F 120     163.056 100.408 173.519  1.00  0.00            
ATOM  31110  O   PRO F 120     163.955 101.111 173.983  1.00  0.00            
ATOM  31111  N   SER F 121     161.792 100.517 173.931  1.00  0.00            
ATOM  31112  H   SER F 121     161.098  99.916 173.517  1.00  0.00            
ATOM  31113  CA  SER F 121     161.404 101.499 174.948  1.00  0.00            
ATOM  31114  HA  SER F 121     161.825 102.460 174.648  1.00  0.00            
ATOM  31115  CB  SER F 121     159.883 101.670 175.005  1.00  0.00            
ATOM  31116  HB1 SER F 121     159.472 101.711 173.995  1.00  0.00            
ATOM  31117  HB2 SER F 121     159.651 102.609 175.511  1.00  0.00            
ATOM  31118  OG  SER F 121     159.291 100.611 175.731  1.00  0.00            
ATOM  31119  HG  SER F 121     159.359  99.804 175.207  1.00  0.00            
ATOM  31120  C   SER F 121     161.973 101.146 176.331  1.00  0.00            
ATOM  31121  O   SER F 121     162.077  99.974 176.696  1.00  0.00            
ATOM  31122  N   SER F 122     162.253 102.166 177.149  1.00  0.00            
ATOM  31123  H   SER F 122     162.209 103.101 176.777  1.00  0.00            
ATOM  31124  CA  SER F 122     162.667 101.981 178.551  1.00  0.00            
ATOM  31125  HA  SER F 122     163.606 101.429 178.571  1.00  0.00            
ATOM  31126  CB  SER F 122     162.912 103.356 179.181  1.00  0.00            
ATOM  31127  HB1 SER F 122     161.992 103.943 179.156  1.00  0.00            
ATOM  31128  HB2 SER F 122     163.681 103.878 178.608  1.00  0.00            
ATOM  31129  OG  SER F 122     163.344 103.225 180.518  1.00  0.00            
ATOM  31130  HG  SER F 122     163.798 104.032 180.784  1.00  0.00            
ATOM  31131  C   SER F 122     161.644 101.177 179.373  1.00  0.00            
ATOM  31132  O   SER F 122     162.017 100.432 180.276  1.00  0.00            
ATOM  31133  N   GLU F 123     160.355 101.270 179.037  1.00  0.00            
ATOM  31134  H   GLU F 123     160.103 101.850 178.253  1.00  0.00            
ATOM  31135  CA  GLU F 123     159.289 100.485 179.671  1.00  0.00            
ATOM  31136  HA  GLU F 123     159.376 100.551 180.757  1.00  0.00            
ATOM  31137  CB  GLU F 123     157.926 101.041 179.249  1.00  0.00            
ATOM  31138  HB1 GLU F 123     157.151 100.400 179.673  1.00  0.00            
ATOM  31139  HB2 GLU F 123     157.859 100.999 178.161  1.00  0.00            
ATOM  31140  CG  GLU F 123     157.665 102.484 179.698  1.00  0.00            
ATOM  31141  HG1 GLU F 123     158.415 103.144 179.257  1.00  0.00            
ATOM  31142  HG2 GLU F 123     157.751 102.538 180.786  1.00  0.00            
ATOM  31143  CD  GLU F 123     156.271 102.962 179.271  1.00  0.00            
ATOM  31144  OE1 GLU F 123     155.528 102.222 178.583  1.00  0.00            
ATOM  31145  OE2 GLU F 123     155.871 104.096 179.623  1.00  0.00            
ATOM  31146  C   GLU F 123     159.345  98.998 179.293  1.00  0.00            
ATOM  31147  O   GLU F 123     159.129  98.140 180.146  1.00  0.00            
ATOM  31148  N   GLU F 124     159.664  98.673 178.036  1.00  0.00            
ATOM  31149  H   GLU F 124     159.865  99.416 177.378  1.00  0.00            
ATOM  31150  CA  GLU F 124     159.814  97.280 177.598  1.00  0.00            
ATOM  31151  HA  GLU F 124     158.965  96.717 177.983  1.00  0.00            
ATOM  31152  CB  GLU F 124     159.780  97.181 176.060  1.00  0.00            
ATOM  31153  HB1 GLU F 124     160.672  97.644 175.635  1.00  0.00            
ATOM  31154  HB2 GLU F 124     158.895  97.692 175.679  1.00  0.00            
ATOM  31155  CG  GLU F 124     159.715  95.698 175.673  1.00  0.00            
ATOM  31156  HG1 GLU F 124     158.868  95.242 176.192  1.00  0.00            
ATOM  31157  HG2 GLU F 124     160.625  95.224 176.025  1.00  0.00            
ATOM  31158  CD  GLU F 124     159.602  95.385 174.182  1.00  0.00            
ATOM  31159  OE1 GLU F 124     160.173  96.109 173.338  1.00  0.00            
ATOM  31160  OE2 GLU F 124     159.008  94.330 173.856  1.00  0.00            
ATOM  31161  C   GLU F 124     161.080  96.643 178.196  1.00  0.00            
ATOM  31162  O   GLU F 124     161.042  95.497 178.648  1.00  0.00            
ATOM  31163  N   LEU F 125     162.169  97.413 178.291  1.00  0.00            
ATOM  31164  H   LEU F 125     162.132  98.337 177.874  1.00  0.00            
ATOM  31165  CA  LEU F 125     163.409  96.987 178.947  1.00  0.00            
ATOM  31166  HA  LEU F 125     163.729  96.043 178.509  1.00  0.00            
ATOM  31167  CB  LEU F 125     164.498  98.050 178.694  1.00  0.00            
ATOM  31168  HB1 LEU F 125     165.375  97.809 179.296  1.00  0.00            
ATOM  31169  HB2 LEU F 125     164.118  99.015 179.031  1.00  0.00            
ATOM  31170  CG  LEU F 125     164.926  98.163 177.215  1.00  0.00            
ATOM  31171  HG  LEU F 125     164.048  98.213 176.574  1.00  0.00            
ATOM  31172  CD1 LEU F 125     165.751  99.431 176.990  1.00  0.00            
ATOM  31173 1HD1 LEU F 125     166.027  99.506 175.938  1.00  0.00            
ATOM  31174 2HD1 LEU F 125     165.148 100.304 177.238  1.00  0.00            
ATOM  31175 3HD1 LEU F 125     166.645  99.420 177.611  1.00  0.00            
ATOM  31176  CD2 LEU F 125     165.786  96.980 176.769  1.00  0.00            
ATOM  31177 1HD2 LEU F 125     166.012  97.078 175.708  1.00  0.00            
ATOM  31178 2HD2 LEU F 125     166.709  96.943 177.345  1.00  0.00            
ATOM  31179 3HD2 LEU F 125     165.238  96.051 176.909  1.00  0.00            
ATOM  31180  C   LEU F 125     163.185  96.710 180.445  1.00  0.00            
ATOM  31181  O   LEU F 125     163.668  95.702 180.957  1.00  0.00            
ATOM  31182  N   GLN F 126     162.383  97.534 181.131  1.00  0.00            
ATOM  31183  H   GLN F 126     162.037  98.364 180.662  1.00  0.00            
ATOM  31184  CA  GLN F 126     161.936  97.275 182.510  1.00  0.00            
ATOM  31185  HA  GLN F 126     162.805  97.021 183.118  1.00  0.00            
ATOM  31186  CB  GLN F 126     161.299  98.549 183.087  1.00  0.00            
ATOM  31187  HB1 GLN F 126     160.739  98.297 183.989  1.00  0.00            
ATOM  31188  HB2 GLN F 126     160.603  98.969 182.360  1.00  0.00            
ATOM  31189  CG  GLN F 126     162.361  99.594 183.463  1.00  0.00            
ATOM  31190  HG1 GLN F 126     163.068  99.719 182.643  1.00  0.00            
ATOM  31191  HG2 GLN F 126     162.913  99.251 184.338  1.00  0.00            
ATOM  31192  CD  GLN F 126     161.729 100.945 183.773  1.00  0.00            
ATOM  31193  OE1 GLN F 126     161.327 101.240 184.884  1.00  0.00            
ATOM  31194  NE2 GLN F 126     161.602 101.814 182.798  1.00  0.00            
ATOM  31195 1HE2 GLN F 126     161.952 101.581 181.874  1.00  0.00            
ATOM  31196 2HE2 GLN F 126     161.203 102.702 183.030  1.00  0.00            
ATOM  31197  C   GLN F 126     160.971  96.077 182.615  1.00  0.00            
ATOM  31198  O   GLN F 126     160.968  95.384 183.629  1.00  0.00            
ATOM  31199  N   ALA F 127     160.212  95.770 181.559  1.00  0.00            
ATOM  31200  H   ALA F 127     160.209  96.410 180.773  1.00  0.00            
ATOM  31201  CA  ALA F 127     159.418  94.542 181.428  1.00  0.00            
ATOM  31202  HA  ALA F 127     159.029  94.294 182.417  1.00  0.00            
ATOM  31203  CB  ALA F 127     158.213  94.835 180.523  1.00  0.00            
ATOM  31204  HB1 ALA F 127     157.537  93.980 180.525  1.00  0.00            
ATOM  31205  HB2 ALA F 127     157.680  95.714 180.888  1.00  0.00            
ATOM  31206  HB3 ALA F 127     158.552  95.017 179.504  1.00  0.00            
ATOM  31207  C   ALA F 127     160.240  93.311 180.967  1.00  0.00            
ATOM  31208  O   ALA F 127     159.664  92.286 180.590  1.00  0.00            
ATOM  31209  N   ASN F 128     161.577  93.404 180.998  1.00  0.00            
ATOM  31210  H   ASN F 128     161.966  94.292 181.288  1.00  0.00            
ATOM  31211  CA  ASN F 128     162.544  92.383 180.586  1.00  0.00            
ATOM  31212  HA  ASN F 128     163.499  92.907 180.530  1.00  0.00            
ATOM  31213  CB  ASN F 128     162.699  91.311 181.682  1.00  0.00            
ATOM  31214  HB1 ASN F 128     161.829  90.656 181.673  1.00  0.00            
ATOM  31215  HB2 ASN F 128     162.764  91.797 182.655  1.00  0.00            
ATOM  31216  CG  ASN F 128     163.959  90.478 181.494  1.00  0.00            
ATOM  31217  OD1 ASN F 128     164.812  90.750 180.671  1.00  0.00            
ATOM  31218  ND2 ASN F 128     164.142  89.443 182.279  1.00  0.00            
ATOM  31219 1HD2 ASN F 128     163.477  89.208 182.987  1.00  0.00            
ATOM  31220 2HD2 ASN F 128     165.005  88.945 182.131  1.00  0.00            
ATOM  31221  C   ASN F 128     162.312  91.828 179.164  1.00  0.00            
ATOM  31222  O   ASN F 128     162.257  90.614 178.936  1.00  0.00            
ATOM  31223  N   LYS F 129     162.154  92.735 178.194  1.00  0.00            
ATOM  31224  H   LYS F 129     162.109  93.715 178.466  1.00  0.00            
ATOM  31225  CA  LYS F 129     162.144  92.454 176.750  1.00  0.00            
ATOM  31226  HA  LYS F 129     162.717  91.551 176.550  1.00  0.00            
ATOM  31227  CB  LYS F 129     160.689  92.292 176.258  1.00  0.00            
ATOM  31228  HB1 LYS F 129     160.672  92.251 175.167  1.00  0.00            
ATOM  31229  HB2 LYS F 129     160.121  93.166 176.568  1.00  0.00            
ATOM  31230  CG  LYS F 129     159.938  91.070 176.795  1.00  0.00            
ATOM  31231  HG1 LYS F 129     158.910  91.129 176.435  1.00  0.00            
ATOM  31232  HG2 LYS F 129     159.906  91.116 177.883  1.00  0.00            
ATOM  31233  CD  LYS F 129     160.548  89.733 176.343  1.00  0.00            
ATOM  31234  HD1 LYS F 129     161.618  89.719 176.546  1.00  0.00            
ATOM  31235  HD2 LYS F 129     160.404  89.604 175.269  1.00  0.00            
ATOM  31236  CE  LYS F 129     159.922  88.568 177.113  1.00  0.00            
ATOM  31237  HE1 LYS F 129     160.142  88.716 178.176  1.00  0.00            
ATOM  31238  HE2 LYS F 129     160.410  87.641 176.797  1.00  0.00            
ATOM  31239  NZ  LYS F 129     158.456  88.490 176.891  1.00  0.00            
ATOM  31240  HZ1 LYS F 129     158.061  87.717 177.408  1.00  0.00            
ATOM  31241  HZ2 LYS F 129     158.025  89.350 177.205  1.00  0.00            
ATOM  31242  HZ3 LYS F 129     158.250  88.375 175.907  1.00  0.00            
ATOM  31243  C   LYS F 129     162.841  93.581 175.986  1.00  0.00            
ATOM  31244  O   LYS F 129     163.103  94.647 176.533  1.00  0.00            
ATOM  31245  N   ALA F 130     163.116  93.357 174.708  1.00  0.00            
ATOM  31246  H   ALA F 130     163.008  92.427 174.324  1.00  0.00            
ATOM  31247  CA  ALA F 130     163.508  94.409 173.785  1.00  0.00            
ATOM  31248  HA  ALA F 130     163.122  95.362 174.147  1.00  0.00            
ATOM  31249  CB  ALA F 130     165.042  94.470 173.759  1.00  0.00            
ATOM  31250  HB1 ALA F 130     165.381  95.102 172.941  1.00  0.00            
ATOM  31251  HB2 ALA F 130     165.411  94.869 174.703  1.00  0.00            
ATOM  31252  HB3 ALA F 130     165.451  93.470 173.626  1.00  0.00            
ATOM  31253  C   ALA F 130     162.907  94.155 172.395  1.00  0.00            
ATOM  31254  O   ALA F 130     162.939  93.027 171.907  1.00  0.00            
ATOM  31255  N   THR F 131     162.390  95.197 171.743  1.00  0.00            
ATOM  31256  H   THR F 131     162.181  96.037 172.269  1.00  0.00            
ATOM  31257  CA  THR F 131     161.929  95.156 170.349  1.00  0.00            
ATOM  31258  HA  THR F 131     162.274  94.236 169.880  1.00  0.00            
ATOM  31259  CB  THR F 131     160.395  95.194 170.242  1.00  0.00            
ATOM  31260  HB  THR F 131     160.032  96.198 170.464  1.00  0.00            
ATOM  31261  CG2 THR F 131     159.903  94.778 168.856  1.00  0.00            
ATOM  31262 1HG2 THR F 131     158.814  94.758 168.846  1.00  0.00            
ATOM  31263 2HG2 THR F 131     160.243  95.495 168.112  1.00  0.00            
ATOM  31264 3HG2 THR F 131     160.285  93.787 168.606  1.00  0.00            
ATOM  31265  OG1 THR F 131     159.807  94.311 171.158  1.00  0.00            
ATOM  31266  HG1 THR F 131     159.851  94.778 172.022  1.00  0.00            
ATOM  31267  C   THR F 131     162.490  96.341 169.579  1.00  0.00            
ATOM  31268  O   THR F 131     162.212  97.490 169.915  1.00  0.00            
ATOM  31269  N   LEU F 132     163.236  96.075 168.509  1.00  0.00            
ATOM  31270  H   LEU F 132     163.440  95.103 168.293  1.00  0.00            
ATOM  31271  CA  LEU F 132     163.509  97.076 167.481  1.00  0.00            
ATOM  31272  HA  LEU F 132     163.637  98.057 167.941  1.00  0.00            
ATOM  31273  CB  LEU F 132     164.770  96.715 166.681  1.00  0.00            
ATOM  31274  HB1 LEU F 132     164.773  97.361 165.809  1.00  0.00            
ATOM  31275  HB2 LEU F 132     164.669  95.694 166.329  1.00  0.00            
ATOM  31276  CG  LEU F 132     166.152  96.869 167.334  1.00  0.00            
ATOM  31277  HG  LEU F 132     166.899  96.614 166.582  1.00  0.00            
ATOM  31278  CD1 LEU F 132     166.383  98.316 167.746  1.00  0.00            
ATOM  31279 1HD1 LEU F 132     167.392  98.430 168.134  1.00  0.00            
ATOM  31280 2HD1 LEU F 132     166.247  98.968 166.884  1.00  0.00            
ATOM  31281 3HD1 LEU F 132     165.668  98.593 168.514  1.00  0.00            
ATOM  31282  CD2 LEU F 132     166.383  95.961 168.536  1.00  0.00            
ATOM  31283 1HD2 LEU F 132     167.427  96.029 168.840  1.00  0.00            
ATOM  31284 2HD2 LEU F 132     165.753  96.262 169.370  1.00  0.00            
ATOM  31285 3HD2 LEU F 132     166.155  94.930 168.263  1.00  0.00            
ATOM  31286  C   LEU F 132     162.300  97.147 166.546  1.00  0.00            
ATOM  31287  O   LEU F 132     161.827  96.113 166.071  1.00  0.00            
ATOM  31288  N   VAL F 133     161.814  98.356 166.259  1.00  0.00            
ATOM  31289  H   VAL F 133     162.272  99.162 166.676  1.00  0.00            
ATOM  31290  CA  VAL F 133     160.594  98.577 165.463  1.00  0.00            
ATOM  31291  HA  VAL F 133     160.175  97.617 165.158  1.00  0.00            
ATOM  31292  CB  VAL F 133     159.518  99.301 166.301  1.00  0.00            
ATOM  31293  HB  VAL F 133     159.893 100.277 166.598  1.00  0.00            
ATOM  31294  CG1 VAL F 133     158.220  99.504 165.507  1.00  0.00            
ATOM  31295 1HG1 VAL F 133     157.477  99.983 166.143  1.00  0.00            
ATOM  31296 2HG1 VAL F 133     158.408 100.151 164.652  1.00  0.00            
ATOM  31297 3HG1 VAL F 133     157.847  98.542 165.154  1.00  0.00            
ATOM  31298  CG2 VAL F 133     159.163  98.531 167.578  1.00  0.00            
ATOM  31299 1HG2 VAL F 133     158.396  99.072 168.129  1.00  0.00            
ATOM  31300 2HG2 VAL F 133     158.804  97.533 167.330  1.00  0.00            
ATOM  31301 3HG2 VAL F 133     160.038  98.445 168.224  1.00  0.00            
ATOM  31302  C   VAL F 133     160.944  99.355 164.198  1.00  0.00            
ATOM  31303  O   VAL F 133     161.240 100.546 164.270  1.00  0.00            
ATOM  31304  N   CYS F 134     160.910  98.689 163.043  1.00  0.00            
ATOM  31305  H   CYS F 134     160.621  97.714 163.051  1.00  0.00            
ATOM  31306  CA  CYS F 134     161.196  99.270 161.731  1.00  0.00            
ATOM  31307  HA  CYS F 134     161.655 100.248 161.863  1.00  0.00            
ATOM  31308  CB  CYS F 134     162.213  98.378 161.011  1.00  0.00            
ATOM  31309  HB1 CYS F 134     161.736  97.434 160.749  1.00  0.00            
ATOM  31310  HB2 CYS F 134     163.024  98.159 161.700  1.00  0.00            
ATOM  31311  SG  CYS F 134     162.946  99.094 159.519  1.00  0.00            
ATOM  31312  C   CYS F 134     159.897  99.440 160.930  1.00  0.00            
ATOM  31313  O   CYS F 134     159.227  98.459 160.603  1.00  0.00            
ATOM  31314  N   LEU F 135     159.526 100.682 160.619  1.00  0.00            
ATOM  31315  H   LEU F 135     160.160 101.440 160.858  1.00  0.00            
ATOM  31316  CA  LEU F 135     158.308 101.026 159.880  1.00  0.00            
ATOM  31317  HA  LEU F 135     157.740 100.118 159.674  1.00  0.00            
ATOM  31318  CB  LEU F 135     157.414 101.959 160.716  1.00  0.00            
ATOM  31319  HB1 LEU F 135     156.522 102.182 160.134  1.00  0.00            
ATOM  31320  HB2 LEU F 135     157.948 102.896 160.880  1.00  0.00            
ATOM  31321  CG  LEU F 135     156.979 101.395 162.082  1.00  0.00            
ATOM  31322  HG  LEU F 135     157.858 101.296 162.717  1.00  0.00            
ATOM  31323  CD1 LEU F 135     156.011 102.366 162.758  1.00  0.00            
ATOM  31324 1HD1 LEU F 135     155.863 102.079 163.798  1.00  0.00            
ATOM  31325 2HD1 LEU F 135     156.419 103.375 162.722  1.00  0.00            
ATOM  31326 3HD1 LEU F 135     155.053 102.364 162.240  1.00  0.00            
ATOM  31327  CD2 LEU F 135     156.278 100.037 161.988  1.00  0.00            
ATOM  31328 1HD2 LEU F 135     155.953  99.717 162.973  1.00  0.00            
ATOM  31329 2HD2 LEU F 135     155.417 100.108 161.322  1.00  0.00            
ATOM  31330 3HD2 LEU F 135     156.966  99.285 161.609  1.00  0.00            
ATOM  31331  C   LEU F 135     158.661 101.633 158.520  1.00  0.00            
ATOM  31332  O   LEU F 135     159.577 102.451 158.416  1.00  0.00            
ATOM  31333  N   ILE F 136     157.935 101.202 157.488  1.00  0.00            
ATOM  31334  H   ILE F 136     157.195 100.530 157.670  1.00  0.00            
ATOM  31335  CA  ILE F 136     158.271 101.401 156.076  1.00  0.00            
ATOM  31336  HA  ILE F 136     159.071 102.131 155.996  1.00  0.00            
ATOM  31337  CB  ILE F 136     158.754 100.065 155.451  1.00  0.00            
ATOM  31338  HB  ILE F 136     157.888  99.411 155.345  1.00  0.00            
ATOM  31339  CG2 ILE F 136     159.323 100.317 154.045  1.00  0.00            
ATOM  31340 1HG2 ILE F 136     159.391  99.381 153.492  1.00  0.00            
ATOM  31341 2HG2 ILE F 136     158.687 100.996 153.482  1.00  0.00            
ATOM  31342 3HG2 ILE F 136     160.312 100.760 154.119  1.00  0.00            
ATOM  31343  CG1 ILE F 136     159.794  99.320 156.327  1.00  0.00            
ATOM  31344 1HG1 ILE F 136     159.396  99.165 157.329  1.00  0.00            
ATOM  31345 2HG1 ILE F 136     160.697  99.925 156.414  1.00  0.00            
ATOM  31346  CD  ILE F 136     160.162  97.926 155.808  1.00  0.00            
ATOM  31347  HD1 ILE F 136     160.851  97.459 156.512  1.00  0.00            
ATOM  31348  HD2 ILE F 136     159.266  97.311 155.728  1.00  0.00            
ATOM  31349  HD3 ILE F 136     160.646  97.990 154.835  1.00  0.00            
ATOM  31350  C   ILE F 136     157.021 101.918 155.354  1.00  0.00            
ATOM  31351  O   ILE F 136     155.991 101.248 155.380  1.00  0.00            
ATOM  31352  N   SER F 137     157.063 103.077 154.701  1.00  0.00            
ATOM  31353  H   SER F 137     157.935 103.597 154.678  1.00  0.00            
ATOM  31354  CA  SER F 137     155.881 103.665 154.044  1.00  0.00            
ATOM  31355  HA  SER F 137     155.206 102.864 153.749  1.00  0.00            
ATOM  31356  CB  SER F 137     155.102 104.553 155.034  1.00  0.00            
ATOM  31357  HB1 SER F 137     154.831 103.947 155.898  1.00  0.00            
ATOM  31358  HB2 SER F 137     154.181 104.902 154.572  1.00  0.00            
ATOM  31359  OG  SER F 137     155.833 105.674 155.487  1.00  0.00            
ATOM  31360  HG  SER F 137     155.717 106.412 154.839  1.00  0.00            
ATOM  31361  C   SER F 137     156.212 104.404 152.750  1.00  0.00            
ATOM  31362  O   SER F 137     157.371 104.558 152.375  1.00  0.00            
ATOM  31363  N   ASP F 138     155.176 104.858 152.050  1.00  0.00            
ATOM  31364  H   ASP F 138     154.243 104.626 152.387  1.00  0.00            
ATOM  31365  CA  ASP F 138     155.242 105.764 150.904  1.00  0.00            
ATOM  31366  HA  ASP F 138     154.202 105.882 150.623  1.00  0.00            
ATOM  31367  CB  ASP F 138     155.689 107.173 151.325  1.00  0.00            
ATOM  31368  HB1 ASP F 138     155.470 107.879 150.522  1.00  0.00            
ATOM  31369  HB2 ASP F 138     156.766 107.174 151.495  1.00  0.00            
ATOM  31370  CG  ASP F 138     154.962 107.614 152.591  1.00  0.00            
ATOM  31371  OD1 ASP F 138     153.752 107.920 152.464  1.00  0.00            
ATOM  31372  OD2 ASP F 138     155.591 107.573 153.676  1.00  0.00            
ATOM  31373  C   ASP F 138     155.946 105.239 149.640  1.00  0.00            
ATOM  31374  O   ASP F 138     156.176 106.016 148.706  1.00  0.00            
ATOM  31375  N   PHE F 139     156.207 103.932 149.549  1.00  0.00            
ATOM  31376  H   PHE F 139     155.928 103.333 150.317  1.00  0.00            
ATOM  31377  CA  PHE F 139     156.841 103.315 148.381  1.00  0.00            
ATOM  31378  HA  PHE F 139     157.492 104.070 147.946  1.00  0.00            
ATOM  31379  CB  PHE F 139     157.766 102.163 148.804  1.00  0.00            
ATOM  31380  HB1 PHE F 139     158.586 102.591 149.372  1.00  0.00            
ATOM  31381  HB2 PHE F 139     158.214 101.740 147.907  1.00  0.00            
ATOM  31382  CG  PHE F 139     157.166 101.035 149.629  1.00  0.00            
ATOM  31383  CD1 PHE F 139     156.751  99.842 149.009  1.00  0.00            
ATOM  31384  HD1 PHE F 139     156.825  99.740 147.938  1.00  0.00            
ATOM  31385  CE1 PHE F 139     156.269  98.768 149.781  1.00  0.00            
ATOM  31386  HE1 PHE F 139     155.966  97.849 149.301  1.00  0.00            
ATOM  31387  CZ  PHE F 139     156.202  98.882 151.179  1.00  0.00            
ATOM  31388  HZ  PHE F 139     155.840  98.057 151.775  1.00  0.00            
ATOM  31389  CE2 PHE F 139     156.625 100.066 151.803  1.00  0.00            
ATOM  31390  HE2 PHE F 139     156.583 100.151 152.878  1.00  0.00            
ATOM  31391  CD2 PHE F 139     157.107 101.139 151.032  1.00  0.00            
ATOM  31392  HD2 PHE F 139     157.438 102.043 151.521  1.00  0.00            
ATOM  31393  C   PHE F 139     155.845 102.918 147.276  1.00  0.00            
ATOM  31394  O   PHE F 139     154.680 102.623 147.536  1.00  0.00            
ATOM  31395  N   TYR F 140     156.303 102.921 146.022  1.00  0.00            
ATOM  31396  H   TYR F 140     157.270 103.199 145.883  1.00  0.00            
ATOM  31397  CA  TYR F 140     155.601 102.346 144.863  1.00  0.00            
ATOM  31398  HA  TYR F 140     155.046 101.475 145.205  1.00  0.00            
ATOM  31399  CB  TYR F 140     154.585 103.349 144.271  1.00  0.00            
ATOM  31400  HB1 TYR F 140     155.121 104.151 143.760  1.00  0.00            
ATOM  31401  HB2 TYR F 140     154.022 103.802 145.088  1.00  0.00            
ATOM  31402  CG  TYR F 140     153.591 102.718 143.302  1.00  0.00            
ATOM  31403  CD1 TYR F 140     154.014 102.314 142.020  1.00  0.00            
ATOM  31404  HD1 TYR F 140     155.018 102.531 141.680  1.00  0.00            
ATOM  31405  CE1 TYR F 140     153.143 101.591 141.184  1.00  0.00            
ATOM  31406  HE1 TYR F 140     153.476 101.227 140.224  1.00  0.00            
ATOM  31407  CZ  TYR F 140     151.810 101.347 141.575  1.00  0.00            
ATOM  31408  OH  TYR F 140     151.000 100.644 140.742  1.00  0.00            
ATOM  31409  HH  TYR F 140     150.060 100.562 141.022  1.00  0.00            
ATOM  31410  CE2 TYR F 140     151.355 101.831 142.819  1.00  0.00            
ATOM  31411  HE2 TYR F 140     150.323 101.668 143.100  1.00  0.00            
ATOM  31412  CD2 TYR F 140     152.251 102.492 143.689  1.00  0.00            
ATOM  31413  HD2 TYR F 140     151.899 102.827 144.655  1.00  0.00            
ATOM  31414  C   TYR F 140     156.652 101.928 143.811  1.00  0.00            
ATOM  31415  O   TYR F 140     157.551 102.732 143.547  1.00  0.00            
ATOM  31416  N   PRO F 141     156.596 100.726 143.202  1.00  0.00            
ATOM  31417  CD  PRO F 141     157.607 100.278 142.251  1.00  0.00            
ATOM  31418  HD1 PRO F 141     158.615 100.431 142.639  1.00  0.00            
ATOM  31419  HD2 PRO F 141     157.482 100.815 141.310  1.00  0.00            
ATOM  31420  CG  PRO F 141     157.352  98.789 142.035  1.00  0.00            
ATOM  31421  HG1 PRO F 141     157.870  98.211 142.802  1.00  0.00            
ATOM  31422  HG2 PRO F 141     157.648  98.467 141.037  1.00  0.00            
ATOM  31423  CB  PRO F 141     155.846  98.679 142.245  1.00  0.00            
ATOM  31424  HB1 PRO F 141     155.548  97.660 142.494  1.00  0.00            
ATOM  31425  HB2 PRO F 141     155.327  99.017 141.346  1.00  0.00            
ATOM  31426  CA  PRO F 141     155.594  99.671 143.387  1.00  0.00            
ATOM  31427  HA  PRO F 141     154.589 100.075 143.277  1.00  0.00            
ATOM  31428  C   PRO F 141     155.685  98.997 144.762  1.00  0.00            
ATOM  31429  O   PRO F 141     156.617  99.241 145.528  1.00  0.00            
ATOM  31430  N   GLY F 142     154.677  98.189 145.089  1.00  0.00            
ATOM  31431  H   GLY F 142     153.961  98.032 144.395  1.00  0.00            
ATOM  31432  CA  GLY F 142     154.416  97.659 146.430  1.00  0.00            
ATOM  31433  HA1 GLY F 142     153.370  97.360 146.484  1.00  0.00            
ATOM  31434  HA2 GLY F 142     154.578  98.460 147.148  1.00  0.00            
ATOM  31435  C   GLY F 142     155.258  96.469 146.893  1.00  0.00            
ATOM  31436  O   GLY F 142     154.725  95.617 147.596  1.00  0.00            
ATOM  31437  N   ALA F 143     156.536  96.383 146.522  1.00  0.00            
ATOM  31438  H   ALA F 143     156.943  97.145 145.993  1.00  0.00            
ATOM  31439  CA  ALA F 143     157.430  95.295 146.925  1.00  0.00            
ATOM  31440  HA  ALA F 143     156.901  94.609 147.589  1.00  0.00            
ATOM  31441  CB  ALA F 143     157.834  94.502 145.677  1.00  0.00            
ATOM  31442  HB1 ALA F 143     158.474  93.666 145.963  1.00  0.00            
ATOM  31443  HB2 ALA F 143     156.944  94.114 145.179  1.00  0.00            
ATOM  31444  HB3 ALA F 143     158.383  95.146 144.987  1.00  0.00            
ATOM  31445  C   ALA F 143     158.651  95.829 147.689  1.00  0.00            
ATOM  31446  O   ALA F 143     159.330  96.732 147.212  1.00  0.00            
ATOM  31447  N   VAL F 144     158.946  95.261 148.862  1.00  0.00            
ATOM  31448  H   VAL F 144     158.366  94.505 149.196  1.00  0.00            
ATOM  31449  CA  VAL F 144     160.175  95.526 149.631  1.00  0.00            
ATOM  31450  HA  VAL F 144     160.947  95.860 148.939  1.00  0.00            
ATOM  31451  CB  VAL F 144     160.007  96.613 150.721  1.00  0.00            
ATOM  31452  HB  VAL F 144     160.910  96.611 151.332  1.00  0.00            
ATOM  31453  CG1 VAL F 144     159.873  98.021 150.133  1.00  0.00            
ATOM  31454 1HG1 VAL F 144     159.832  98.759 150.934  1.00  0.00            
ATOM  31455 2HG1 VAL F 144     160.735  98.232 149.504  1.00  0.00            
ATOM  31456 3HG1 VAL F 144     158.968  98.091 149.534  1.00  0.00            
ATOM  31457  CG2 VAL F 144     158.815  96.379 151.661  1.00  0.00            
ATOM  31458 1HG2 VAL F 144     158.802  97.145 152.436  1.00  0.00            
ATOM  31459 2HG2 VAL F 144     157.884  96.425 151.100  1.00  0.00            
ATOM  31460 3HG2 VAL F 144     158.900  95.405 152.143  1.00  0.00            
ATOM  31461  C   VAL F 144     160.680  94.240 150.280  1.00  0.00            
ATOM  31462  O   VAL F 144     159.877  93.417 150.720  1.00  0.00            
ATOM  31463  N   THR F 145     162.001  94.095 150.396  1.00  0.00            
ATOM  31464  H   THR F 145     162.598  94.811 149.999  1.00  0.00            
ATOM  31465  CA  THR F 145     162.637  93.039 151.204  1.00  0.00            
ATOM  31466  HA  THR F 145     161.871  92.363 151.584  1.00  0.00            
ATOM  31467  CB  THR F 145     163.614  92.192 150.374  1.00  0.00            
ATOM  31468  HB  THR F 145     164.379  92.833 149.944  1.00  0.00            
ATOM  31469  CG2 THR F 145     164.298  91.084 151.177  1.00  0.00            
ATOM  31470 1HG2 THR F 145     164.897  90.462 150.511  1.00  0.00            
ATOM  31471 2HG2 THR F 145     164.960  91.517 151.927  1.00  0.00            
ATOM  31472 3HG2 THR F 145     163.548  90.463 151.669  1.00  0.00            
ATOM  31473  OG1 THR F 145     162.913  91.547 149.338  1.00  0.00            
ATOM  31474  HG1 THR F 145     163.550  91.150 148.743  1.00  0.00            
ATOM  31475  C   THR F 145     163.339  93.678 152.396  1.00  0.00            
ATOM  31476  O   THR F 145     164.013  94.696 152.242  1.00  0.00            
ATOM  31477  N   VAL F 146     163.198  93.081 153.583  1.00  0.00            
ATOM  31478  H   VAL F 146     162.669  92.224 153.637  1.00  0.00            
ATOM  31479  CA  VAL F 146     163.784  93.592 154.833  1.00  0.00            
ATOM  31480  HA  VAL F 146     164.273  94.539 154.619  1.00  0.00            
ATOM  31481  CB  VAL F 146     162.709  93.881 155.903  1.00  0.00            
ATOM  31482  HB  VAL F 146     162.291  92.939 156.261  1.00  0.00            
ATOM  31483  CG1 VAL F 146     163.310  94.640 157.095  1.00  0.00            
ATOM  31484 1HG1 VAL F 146     162.528  94.914 157.797  1.00  0.00            
ATOM  31485 2HG1 VAL F 146     164.031  94.018 157.624  1.00  0.00            
ATOM  31486 3HG1 VAL F 146     163.799  95.552 156.755  1.00  0.00            
ATOM  31487  CG2 VAL F 146     161.563  94.735 155.343  1.00  0.00            
ATOM  31488 1HG2 VAL F 146     160.854  94.970 156.137  1.00  0.00            
ATOM  31489 2HG2 VAL F 146     161.959  95.658 154.921  1.00  0.00            
ATOM  31490 3HG2 VAL F 146     161.024  94.189 154.569  1.00  0.00            
ATOM  31491  C   VAL F 146     164.849  92.631 155.360  1.00  0.00            
ATOM  31492  O   VAL F 146     164.662  91.416 155.340  1.00  0.00            
ATOM  31493  N   ALA F 147     165.957  93.176 155.856  1.00  0.00            
ATOM  31494  H   ALA F 147     166.028  94.191 155.846  1.00  0.00            
ATOM  31495  CA  ALA F 147     167.016  92.443 156.544  1.00  0.00            
ATOM  31496  HA  ALA F 147     166.627  91.474 156.862  1.00  0.00            
ATOM  31497  CB  ALA F 147     168.174  92.195 155.567  1.00  0.00            
ATOM  31498  HB1 ALA F 147     168.963  91.628 156.060  1.00  0.00            
ATOM  31499  HB2 ALA F 147     167.812  91.627 154.709  1.00  0.00            
ATOM  31500  HB3 ALA F 147     168.582  93.144 155.219  1.00  0.00            
ATOM  31501  C   ALA F 147     167.463  93.194 157.809  1.00  0.00            
ATOM  31502  O   ALA F 147     167.265  94.400 157.934  1.00  0.00            
ATOM  31503  N   TRP F 148     168.086  92.483 158.750  1.00  0.00            
ATOM  31504  H   TRP F 148     168.270  91.507 158.579  1.00  0.00            
ATOM  31505  CA  TRP F 148     168.510  93.035 160.039  1.00  0.00            
ATOM  31506  HA  TRP F 148     168.410  94.120 160.022  1.00  0.00            
ATOM  31507  CB  TRP F 148     167.598  92.509 161.150  1.00  0.00            
ATOM  31508  HB1 TRP F 148     168.076  92.714 162.108  1.00  0.00            
ATOM  31509  HB2 TRP F 148     167.501  91.427 161.059  1.00  0.00            
ATOM  31510  CG  TRP F 148     166.234  93.120 161.194  1.00  0.00            
ATOM  31511  CD1 TRP F 148     165.141  92.688 160.525  1.00  0.00            
ATOM  31512  HD1 TRP F 148     165.118  91.842 159.852  1.00  0.00            
ATOM  31513  NE1 TRP F 148     164.053  93.475 160.853  1.00  0.00            
ATOM  31514  HE1 TRP F 148     163.113  93.336 160.480  1.00  0.00            
ATOM  31515  CE2 TRP F 148     164.396  94.461 161.748  1.00  0.00            
ATOM  31516  CZ2 TRP F 148     163.662  95.464 162.390  1.00  0.00            
ATOM  31517  HZ2 TRP F 148     162.598  95.542 162.228  1.00  0.00            
ATOM  31518  CH2 TRP F 148     164.327  96.355 163.244  1.00  0.00            
ATOM  31519  HH2 TRP F 148     163.765  97.129 163.748  1.00  0.00            
ATOM  31520  CZ3 TRP F 148     165.718  96.239 163.435  1.00  0.00            
ATOM  31521  HZ3 TRP F 148     166.239  96.934 164.077  1.00  0.00            
ATOM  31522  CE3 TRP F 148     166.439  95.207 162.808  1.00  0.00            
ATOM  31523  HE3 TRP F 148     167.501  95.113 162.978  1.00  0.00            
ATOM  31524  CD2 TRP F 148     165.795  94.286 161.955  1.00  0.00            
ATOM  31525  C   TRP F 148     169.974  92.718 160.340  1.00  0.00            
ATOM  31526  O   TRP F 148     170.464  91.643 159.989  1.00  0.00            
ATOM  31527  N   LYS F 149     170.660  93.635 161.029  1.00  0.00            
ATOM  31528  H   LYS F 149     170.170  94.490 161.284  1.00  0.00            
ATOM  31529  CA  LYS F 149     172.066  93.502 161.445  1.00  0.00            
ATOM  31530  HA  LYS F 149     172.415  92.493 161.239  1.00  0.00            
ATOM  31531  CB  LYS F 149     172.951  94.490 160.672  1.00  0.00            
ATOM  31532  HB1 LYS F 149     173.951  94.460 161.103  1.00  0.00            
ATOM  31533  HB2 LYS F 149     172.552  95.490 160.829  1.00  0.00            
ATOM  31534  CG  LYS F 149     173.083  94.216 159.165  1.00  0.00            
ATOM  31535  HG1 LYS F 149     172.136  93.855 158.765  1.00  0.00            
ATOM  31536  HG2 LYS F 149     173.836  93.441 159.011  1.00  0.00            
ATOM  31537  CD  LYS F 149     173.471  95.480 158.381  1.00  0.00            
ATOM  31538  HD1 LYS F 149     172.627  96.173 158.407  1.00  0.00            
ATOM  31539  HD2 LYS F 149     173.647  95.193 157.345  1.00  0.00            
ATOM  31540  CE  LYS F 149     174.718  96.194 158.921  1.00  0.00            
ATOM  31541  HE1 LYS F 149     175.584  95.539 158.800  1.00  0.00            
ATOM  31542  HE2 LYS F 149     174.589  96.379 159.992  1.00  0.00            
ATOM  31543  NZ  LYS F 149     174.941  97.488 158.233  1.00  0.00            
ATOM  31544  HZ1 LYS F 149     175.787  97.941 158.539  1.00  0.00            
ATOM  31545  HZ2 LYS F 149     174.913  97.409 157.226  1.00  0.00            
ATOM  31546  HZ3 LYS F 149     174.183  98.148 158.432  1.00  0.00            
ATOM  31547  C   LYS F 149     172.236  93.768 162.940  1.00  0.00            
ATOM  31548  O   LYS F 149     171.650  94.717 163.459  1.00  0.00            
ATOM  31549  N   ALA F 150     173.103  92.987 163.578  1.00  0.00            
ATOM  31550  H   ALA F 150     173.521  92.230 163.049  1.00  0.00            
ATOM  31551  CA  ALA F 150     173.759  93.328 164.838  1.00  0.00            
ATOM  31552  HA  ALA F 150     173.243  94.158 165.328  1.00  0.00            
ATOM  31553  CB  ALA F 150     173.703  92.107 165.762  1.00  0.00            
ATOM  31554  HB1 ALA F 150     174.139  92.365 166.726  1.00  0.00            
ATOM  31555  HB2 ALA F 150     172.668  91.804 165.916  1.00  0.00            
ATOM  31556  HB3 ALA F 150     174.261  91.278 165.327  1.00  0.00            
ATOM  31557  C   ALA F 150     175.194  93.763 164.499  1.00  0.00            
ATOM  31558  O   ALA F 150     175.982  92.953 164.004  1.00  0.00            
ATOM  31559  N   ASP F 151     175.508  95.050 164.650  1.00  0.00            
ATOM  31560  H   ASP F 151     174.861  95.654 165.153  1.00  0.00            
ATOM  31561  CA  ASP F 151     176.666  95.692 164.016  1.00  0.00            
ATOM  31562  HA  ASP F 151     176.455  96.761 164.021  1.00  0.00            
ATOM  31563  CB  ASP F 151     177.939  95.505 164.869  1.00  0.00            
ATOM  31564  HB1 ASP F 151     178.792  95.924 164.334  1.00  0.00            
ATOM  31565  HB2 ASP F 151     178.124  94.443 165.036  1.00  0.00            
ATOM  31566  CG  ASP F 151     177.815  96.235 166.207  1.00  0.00            
ATOM  31567  OD1 ASP F 151     177.497  97.442 166.137  1.00  0.00            
ATOM  31568  OD2 ASP F 151     178.133  95.683 167.282  1.00  0.00            
ATOM  31569  C   ASP F 151     176.803  95.367 162.514  1.00  0.00            
ATOM  31570  O   ASP F 151     176.000  95.835 161.705  1.00  0.00            
ATOM  31571  N   SER F 152     177.793  94.563 162.120  1.00  0.00            
ATOM  31572  H   SER F 152     178.429  94.220 162.823  1.00  0.00            
ATOM  31573  CA  SER F 152     177.985  94.131 160.724  1.00  0.00            
ATOM  31574  HA  SER F 152     177.569  94.885 160.058  1.00  0.00            
ATOM  31575  CB  SER F 152     179.479  94.018 160.404  1.00  0.00            
ATOM  31576  HB1 SER F 152     179.602  93.708 159.365  1.00  0.00            
ATOM  31577  HB2 SER F 152     179.936  93.271 161.053  1.00  0.00            
ATOM  31578  OG  SER F 152     180.119  95.267 160.591  1.00  0.00            
ATOM  31579  HG  SER F 152     181.050  95.174 160.373  1.00  0.00            
ATOM  31580  C   SER F 152     177.290  92.804 160.387  1.00  0.00            
ATOM  31581  O   SER F 152     177.225  92.436 159.216  1.00  0.00            
ATOM  31582  N   SER F 153     176.792  92.071 161.385  1.00  0.00            
ATOM  31583  H   SER F 153     176.793  92.471 162.319  1.00  0.00            
ATOM  31584  CA  SER F 153     176.414  90.657 161.274  1.00  0.00            
ATOM  31585  HA  SER F 153     177.026  90.191 160.505  1.00  0.00            
ATOM  31586  CB  SER F 153     176.752  89.941 162.584  1.00  0.00            
ATOM  31587  HB1 SER F 153     176.428  88.901 162.527  1.00  0.00            
ATOM  31588  HB2 SER F 153     176.239  90.428 163.415  1.00  0.00            
ATOM  31589  OG  SER F 153     178.151  89.980 162.794  1.00  0.00            
ATOM  31590  HG  SER F 153     178.332  89.786 163.719  1.00  0.00            
ATOM  31591  C   SER F 153     174.924  90.472 160.945  1.00  0.00            
ATOM  31592  O   SER F 153     174.083  90.846 161.769  1.00  0.00            
ATOM  31593  N   PRO F 154     174.554  89.867 159.795  1.00  0.00            
ATOM  31594  CD  PRO F 154     175.406  89.567 158.652  1.00  0.00            
ATOM  31595  HD1 PRO F 154     175.778  88.545 158.733  1.00  0.00            
ATOM  31596  HD2 PRO F 154     176.239  90.262 158.557  1.00  0.00            
ATOM  31597  CG  PRO F 154     174.501  89.703 157.432  1.00  0.00            
ATOM  31598  HG1 PRO F 154     174.862  89.109 156.591  1.00  0.00            
ATOM  31599  HG2 PRO F 154     174.412  90.755 157.155  1.00  0.00            
ATOM  31600  CB  PRO F 154     173.164  89.191 157.961  1.00  0.00            
ATOM  31601  HB1 PRO F 154     173.159  88.103 157.909  1.00  0.00            
ATOM  31602  HB2 PRO F 154     172.323  89.603 157.401  1.00  0.00            
ATOM  31603  CA  PRO F 154     173.153  89.659 159.423  1.00  0.00            
ATOM  31604  HA  PRO F 154     172.652  90.626 159.467  1.00  0.00            
ATOM  31605  C   PRO F 154     172.429  88.664 160.345  1.00  0.00            
ATOM  31606  O   PRO F 154     172.805  87.491 160.424  1.00  0.00            
ATOM  31607  N   VAL F 155     171.365  89.127 161.002  1.00  0.00            
ATOM  31608  H   VAL F 155     171.084  90.081 160.796  1.00  0.00            
ATOM  31609  CA  VAL F 155     170.569  88.397 162.006  1.00  0.00            
ATOM  31610  HA  VAL F 155     171.260  87.969 162.732  1.00  0.00            
ATOM  31611  CB  VAL F 155     169.652  89.392 162.758  1.00  0.00            
ATOM  31612  HB  VAL F 155     168.995  89.877 162.037  1.00  0.00            
ATOM  31613  CG1 VAL F 155     168.782  88.729 163.831  1.00  0.00            
ATOM  31614 1HG1 VAL F 155     168.240  89.493 164.388  1.00  0.00            
ATOM  31615 2HG1 VAL F 155     168.035  88.086 163.369  1.00  0.00            
ATOM  31616 3HG1 VAL F 155     169.395  88.159 164.529  1.00  0.00            
ATOM  31617  CG2 VAL F 155     170.481  90.474 163.467  1.00  0.00            
ATOM  31618 1HG2 VAL F 155     169.820  91.178 163.975  1.00  0.00            
ATOM  31619 2HG2 VAL F 155     171.150  90.021 164.199  1.00  0.00            
ATOM  31620 3HG2 VAL F 155     171.073  91.033 162.746  1.00  0.00            
ATOM  31621  C   VAL F 155     169.785  87.234 161.370  1.00  0.00            
ATOM  31622  O   VAL F 155     169.476  87.265 160.179  1.00  0.00            
ATOM  31623  N   LYS F 156     169.502  86.177 162.154  1.00  0.00            
ATOM  31624  H   LYS F 156     169.802  86.229 163.116  1.00  0.00            
ATOM  31625  CA  LYS F 156     168.912  84.901 161.681  1.00  0.00            
ATOM  31626  HA  LYS F 156     168.613  85.010 160.637  1.00  0.00            
ATOM  31627  CB  LYS F 156     169.960  83.769 161.780  1.00  0.00            
ATOM  31628  HB1 LYS F 156     169.536  82.862 161.345  1.00  0.00            
ATOM  31629  HB2 LYS F 156     170.151  83.565 162.835  1.00  0.00            
ATOM  31630  CG  LYS F 156     171.310  84.038 161.096  1.00  0.00            
ATOM  31631  HG1 LYS F 156     171.954  83.171 161.249  1.00  0.00            
ATOM  31632  HG2 LYS F 156     171.788  84.897 161.569  1.00  0.00            
ATOM  31633  CD  LYS F 156     171.177  84.294 159.591  1.00  0.00            
ATOM  31634  HD1 LYS F 156     170.478  85.109 159.422  1.00  0.00            
ATOM  31635  HD2 LYS F 156     170.797  83.399 159.093  1.00  0.00            
ATOM  31636  CE  LYS F 156     172.539  84.682 159.017  1.00  0.00            
ATOM  31637  HE1 LYS F 156     173.158  83.785 158.918  1.00  0.00            
ATOM  31638  HE2 LYS F 156     173.031  85.356 159.726  1.00  0.00            
ATOM  31639  NZ  LYS F 156     172.378  85.374 157.718  1.00  0.00            
ATOM  31640  HZ1 LYS F 156     173.279  85.647 157.351  1.00  0.00            
ATOM  31641  HZ2 LYS F 156     171.905  84.778 157.053  1.00  0.00            
ATOM  31642  HZ3 LYS F 156     171.819  86.208 157.863  1.00  0.00            
ATOM  31643  C   LYS F 156     167.627  84.450 162.393  1.00  0.00            
ATOM  31644  O   LYS F 156     167.012  83.490 161.947  1.00  0.00            
ATOM  31645  N   ALA F 157     167.242  85.093 163.494  1.00  0.00            
ATOM  31646  H   ALA F 157     167.735  85.927 163.769  1.00  0.00            
ATOM  31647  CA  ALA F 157     166.087  84.728 164.318  1.00  0.00            
ATOM  31648  HA  ALA F 157     165.294  84.331 163.681  1.00  0.00            
ATOM  31649  CB  ALA F 157     166.517  83.640 165.313  1.00  0.00            
ATOM  31650  HB1 ALA F 157     165.665  83.335 165.922  1.00  0.00            
ATOM  31651  HB2 ALA F 157     166.884  82.767 164.771  1.00  0.00            
ATOM  31652  HB3 ALA F 157     167.305  84.018 165.966  1.00  0.00            
ATOM  31653  C   ALA F 157     165.540  85.968 165.047  1.00  0.00            
ATOM  31654  O   ALA F 157     166.209  87.000 165.078  1.00  0.00            
ATOM  31655  N   GLY F 158     164.329  85.878 165.607  1.00  0.00            
ATOM  31656  H   GLY F 158     163.827  85.004 165.543  1.00  0.00            
ATOM  31657  CA  GLY F 158     163.658  86.993 166.297  1.00  0.00            
ATOM  31658  HA1 GLY F 158     164.357  87.456 166.996  1.00  0.00            
ATOM  31659  HA2 GLY F 158     162.815  86.601 166.866  1.00  0.00            
ATOM  31660  C   GLY F 158     163.122  88.097 165.373  1.00  0.00            
ATOM  31661  O   GLY F 158     162.535  89.056 165.867  1.00  0.00            
ATOM  31662  N   VAL F 159     163.317  87.961 164.056  1.00  0.00            
ATOM  31663  H   VAL F 159     163.767  87.119 163.742  1.00  0.00            
ATOM  31664  CA  VAL F 159     162.810  88.867 163.017  1.00  0.00            
ATOM  31665  HA  VAL F 159     162.753  89.870 163.428  1.00  0.00            
ATOM  31666  CB  VAL F 159     163.757  88.912 161.800  1.00  0.00            
ATOM  31667  HB  VAL F 159     163.894  87.900 161.416  1.00  0.00            
ATOM  31668  CG1 VAL F 159     163.199  89.785 160.666  1.00  0.00            
ATOM  31669 1HG1 VAL F 159     163.920  89.845 159.852  1.00  0.00            
ATOM  31670 2HG1 VAL F 159     162.287  89.342 160.266  1.00  0.00            
ATOM  31671 3HG1 VAL F 159     162.976  90.785 161.041  1.00  0.00            
ATOM  31672  CG2 VAL F 159     165.136  89.465 162.182  1.00  0.00            
ATOM  31673 1HG2 VAL F 159     165.786  89.477 161.308  1.00  0.00            
ATOM  31674 2HG2 VAL F 159     165.033  90.480 162.569  1.00  0.00            
ATOM  31675 3HG2 VAL F 159     165.593  88.835 162.944  1.00  0.00            
ATOM  31676  C   VAL F 159     161.410  88.430 162.585  1.00  0.00            
ATOM  31677  O   VAL F 159     161.231  87.304 162.132  1.00  0.00            
ATOM  31678  N   GLU F 160     160.447  89.343 162.664  1.00  0.00            
ATOM  31679  H   GLU F 160     160.694  90.248 163.057  1.00  0.00            
ATOM  31680  CA  GLU F 160     159.031  89.141 162.330  1.00  0.00            
ATOM  31681  HA  GLU F 160     158.887  88.184 161.823  1.00  0.00            
ATOM  31682  CB  GLU F 160     158.204  89.135 163.634  1.00  0.00            
ATOM  31683  HB1 GLU F 160     157.149  89.012 163.393  1.00  0.00            
ATOM  31684  HB2 GLU F 160     158.312  90.112 164.105  1.00  0.00            
ATOM  31685  CG  GLU F 160     158.608  88.073 164.681  1.00  0.00            
ATOM  31686  HG1 GLU F 160     158.158  88.367 165.631  1.00  0.00            
ATOM  31687  HG2 GLU F 160     159.688  88.082 164.836  1.00  0.00            
ATOM  31688  CD  GLU F 160     158.144  86.644 164.364  1.00  0.00            
ATOM  31689  OE1 GLU F 160     158.270  85.767 165.251  1.00  0.00            
ATOM  31690  OE2 GLU F 160     157.557  86.405 163.289  1.00  0.00            
ATOM  31691  C   GLU F 160     158.598  90.291 161.397  1.00  0.00            
ATOM  31692  O   GLU F 160     158.839  91.455 161.714  1.00  0.00            
ATOM  31693  N   THR F 161     158.018  90.020 160.219  1.00  0.00            
ATOM  31694  H   THR F 161     157.754  89.065 160.008  1.00  0.00            
ATOM  31695  CA  THR F 161     157.767  91.054 159.180  1.00  0.00            
ATOM  31696  HA  THR F 161     157.762  92.037 159.647  1.00  0.00            
ATOM  31697  CB  THR F 161     158.900  91.046 158.134  1.00  0.00            
ATOM  31698  HB  THR F 161     158.907  90.083 157.622  1.00  0.00            
ATOM  31699  CG2 THR F 161     158.819  92.158 157.089  1.00  0.00            
ATOM  31700 1HG2 THR F 161     159.731  92.167 156.491  1.00  0.00            
ATOM  31701 2HG2 THR F 161     157.979  91.977 156.421  1.00  0.00            
ATOM  31702 3HG2 THR F 161     158.693  93.125 157.571  1.00  0.00            
ATOM  31703  OG1 THR F 161     160.142  91.220 158.785  1.00  0.00            
ATOM  31704  HG1 THR F 161     160.241  90.464 159.375  1.00  0.00            
ATOM  31705  C   THR F 161     156.406  90.891 158.495  1.00  0.00            
ATOM  31706  O   THR F 161     155.980  89.769 158.230  1.00  0.00            
ATOM  31707  N   THR F 162     155.723  92.001 158.190  1.00  0.00            
ATOM  31708  H   THR F 162     156.137  92.903 158.408  1.00  0.00            
ATOM  31709  CA  THR F 162     154.447  92.016 157.450  1.00  0.00            
ATOM  31710  HA  THR F 162     153.911  91.098 157.685  1.00  0.00            
ATOM  31711  CB  THR F 162     153.537  93.189 157.859  1.00  0.00            
ATOM  31712  HB  THR F 162     152.654  93.194 157.220  1.00  0.00            
ATOM  31713  CG2 THR F 162     153.074  93.071 159.301  1.00  0.00            
ATOM  31714 1HG2 THR F 162     152.350  93.855 159.516  1.00  0.00            
ATOM  31715 2HG2 THR F 162     152.594  92.106 159.443  1.00  0.00            
ATOM  31716 3HG2 THR F 162     153.923  93.168 159.976  1.00  0.00            
ATOM  31717  OG1 THR F 162     154.182  94.430 157.750  1.00  0.00            
ATOM  31718  HG1 THR F 162     154.212  94.810 158.646  1.00  0.00            
ATOM  31719  C   THR F 162     154.632  92.045 155.932  1.00  0.00            
ATOM  31720  O   THR F 162     155.637  92.525 155.410  1.00  0.00            
ATOM  31721  N   THR F 163     153.622  91.557 155.207  1.00  0.00            
ATOM  31722  H   THR F 163     152.809  91.213 155.690  1.00  0.00            
ATOM  31723  CA  THR F 163     153.517  91.762 153.754  1.00  0.00            
ATOM  31724  HA  THR F 163     154.501  91.579 153.328  1.00  0.00            
ATOM  31725  CB  THR F 163     152.563  90.736 153.122  1.00  0.00            
ATOM  31726  HB  THR F 163     152.861  89.741 153.456  1.00  0.00            
ATOM  31727  CG2 THR F 163     151.084  90.932 153.462  1.00  0.00            
ATOM  31728 1HG2 THR F 163     150.504  90.097 153.071  1.00  0.00            
ATOM  31729 2HG2 THR F 163     150.952  90.974 154.543  1.00  0.00            
ATOM  31730 3HG2 THR F 163     150.714  91.861 153.023  1.00  0.00            
ATOM  31731  OG1 THR F 163     152.682  90.779 151.725  1.00  0.00            
ATOM  31732  HG1 THR F 163     151.929  90.317 151.349  1.00  0.00            
ATOM  31733  C   THR F 163     153.092  93.209 153.442  1.00  0.00            
ATOM  31734  O   THR F 163     152.291  93.764 154.203  1.00  0.00            
ATOM  31735  N   PRO F 164     153.580  93.842 152.356  1.00  0.00            
ATOM  31736  CD  PRO F 164     154.664  93.401 151.489  1.00  0.00            
ATOM  31737  HD1 PRO F 164     154.266  92.744 150.713  1.00  0.00            
ATOM  31738  HD2 PRO F 164     155.457  92.900 152.044  1.00  0.00            
ATOM  31739  CG  PRO F 164     155.217  94.675 150.856  1.00  0.00            
ATOM  31740  HG1 PRO F 164     155.685  94.478 149.892  1.00  0.00            
ATOM  31741  HG2 PRO F 164     155.923  95.145 151.542  1.00  0.00            
ATOM  31742  CB  PRO F 164     153.968  95.543 150.726  1.00  0.00            
ATOM  31743  HB1 PRO F 164     153.406  95.235 149.842  1.00  0.00            
ATOM  31744  HB2 PRO F 164     154.209  96.604 150.674  1.00  0.00            
ATOM  31745  CA  PRO F 164     153.180  95.199 151.992  1.00  0.00            
ATOM  31746  HA  PRO F 164     153.498  95.863 152.794  1.00  0.00            
ATOM  31747  C   PRO F 164     151.670  95.359 151.773  1.00  0.00            
ATOM  31748  O   PRO F 164     151.036  94.586 151.054  1.00  0.00            
ATOM  31749  N   SER F 165     151.104  96.417 152.350  1.00  0.00            
ATOM  31750  H   SER F 165     151.700  97.013 152.917  1.00  0.00            
ATOM  31751  CA  SER F 165     149.697  96.806 152.206  1.00  0.00            
ATOM  31752  HA  SER F 165     149.173  96.061 151.607  1.00  0.00            
ATOM  31753  CB  SER F 165     149.035  96.848 153.582  1.00  0.00            
ATOM  31754  HB1 SER F 165     149.478  97.651 154.173  1.00  0.00            
ATOM  31755  HB2 SER F 165     149.197  95.897 154.092  1.00  0.00            
ATOM  31756  OG  SER F 165     147.646  97.068 153.431  1.00  0.00            
ATOM  31757  HG  SER F 165     147.285  97.354 154.276  1.00  0.00            
ATOM  31758  C   SER F 165     149.572  98.160 151.508  1.00  0.00            
ATOM  31759  O   SER F 165     150.450  99.011 151.650  1.00  0.00            
ATOM  31760  N   LYS F 166     148.473  98.387 150.778  1.00  0.00            
ATOM  31761  H   LYS F 166     147.752  97.682 150.804  1.00  0.00            
ATOM  31762  CA  LYS F 166     148.165  99.690 150.165  1.00  0.00            
ATOM  31763  HA  LYS F 166     149.038 100.033 149.604  1.00  0.00            
ATOM  31764  CB  LYS F 166     146.982  99.578 149.192  1.00  0.00            
ATOM  31765  HB1 LYS F 166     146.637 100.584 148.945  1.00  0.00            
ATOM  31766  HB2 LYS F 166     146.177  99.048 149.695  1.00  0.00            
ATOM  31767  CG  LYS F 166     147.329  98.860 147.879  1.00  0.00            
ATOM  31768  HG1 LYS F 166     147.748  97.879 148.104  1.00  0.00            
ATOM  31769  HG2 LYS F 166     148.072  99.454 147.346  1.00  0.00            
ATOM  31770  CD  LYS F 166     146.095  98.673 146.980  1.00  0.00            
ATOM  31771  HD1 LYS F 166     145.637  99.645 146.782  1.00  0.00            
ATOM  31772  HD2 LYS F 166     145.377  98.031 147.490  1.00  0.00            
ATOM  31773  CE  LYS F 166     146.495  98.041 145.642  1.00  0.00            
ATOM  31774  HE1 LYS F 166     147.169  97.200 145.823  1.00  0.00            
ATOM  31775  HE2 LYS F 166     147.056  98.790 145.070  1.00  0.00            
ATOM  31776  NZ  LYS F 166     145.321  97.598 144.855  1.00  0.00            
ATOM  31777  HZ1 LYS F 166     145.604  97.346 143.914  1.00  0.00            
ATOM  31778  HZ2 LYS F 166     144.835  96.825 145.281  1.00  0.00            
ATOM  31779  HZ3 LYS F 166     144.661  98.372 144.760  1.00  0.00            
ATOM  31780  C   LYS F 166     147.876 100.730 151.256  1.00  0.00            
ATOM  31781  O   LYS F 166     147.047 100.512 152.137  1.00  0.00            
ATOM  31782  N   GLN F 167     148.560 101.863 151.176  1.00  0.00            
ATOM  31783  H   GLN F 167     149.177 101.965 150.379  1.00  0.00            
ATOM  31784  CA  GLN F 167     148.464 103.002 152.087  1.00  0.00            
ATOM  31785  HA  GLN F 167     148.194 102.636 153.079  1.00  0.00            
ATOM  31786  CB  GLN F 167     149.870 103.626 152.163  1.00  0.00            
ATOM  31787  HB1 GLN F 167     150.120 104.035 151.184  1.00  0.00            
ATOM  31788  HB2 GLN F 167     150.581 102.825 152.377  1.00  0.00            
ATOM  31789  CG  GLN F 167     150.070 104.724 153.223  1.00  0.00            
ATOM  31790  HG1 GLN F 167     149.860 104.324 154.214  1.00  0.00            
ATOM  31791  HG2 GLN F 167     149.388 105.550 153.028  1.00  0.00            
ATOM  31792  CD  GLN F 167     151.493 105.280 153.208  1.00  0.00            
ATOM  31793  OE1 GLN F 167     152.439 104.639 152.779  1.00  0.00            
ATOM  31794  NE2 GLN F 167     151.699 106.488 153.684  1.00  0.00            
ATOM  31795 1HE2 GLN F 167     150.943 107.038 154.039  1.00  0.00            
ATOM  31796 2HE2 GLN F 167     152.609 106.917 153.493  1.00  0.00            
ATOM  31797  C   GLN F 167     147.367 103.981 151.621  1.00  0.00            
ATOM  31798  O   GLN F 167     146.962 103.981 150.459  1.00  0.00            
ATOM  31799  N   SER F 168     146.902 104.860 152.513  1.00  0.00            
ATOM  31800  H   SER F 168     147.304 104.864 153.439  1.00  0.00            
ATOM  31801  CA  SER F 168     145.843 105.860 152.266  1.00  0.00            
ATOM  31802  HA  SER F 168     144.934 105.332 151.978  1.00  0.00            
ATOM  31803  CB  SER F 168     145.563 106.610 153.574  1.00  0.00            
ATOM  31804  HB1 SER F 168     145.076 105.929 154.274  1.00  0.00            
ATOM  31805  HB2 SER F 168     144.897 107.453 153.385  1.00  0.00            
ATOM  31806  OG  SER F 168     146.779 107.067 154.148  1.00  0.00            
ATOM  31807  HG  SER F 168     146.575 107.563 154.950  1.00  0.00            
ATOM  31808  C   SER F 168     146.129 106.879 151.147  1.00  0.00            
ATOM  31809  O   SER F 168     145.221 107.586 150.719  1.00  0.00            
ATOM  31810  N   ASN F 169     147.365 106.943 150.648  1.00  0.00            
ATOM  31811  H   ASN F 169     148.057 106.333 151.060  1.00  0.00            
ATOM  31812  CA  ASN F 169     147.817 107.752 149.511  1.00  0.00            
ATOM  31813  HA  ASN F 169     147.016 108.439 149.234  1.00  0.00            
ATOM  31814  CB  ASN F 169     149.023 108.605 149.978  1.00  0.00            
ATOM  31815  HB1 ASN F 169     148.684 109.284 150.759  1.00  0.00            
ATOM  31816  HB2 ASN F 169     149.383 109.207 149.145  1.00  0.00            
ATOM  31817  CG  ASN F 169     150.191 107.797 150.532  1.00  0.00            
ATOM  31818  OD1 ASN F 169     150.181 106.577 150.540  1.00  0.00            
ATOM  31819  ND2 ASN F 169     151.214 108.459 151.033  1.00  0.00            
ATOM  31820 1HD2 ASN F 169     151.199 109.458 151.086  1.00  0.00            
ATOM  31821 2HD2 ASN F 169     151.969 107.947 151.494  1.00  0.00            
ATOM  31822  C   ASN F 169     148.098 106.910 148.237  1.00  0.00            
ATOM  31823  O   ASN F 169     148.806 107.370 147.345  1.00  0.00            
ATOM  31824  N   ASN F 170     147.608 105.660 148.188  1.00  0.00            
ATOM  31825  H   ASN F 170     147.060 105.356 148.985  1.00  0.00            
ATOM  31826  CA  ASN F 170     147.909 104.606 147.197  1.00  0.00            
ATOM  31827  HA  ASN F 170     147.637 103.681 147.710  1.00  0.00            
ATOM  31828  CB  ASN F 170     146.980 104.679 145.968  1.00  0.00            
ATOM  31829  HB1 ASN F 170     147.438 105.290 145.191  1.00  0.00            
ATOM  31830  HB2 ASN F 170     146.033 105.137 146.250  1.00  0.00            
ATOM  31831  CG  ASN F 170     146.664 103.290 145.412  1.00  0.00            
ATOM  31832  OD1 ASN F 170     145.609 102.732 145.668  1.00  0.00            
ATOM  31833  ND2 ASN F 170     147.592 102.673 144.717  1.00  0.00            
ATOM  31834 1HD2 ASN F 170     148.508 103.094 144.647  1.00  0.00            
ATOM  31835 2HD2 ASN F 170     147.405 101.753 144.322  1.00  0.00            
ATOM  31836  C   ASN F 170     149.412 104.414 146.892  1.00  0.00            
ATOM  31837  O   ASN F 170     149.809 103.943 145.824  1.00  0.00            
ATOM  31838  N   LYS F 171     150.259 104.729 147.874  1.00  0.00            
ATOM  31839  H   LYS F 171     149.868 105.188 148.685  1.00  0.00            
ATOM  31840  CA  LYS F 171     151.561 104.084 148.050  1.00  0.00            
ATOM  31841  HA  LYS F 171     152.022 103.883 147.083  1.00  0.00            
ATOM  31842  CB  LYS F 171     152.466 105.009 148.871  1.00  0.00            
ATOM  31843  HB1 LYS F 171     153.444 104.542 148.952  1.00  0.00            
ATOM  31844  HB2 LYS F 171     152.068 105.088 149.882  1.00  0.00            
ATOM  31845  CG  LYS F 171     152.651 106.422 148.296  1.00  0.00            
ATOM  31846  HG1 LYS F 171     153.208 107.001 149.030  1.00  0.00            
ATOM  31847  HG2 LYS F 171     151.689 106.915 148.162  1.00  0.00            
ATOM  31848  CD  LYS F 171     153.403 106.406 146.956  1.00  0.00            
ATOM  31849  HD1 LYS F 171     152.712 106.099 146.168  1.00  0.00            
ATOM  31850  HD2 LYS F 171     154.214 105.678 146.992  1.00  0.00            
ATOM  31851  CE  LYS F 171     153.982 107.784 146.609  1.00  0.00            
ATOM  31852  HE1 LYS F 171     153.162 108.506 146.544  1.00  0.00            
ATOM  31853  HE2 LYS F 171     154.451 107.713 145.624  1.00  0.00            
ATOM  31854  NZ  LYS F 171     154.984 108.221 147.616  1.00  0.00            
ATOM  31855  HZ1 LYS F 171     155.492 109.041 147.321  1.00  0.00            
ATOM  31856  HZ2 LYS F 171     154.538 108.401 148.506  1.00  0.00            
ATOM  31857  HZ3 LYS F 171     155.646 107.464 147.801  1.00  0.00            
ATOM  31858  C   LYS F 171     151.361 102.737 148.754  1.00  0.00            
ATOM  31859  O   LYS F 171     150.230 102.307 148.980  1.00  0.00            
ATOM  31860  N   TYR F 172     152.450 102.094 149.146  1.00  0.00            
ATOM  31861  H   TYR F 172     153.352 102.472 148.882  1.00  0.00            
ATOM  31862  CA  TYR F 172     152.455 100.887 149.962  1.00  0.00            
ATOM  31863  HA  TYR F 172     151.433 100.652 150.247  1.00  0.00            
ATOM  31864  CB  TYR F 172     152.980  99.710 149.130  1.00  0.00            
ATOM  31865  HB1 TYR F 172     153.143  98.858 149.791  1.00  0.00            
ATOM  31866  HB2 TYR F 172     153.945  99.990 148.707  1.00  0.00            
ATOM  31867  CG  TYR F 172     152.052  99.282 148.001  1.00  0.00            
ATOM  31868  CD1 TYR F 172     151.296  98.098 148.114  1.00  0.00            
ATOM  31869  HD1 TYR F 172     151.385  97.482 149.000  1.00  0.00            
ATOM  31870  CE1 TYR F 172     150.435  97.705 147.069  1.00  0.00            
ATOM  31871  HE1 TYR F 172     149.864  96.794 147.150  1.00  0.00            
ATOM  31872  CZ  TYR F 172     150.291  98.516 145.921  1.00  0.00            
ATOM  31873  OH  TYR F 172     149.398  98.176 144.951  1.00  0.00            
ATOM  31874  HH  TYR F 172     149.270  98.871 144.286  1.00  0.00            
ATOM  31875  CE2 TYR F 172     151.058  99.692 145.804  1.00  0.00            
ATOM  31876  HE2 TYR F 172     150.949 100.308 144.928  1.00  0.00            
ATOM  31877  CD2 TYR F 172     151.954 100.058 146.826  1.00  0.00            
ATOM  31878  HD2 TYR F 172     152.553 100.951 146.717  1.00  0.00            
ATOM  31879  C   TYR F 172     153.240 101.111 151.261  1.00  0.00            
ATOM  31880  O   TYR F 172     154.111 101.981 151.337  1.00  0.00            
ATOM  31881  N   ALA F 173     152.903 100.329 152.287  1.00  0.00            
ATOM  31882  H   ALA F 173     152.147  99.666 152.147  1.00  0.00            
ATOM  31883  CA  ALA F 173     153.524 100.355 153.606  1.00  0.00            
ATOM  31884  HA  ALA F 173     154.511 100.800 153.507  1.00  0.00            
ATOM  31885  CB  ALA F 173     152.686 101.243 154.533  1.00  0.00            
ATOM  31886  HB1 ALA F 173     153.161 101.294 155.512  1.00  0.00            
ATOM  31887  HB2 ALA F 173     152.621 102.248 154.113  1.00  0.00            
ATOM  31888  HB3 ALA F 173     151.683 100.827 154.637  1.00  0.00            
ATOM  31889  C   ALA F 173     153.708  98.937 154.178  1.00  0.00            
ATOM  31890  O   ALA F 173     152.914  98.040 153.895  1.00  0.00            
ATOM  31891  N   ALA F 174     154.745  98.747 154.995  1.00  0.00            
ATOM  31892  H   ALA F 174     155.312  99.557 155.227  1.00  0.00            
ATOM  31893  CA  ALA F 174     155.112  97.493 155.653  1.00  0.00            
ATOM  31894  HA  ALA F 174     154.213  96.897 155.828  1.00  0.00            
ATOM  31895  CB  ALA F 174     156.042  96.701 154.721  1.00  0.00            
ATOM  31896  HB1 ALA F 174     156.297  95.742 155.176  1.00  0.00            
ATOM  31897  HB2 ALA F 174     155.539  96.507 153.774  1.00  0.00            
ATOM  31898  HB3 ALA F 174     156.956  97.264 154.533  1.00  0.00            
ATOM  31899  C   ALA F 174     155.777  97.756 157.021  1.00  0.00            
ATOM  31900  O   ALA F 174     156.208  98.870 157.325  1.00  0.00            
ATOM  31901  N   SER F 175     155.874  96.726 157.855  1.00  0.00            
ATOM  31902  H   SER F 175     155.504  95.828 157.555  1.00  0.00            
ATOM  31903  CA  SER F 175     156.450  96.783 159.203  1.00  0.00            
ATOM  31904  HA  SER F 175     157.102  97.653 159.275  1.00  0.00            
ATOM  31905  CB  SER F 175     155.348  96.942 160.263  1.00  0.00            
ATOM  31906  HB1 SER F 175     154.896  97.928 160.152  1.00  0.00            
ATOM  31907  HB2 SER F 175     155.793  96.878 161.257  1.00  0.00            
ATOM  31908  OG  SER F 175     154.334  95.957 160.127  1.00  0.00            
ATOM  31909  HG  SER F 175     153.676  96.079 160.826  1.00  0.00            
ATOM  31910  C   SER F 175     157.307  95.549 159.484  1.00  0.00            
ATOM  31911  O   SER F 175     156.957  94.430 159.110  1.00  0.00            
ATOM  31912  N   SER F 176     158.443  95.749 160.148  1.00  0.00            
ATOM  31913  H   SER F 176     158.682  96.696 160.431  1.00  0.00            
ATOM  31914  CA  SER F 176     159.356  94.686 160.564  1.00  0.00            
ATOM  31915  HA  SER F 176     158.832  93.733 160.534  1.00  0.00            
ATOM  31916  CB  SER F 176     160.547  94.602 159.610  1.00  0.00            
ATOM  31917  HB1 SER F 176     161.178  95.482 159.741  1.00  0.00            
ATOM  31918  HB2 SER F 176     160.188  94.582 158.581  1.00  0.00            
ATOM  31919  OG  SER F 176     161.311  93.436 159.851  1.00  0.00            
ATOM  31920  HG  SER F 176     160.841  92.674 159.450  1.00  0.00            
ATOM  31921  C   SER F 176     159.818  94.920 161.997  1.00  0.00            
ATOM  31922  O   SER F 176     160.058  96.053 162.419  1.00  0.00            
ATOM  31923  N   TYR F 177     159.942  93.835 162.744  1.00  0.00            
ATOM  31924  H   TYR F 177     159.743  92.935 162.315  1.00  0.00            
ATOM  31925  CA  TYR F 177     160.232  93.818 164.167  1.00  0.00            
ATOM  31926  HA  TYR F 177     160.509  94.816 164.501  1.00  0.00            
ATOM  31927  CB  TYR F 177     158.974  93.372 164.933  1.00  0.00            
ATOM  31928  HB1 TYR F 177     159.196  93.378 166.001  1.00  0.00            
ATOM  31929  HB2 TYR F 177     158.742  92.343 164.658  1.00  0.00            
ATOM  31930  CG  TYR F 177     157.743  94.227 164.678  1.00  0.00            
ATOM  31931  CD1 TYR F 177     156.898  93.953 163.582  1.00  0.00            
ATOM  31932  HD1 TYR F 177     157.117  93.117 162.929  1.00  0.00            
ATOM  31933  CE1 TYR F 177     155.784  94.776 163.318  1.00  0.00            
ATOM  31934  HE1 TYR F 177     155.144  94.574 162.473  1.00  0.00            
ATOM  31935  CZ  TYR F 177     155.511  95.876 164.158  1.00  0.00            
ATOM  31936  OH  TYR F 177     154.473  96.712 163.887  1.00  0.00            
ATOM  31937  HH  TYR F 177     154.445  97.442 164.522  1.00  0.00            
ATOM  31938  CE2 TYR F 177     156.338  96.128 165.272  1.00  0.00            
ATOM  31939  HE2 TYR F 177     156.115  96.953 165.925  1.00  0.00            
ATOM  31940  CD2 TYR F 177     157.454  95.309 165.529  1.00  0.00            
ATOM  31941  HD2 TYR F 177     158.095  95.510 166.374  1.00  0.00            
ATOM  31942  C   TYR F 177     161.399  92.866 164.415  1.00  0.00            
ATOM  31943  O   TYR F 177     161.427  91.775 163.848  1.00  0.00            
ATOM  31944  N   LEU F 178     162.338  93.251 165.278  1.00  0.00            
ATOM  31945  H   LEU F 178     162.269  94.183 165.676  1.00  0.00            
ATOM  31946  CA  LEU F 178     163.373  92.353 165.793  1.00  0.00            
ATOM  31947  HA  LEU F 178     163.187  91.346 165.423  1.00  0.00            
ATOM  31948  CB  LEU F 178     164.754  92.764 165.245  1.00  0.00            
ATOM  31949  HB1 LEU F 178     164.857  93.842 165.317  1.00  0.00            
ATOM  31950  HB2 LEU F 178     164.786  92.508 164.186  1.00  0.00            
ATOM  31951  CG  LEU F 178     165.961  92.120 165.956  1.00  0.00            
ATOM  31952  HG  LEU F 178     165.978  92.434 166.997  1.00  0.00            
ATOM  31953  CD1 LEU F 178     165.937  90.591 165.902  1.00  0.00            
ATOM  31954 1HD1 LEU F 178     166.831  90.188 166.375  1.00  0.00            
ATOM  31955 2HD1 LEU F 178     165.078  90.208 166.449  1.00  0.00            
ATOM  31956 3HD1 LEU F 178     165.885  90.250 164.872  1.00  0.00            
ATOM  31957  CD2 LEU F 178     167.258  92.599 165.305  1.00  0.00            
ATOM  31958 1HD2 LEU F 178     168.111  92.180 165.837  1.00  0.00            
ATOM  31959 2HD2 LEU F 178     167.283  92.286 164.263  1.00  0.00            
ATOM  31960 3HD2 LEU F 178     167.310  93.686 165.360  1.00  0.00            
ATOM  31961  C   LEU F 178     163.265  92.295 167.319  1.00  0.00            
ATOM  31962  O   LEU F 178     163.604  93.257 168.009  1.00  0.00            
ATOM  31963  N   SER F 179     162.773  91.165 167.831  1.00  0.00            
ATOM  31964  H   SER F 179     162.548  90.416 167.183  1.00  0.00            
ATOM  31965  CA  SER F 179     162.713  90.875 169.266  1.00  0.00            
ATOM  31966  HA  SER F 179     162.475  91.796 169.796  1.00  0.00            
ATOM  31967  CB  SER F 179     161.609  89.864 169.590  1.00  0.00            
ATOM  31968  HB1 SER F 179     161.741  89.520 170.617  1.00  0.00            
ATOM  31969  HB2 SER F 179     161.684  89.003 168.922  1.00  0.00            
ATOM  31970  OG  SER F 179     160.328  90.460 169.484  1.00  0.00            
ATOM  31971  HG  SER F 179     159.970  90.253 168.612  1.00  0.00            
ATOM  31972  C   SER F 179     164.058  90.359 169.782  1.00  0.00            
ATOM  31973  O   SER F 179     164.671  89.480 169.177  1.00  0.00            
ATOM  31974  N   LEU F 180     164.481  90.887 170.928  1.00  0.00            
ATOM  31975  H   LEU F 180     163.883  91.584 171.361  1.00  0.00            
ATOM  31976  CA  LEU F 180     165.739  90.614 171.624  1.00  0.00            
ATOM  31977  HA  LEU F 180     166.171  89.675 171.275  1.00  0.00            
ATOM  31978  CB  LEU F 180     166.724  91.773 171.355  1.00  0.00            
ATOM  31979  HB1 LEU F 180     167.625  91.610 171.944  1.00  0.00            
ATOM  31980  HB2 LEU F 180     166.262  92.689 171.716  1.00  0.00            
ATOM  31981  CG  LEU F 180     167.154  92.016 169.902  1.00  0.00            
ATOM  31982  HG  LEU F 180     166.278  92.214 169.288  1.00  0.00            
ATOM  31983  CD1 LEU F 180     168.053  93.251 169.881  1.00  0.00            
ATOM  31984 1HD1 LEU F 180     168.306  93.505 168.853  1.00  0.00            
ATOM  31985 2HD1 LEU F 180     167.531  94.094 170.332  1.00  0.00            
ATOM  31986 3HD1 LEU F 180     168.966  93.063 170.447  1.00  0.00            
ATOM  31987  CD2 LEU F 180     167.942  90.848 169.307  1.00  0.00            
ATOM  31988 1HD2 LEU F 180     168.275  91.105 168.304  1.00  0.00            
ATOM  31989 2HD2 LEU F 180     168.801  90.619 169.936  1.00  0.00            
ATOM  31990 3HD2 LEU F 180     167.300  89.969 169.247  1.00  0.00            
ATOM  31991  C   LEU F 180     165.503  90.505 173.142  1.00  0.00            
ATOM  31992  O   LEU F 180     164.433  90.849 173.659  1.00  0.00            
ATOM  31993  N   THR F 181     166.537  90.100 173.877  1.00  0.00            
ATOM  31994  H   THR F 181     167.371  89.782 173.393  1.00  0.00            
ATOM  31995  CA  THR F 181     166.638  90.351 175.323  1.00  0.00            
ATOM  31996  HA  THR F 181     165.630  90.359 175.731  1.00  0.00            
ATOM  31997  CB  THR F 181     167.389  89.231 176.061  1.00  0.00            
ATOM  31998  HB  THR F 181     167.112  89.297 177.112  1.00  0.00            
ATOM  31999  CG2 THR F 181     167.053  87.814 175.594  1.00  0.00            
ATOM  32000 1HG2 THR F 181     167.548  87.100 176.253  1.00  0.00            
ATOM  32001 2HG2 THR F 181     165.977  87.658 175.643  1.00  0.00            
ATOM  32002 3HG2 THR F 181     167.403  87.656 174.575  1.00  0.00            
ATOM  32003  OG1 THR F 181     168.780  89.398 175.966  1.00  0.00            
ATOM  32004  HG1 THR F 181     169.041  89.480 176.918  1.00  0.00            
ATOM  32005  C   THR F 181     167.277  91.729 175.608  1.00  0.00            
ATOM  32006  O   THR F 181     167.967  92.278 174.737  1.00  0.00            
ATOM  32007  N   PRO F 182     167.094  92.319 176.807  1.00  0.00            
ATOM  32008  CD  PRO F 182     166.148  91.932 177.846  1.00  0.00            
ATOM  32009  HD1 PRO F 182     166.599  91.177 178.493  1.00  0.00            
ATOM  32010  HD2 PRO F 182     165.208  91.566 177.435  1.00  0.00            
ATOM  32011  CG  PRO F 182     165.894  93.211 178.643  1.00  0.00            
ATOM  32012  HG1 PRO F 182     165.597  93.005 179.669  1.00  0.00            
ATOM  32013  HG2 PRO F 182     165.146  93.821 178.138  1.00  0.00            
ATOM  32014  CB  PRO F 182     167.252  93.902 178.588  1.00  0.00            
ATOM  32015  HB1 PRO F 182     167.907  93.457 179.340  1.00  0.00            
ATOM  32016  HB2 PRO F 182     167.165  94.976 178.748  1.00  0.00            
ATOM  32017  CA  PRO F 182     167.760  93.572 177.180  1.00  0.00            
ATOM  32018  HA  PRO F 182     167.436  94.352 176.492  1.00  0.00            
ATOM  32019  C   PRO F 182     169.295  93.499 177.154  1.00  0.00            
ATOM  32020  O   PRO F 182     169.945  94.486 176.805  1.00  0.00            
ATOM  32021  N   GLU F 183     169.886  92.344 177.478  1.00  0.00            
ATOM  32022  H   GLU F 183     169.309  91.564 177.796  1.00  0.00            
ATOM  32023  CA  GLU F 183     171.335  92.123 177.408  1.00  0.00            
ATOM  32024  HA  GLU F 183     171.833  92.952 177.911  1.00  0.00            
ATOM  32025  CB  GLU F 183     171.790  90.815 178.090  1.00  0.00            
ATOM  32026  HB1 GLU F 183     172.871  90.885 178.222  1.00  0.00            
ATOM  32027  HB2 GLU F 183     171.610  89.971 177.422  1.00  0.00            
ATOM  32028  CG  GLU F 183     171.168  90.502 179.461  1.00  0.00            
ATOM  32029  HG1 GLU F 183     170.896  91.430 179.970  1.00  0.00            
ATOM  32030  HG2 GLU F 183     171.924  89.999 180.069  1.00  0.00            
ATOM  32031  CD  GLU F 183     169.944  89.586 179.318  1.00  0.00            
ATOM  32032  OE1 GLU F 183     169.081  89.913 178.469  1.00  0.00            
ATOM  32033  OE2 GLU F 183     169.892  88.544 180.001  1.00  0.00            
ATOM  32034  C   GLU F 183     171.818  92.109 175.957  1.00  0.00            
ATOM  32035  O   GLU F 183     172.826  92.741 175.655  1.00  0.00            
ATOM  32036  N   GLN F 184     171.094  91.447 175.044  1.00  0.00            
ATOM  32037  H   GLN F 184     170.261  90.957 175.354  1.00  0.00            
ATOM  32038  CA  GLN F 184     171.419  91.437 173.612  1.00  0.00            
ATOM  32039  HA  GLN F 184     172.426  91.041 173.471  1.00  0.00            
ATOM  32040  CB  GLN F 184     170.421  90.553 172.853  1.00  0.00            
ATOM  32041  HB1 GLN F 184     170.524  90.741 171.783  1.00  0.00            
ATOM  32042  HB2 GLN F 184     169.413  90.830 173.154  1.00  0.00            
ATOM  32043  CG  GLN F 184     170.633  89.054 173.097  1.00  0.00            
ATOM  32044  HG1 GLN F 184     170.652  88.846 174.166  1.00  0.00            
ATOM  32045  HG2 GLN F 184     171.596  88.763 172.677  1.00  0.00            
ATOM  32046  CD  GLN F 184     169.532  88.209 172.462  1.00  0.00            
ATOM  32047  OE1 GLN F 184     168.448  88.663 172.134  1.00  0.00            
ATOM  32048  NE2 GLN F 184     169.764  86.933 172.252  1.00  0.00            
ATOM  32049 1HE2 GLN F 184     170.626  86.518 172.550  1.00  0.00            
ATOM  32050 2HE2 GLN F 184     169.006  86.412 171.850  1.00  0.00            
ATOM  32051  C   GLN F 184     171.398  92.853 173.030  1.00  0.00            
ATOM  32052  O   GLN F 184     172.385  93.283 172.434  1.00  0.00            
ATOM  32053  N   TRP F 185     170.326  93.613 173.293  1.00  0.00            
ATOM  32054  H   TRP F 185     169.560  93.197 173.814  1.00  0.00            
ATOM  32055  CA  TRP F 185     170.225  95.025 172.902  1.00  0.00            
ATOM  32056  HA  TRP F 185     170.202  95.088 171.815  1.00  0.00            
ATOM  32057  CB  TRP F 185     168.916  95.608 173.457  1.00  0.00            
ATOM  32058  HB1 TRP F 185     168.824  95.316 174.504  1.00  0.00            
ATOM  32059  HB2 TRP F 185     168.082  95.156 172.920  1.00  0.00            
ATOM  32060  CG  TRP F 185     168.776  97.103 173.382  1.00  0.00            
ATOM  32061  CD1 TRP F 185     168.469  97.908 174.425  1.00  0.00            
ATOM  32062  HD1 TRP F 185     168.283  97.558 175.432  1.00  0.00            
ATOM  32063  NE1 TRP F 185     168.420  99.224 174.006  1.00  0.00            
ATOM  32064  HE1 TRP F 185     168.154  99.997 174.602  1.00  0.00            
ATOM  32065  CE2 TRP F 185     168.726  99.337 172.668  1.00  0.00            
ATOM  32066  CZ2 TRP F 185     168.805 100.436 171.801  1.00  0.00            
ATOM  32067  HZ2 TRP F 185     168.626 101.438 172.166  1.00  0.00            
ATOM  32068  CH2 TRP F 185     169.147 100.222 170.458  1.00  0.00            
ATOM  32069  HH2 TRP F 185     169.232 101.063 169.785  1.00  0.00            
ATOM  32070  CZ3 TRP F 185     169.398  98.917 170.000  1.00  0.00            
ATOM  32071  HZ3 TRP F 185     169.682  98.755 168.972  1.00  0.00            
ATOM  32072  CE3 TRP F 185     169.287  97.817 170.873  1.00  0.00            
ATOM  32073  HE3 TRP F 185     169.481  96.821 170.506  1.00  0.00            
ATOM  32074  CD2 TRP F 185     168.953  97.996 172.234  1.00  0.00            
ATOM  32075  C   TRP F 185     171.435  95.847 173.370  1.00  0.00            
ATOM  32076  O   TRP F 185     171.928  96.684 172.619  1.00  0.00            
ATOM  32077  N   LYS F 186     171.951  95.572 174.575  1.00  0.00            
ATOM  32078  H   LYS F 186     171.487  94.859 175.128  1.00  0.00            
ATOM  32079  CA  LYS F 186     173.111  96.253 175.174  1.00  0.00            
ATOM  32080  HA  LYS F 186     173.222  97.219 174.685  1.00  0.00            
ATOM  32081  CB  LYS F 186     172.817  96.521 176.663  1.00  0.00            
ATOM  32082  HB1 LYS F 186     173.724  96.879 177.153  1.00  0.00            
ATOM  32083  HB2 LYS F 186     172.501  95.598 177.152  1.00  0.00            
ATOM  32084  CG  LYS F 186     171.730  97.602 176.808  1.00  0.00            
ATOM  32085  HG1 LYS F 186     170.807  97.271 176.329  1.00  0.00            
ATOM  32086  HG2 LYS F 186     172.079  98.494 176.294  1.00  0.00            
ATOM  32087  CD  LYS F 186     171.422  97.958 178.270  1.00  0.00            
ATOM  32088  HD1 LYS F 186     172.350  98.039 178.839  1.00  0.00            
ATOM  32089  HD2 LYS F 186     170.826  97.152 178.703  1.00  0.00            
ATOM  32090  CE  LYS F 186     170.643  99.282 178.370  1.00  0.00            
ATOM  32091  HE1 LYS F 186     170.259  99.388 179.389  1.00  0.00            
ATOM  32092  HE2 LYS F 186     169.786  99.240 177.692  1.00  0.00            
ATOM  32093  NZ  LYS F 186     171.500 100.450 178.040  1.00  0.00            
ATOM  32094  HZ1 LYS F 186     171.015 101.358 178.051  1.00  0.00            
ATOM  32095  HZ2 LYS F 186     172.260 100.579 178.690  1.00  0.00            
ATOM  32096  HZ3 LYS F 186     171.890 100.400 177.111  1.00  0.00            
ATOM  32097  C   LYS F 186     174.471  95.573 174.920  1.00  0.00            
ATOM  32098  O   LYS F 186     175.474  96.052 175.443  1.00  0.00            
ATOM  32099  N   SER F 187     174.531  94.508 174.113  1.00  0.00            
ATOM  32100  H   SER F 187     173.660  94.159 173.732  1.00  0.00            
ATOM  32101  CA  SER F 187     175.773  93.778 173.785  1.00  0.00            
ATOM  32102  HA  SER F 187     176.503  93.930 174.582  1.00  0.00            
ATOM  32103  CB  SER F 187     175.508  92.274 173.681  1.00  0.00            
ATOM  32104  HB1 SER F 187     176.414  91.776 173.333  1.00  0.00            
ATOM  32105  HB2 SER F 187     174.709  92.087 172.962  1.00  0.00            
ATOM  32106  OG  SER F 187     175.160  91.735 174.938  1.00  0.00            
ATOM  32107  HG  SER F 187     174.337  92.174 175.237  1.00  0.00            
ATOM  32108  C   SER F 187     176.431  94.237 172.481  1.00  0.00            
ATOM  32109  O   SER F 187     177.654  94.172 172.358  1.00  0.00            
ATOM  32110  N   HIS F 188     175.645  94.705 171.508  1.00  0.00            
ATOM  32111  H   HIS F 188     174.648  94.732 171.669  1.00  0.00            
ATOM  32112  CA  HIS F 188     176.142  95.213 170.224  1.00  0.00            
ATOM  32113  HA  HIS F 188     177.180  94.902 170.093  1.00  0.00            
ATOM  32114  CB  HIS F 188     175.343  94.600 169.069  1.00  0.00            
ATOM  32115  HB1 HIS F 188     175.593  95.114 168.140  1.00  0.00            
ATOM  32116  HB2 HIS F 188     174.277  94.726 169.250  1.00  0.00            
ATOM  32117  CG  HIS F 188     175.661  93.138 168.901  1.00  0.00            
ATOM  32118  ND1 HIS F 188     174.922  92.073 169.419  1.00  0.00            
ATOM  32119  CE1 HIS F 188     175.630  90.969 169.153  1.00  0.00            
ATOM  32120  HE1 HIS F 188     175.340  89.973 169.457  1.00  0.00            
ATOM  32121  NE2 HIS F 188     176.759  91.282 168.492  1.00  0.00            
ATOM  32122  HE2 HIS F 188     177.486  90.633 168.235  1.00  0.00            
ATOM  32123  CD2 HIS F 188     176.796  92.648 168.325  1.00  0.00            
ATOM  32124  HD2 HIS F 188     177.587  93.244 167.887  1.00  0.00            
ATOM  32125  C   HIS F 188     176.136  96.738 170.203  1.00  0.00            
ATOM  32126  O   HIS F 188     175.201  97.375 170.683  1.00  0.00            
ATOM  32127  N   ARG F 189     177.174  97.349 169.619  1.00  0.00            
ATOM  32128  H   ARG F 189     177.817  96.771 169.081  1.00  0.00            
ATOM  32129  CA  ARG F 189     177.337  98.819 169.622  1.00  0.00            
ATOM  32130  HA  ARG F 189     176.904  99.184 170.556  1.00  0.00            
ATOM  32131  CB  ARG F 189     178.825  99.218 169.664  1.00  0.00            
ATOM  32132  HB1 ARG F 189     179.243  98.897 170.620  1.00  0.00            
ATOM  32133  HB2 ARG F 189     178.895 100.305 169.639  1.00  0.00            
ATOM  32134  CG  ARG F 189     179.668  98.590 168.539  1.00  0.00            
ATOM  32135  HG1 ARG F 189     179.011  98.180 167.791  1.00  0.00            
ATOM  32136  HG2 ARG F 189     180.239  97.756 168.950  1.00  0.00            
ATOM  32137  CD  ARG F 189     180.627  99.557 167.834  1.00  0.00            
ATOM  32138  HD1 ARG F 189     181.141  99.015 167.036  1.00  0.00            
ATOM  32139  HD2 ARG F 189     181.378  99.885 168.555  1.00  0.00            
ATOM  32140  NE  ARG F 189     179.943 100.741 167.269  1.00  0.00            
ATOM  32141  HE  ARG F 189     180.090 101.610 167.750  1.00  0.00            
ATOM  32142  CZ  ARG F 189     179.118 100.783 166.235  1.00  0.00            
ATOM  32143  NH1 ARG F 189     178.776  99.742 165.543  1.00  0.00            
ATOM  32144 1HH1 ARG F 189     178.856  98.823 165.971  1.00  0.00            
ATOM  32145 2HH1 ARG F 189     177.984  99.800 164.921  1.00  0.00            
ATOM  32146  NH2 ARG F 189     178.594 101.913 165.857  1.00  0.00            
ATOM  32147 1HH2 ARG F 189     178.726 102.739 166.408  1.00  0.00            
ATOM  32148 2HH2 ARG F 189     177.931 101.902 165.105  1.00  0.00            
ATOM  32149  C   ARG F 189     176.500  99.531 168.546  1.00  0.00            
ATOM  32150  O   ARG F 189     176.602 100.748 168.394  1.00  0.00            
ATOM  32151  N   SER F 190     175.681  98.781 167.810  1.00  0.00            
ATOM  32152  H   SER F 190     175.782  97.780 167.910  1.00  0.00            
ATOM  32153  CA  SER F 190     174.571  99.232 166.968  1.00  0.00            
ATOM  32154  HA  SER F 190     173.943  99.894 167.560  1.00  0.00            
ATOM  32155  CB  SER F 190     175.076 100.014 165.749  1.00  0.00            
ATOM  32156  HB1 SER F 190     175.516 100.952 166.089  1.00  0.00            
ATOM  32157  HB2 SER F 190     174.230 100.256 165.109  1.00  0.00            
ATOM  32158  OG  SER F 190     176.043  99.306 164.992  1.00  0.00            
ATOM  32159  HG  SER F 190     176.391  98.560 165.541  1.00  0.00            
ATOM  32160  C   SER F 190     173.708  98.053 166.492  1.00  0.00            
ATOM  32161  O   SER F 190     174.194  96.932 166.345  1.00  0.00            
ATOM  32162  N   TYR F 191     172.442  98.327 166.180  1.00  0.00            
ATOM  32163  H   TYR F 191     172.119  99.278 166.326  1.00  0.00            
ATOM  32164  CA  TYR F 191     171.545  97.451 165.421  1.00  0.00            
ATOM  32165  HA  TYR F 191     172.103  96.598 165.034  1.00  0.00            
ATOM  32166  CB  TYR F 191     170.407  96.927 166.310  1.00  0.00            
ATOM  32167  HB1 TYR F 191     169.564  96.661 165.670  1.00  0.00            
ATOM  32168  HB2 TYR F 191     170.059  97.727 166.962  1.00  0.00            
ATOM  32169  CG  TYR F 191     170.745  95.703 167.139  1.00  0.00            
ATOM  32170  CD1 TYR F 191     171.286  95.835 168.433  1.00  0.00            
ATOM  32171  HD1 TYR F 191     171.512  96.814 168.836  1.00  0.00            
ATOM  32172  CE1 TYR F 191     171.533  94.689 169.213  1.00  0.00            
ATOM  32173  HE1 TYR F 191     171.951  94.776 170.207  1.00  0.00            
ATOM  32174  CZ  TYR F 191     171.251  93.407 168.698  1.00  0.00            
ATOM  32175  OH  TYR F 191     171.452  92.303 169.462  1.00  0.00            
ATOM  32176  HH  TYR F 191     171.275  91.495 168.986  1.00  0.00            
ATOM  32177  CE2 TYR F 191     170.724  93.274 167.395  1.00  0.00            
ATOM  32178  HE2 TYR F 191     170.497  92.296 167.003  1.00  0.00            
ATOM  32179  CD2 TYR F 191     170.474  94.421 166.619  1.00  0.00            
ATOM  32180  HD2 TYR F 191     170.063  94.320 165.624  1.00  0.00            
ATOM  32181  C   TYR F 191     170.967  98.221 164.230  1.00  0.00            
ATOM  32182  O   TYR F 191     170.632  99.401 164.362  1.00  0.00            
ATOM  32183  N   SER F 192     170.798  97.551 163.087  1.00  0.00            
ATOM  32184  H   SER F 192     171.061  96.571 163.062  1.00  0.00            
ATOM  32185  CA  SER F 192     170.233  98.161 161.875  1.00  0.00            
ATOM  32186  HA  SER F 192     169.838  99.140 162.132  1.00  0.00            
ATOM  32187  CB  SER F 192     171.275  98.357 160.774  1.00  0.00            
ATOM  32188  HB1 SER F 192     170.770  98.757 159.895  1.00  0.00            
ATOM  32189  HB2 SER F 192     171.702  97.395 160.500  1.00  0.00            
ATOM  32190  OG  SER F 192     172.316  99.245 161.111  1.00  0.00            
ATOM  32191  HG  SER F 192     172.788  99.405 160.254  1.00  0.00            
ATOM  32192  C   SER F 192     169.094  97.361 161.256  1.00  0.00            
ATOM  32193  O   SER F 192     169.147  96.132 161.200  1.00  0.00            
ATOM  32194  N   CYS F 193     168.140  98.094 160.682  1.00  0.00            
ATOM  32195  H   CYS F 193     168.260  99.101 160.729  1.00  0.00            
ATOM  32196  CA  CYS F 193     167.145  97.614 159.727  1.00  0.00            
ATOM  32197  HA  CYS F 193     167.086  96.523 159.758  1.00  0.00            
ATOM  32198  CB  CYS F 193     165.777  98.188 160.114  1.00  0.00            
ATOM  32199  HB1 CYS F 193     165.857  99.275 160.133  1.00  0.00            
ATOM  32200  HB2 CYS F 193     165.527  97.846 161.118  1.00  0.00            
ATOM  32201  SG  CYS F 193     164.403  97.759 159.011  1.00  0.00            
ATOM  32202  C   CYS F 193     167.559  98.060 158.314  1.00  0.00            
ATOM  32203  O   CYS F 193     167.806  99.246 158.082  1.00  0.00            
ATOM  32204  N   GLN F 194     167.632  97.122 157.374  1.00  0.00            
ATOM  32205  H   GLN F 194     167.379  96.172 157.633  1.00  0.00            
ATOM  32206  CA  GLN F 194     167.882  97.355 155.951  1.00  0.00            
ATOM  32207  HA  GLN F 194     168.157  98.395 155.782  1.00  0.00            
ATOM  32208  CB  GLN F 194     169.024  96.458 155.452  1.00  0.00            
ATOM  32209  HB1 GLN F 194     169.098  96.563 154.368  1.00  0.00            
ATOM  32210  HB2 GLN F 194     168.786  95.418 155.678  1.00  0.00            
ATOM  32211  CG  GLN F 194     170.385  96.809 156.061  1.00  0.00            
ATOM  32212  HG1 GLN F 194     170.371  96.644 157.138  1.00  0.00            
ATOM  32213  HG2 GLN F 194     170.582  97.863 155.872  1.00  0.00            
ATOM  32214  CD  GLN F 194     171.512  95.980 155.451  1.00  0.00            
ATOM  32215  OE1 GLN F 194     171.398  94.793 155.195  1.00  0.00            
ATOM  32216  NE2 GLN F 194     172.661  96.565 155.206  1.00  0.00            
ATOM  32217 1HE2 GLN F 194     172.796  97.538 155.500  1.00  0.00            
ATOM  32218 2HE2 GLN F 194     173.346  96.032 154.708  1.00  0.00            
ATOM  32219  C   GLN F 194     166.612  97.057 155.154  1.00  0.00            
ATOM  32220  O   GLN F 194     165.964  96.040 155.392  1.00  0.00            
ATOM  32221  N   VAL F 195     166.280  97.910 154.186  1.00  0.00            
ATOM  32222  H   VAL F 195     166.873  98.722 154.035  1.00  0.00            
ATOM  32223  CA  VAL F 195     165.104  97.769 153.317  1.00  0.00            
ATOM  32224  HA  VAL F 195     164.683  96.771 153.432  1.00  0.00            
ATOM  32225  CB  VAL F 195     164.010  98.792 153.685  1.00  0.00            
ATOM  32226  HB  VAL F 195     164.377  99.797 153.480  1.00  0.00            
ATOM  32227  CG1 VAL F 195     162.739  98.566 152.856  1.00  0.00            
ATOM  32228 1HG1 VAL F 195     161.984  99.299 153.132  1.00  0.00            
ATOM  32229 2HG1 VAL F 195     162.947  98.684 151.793  1.00  0.00            
ATOM  32230 3HG1 VAL F 195     162.353  97.563 153.035  1.00  0.00            
ATOM  32231  CG2 VAL F 195     163.625  98.726 155.170  1.00  0.00            
ATOM  32232 1HG2 VAL F 195     162.816  99.425 155.375  1.00  0.00            
ATOM  32233 2HG2 VAL F 195     163.307  97.716 155.429  1.00  0.00            
ATOM  32234 3HG2 VAL F 195     164.474  99.002 155.795  1.00  0.00            
ATOM  32235  C   VAL F 195     165.534  97.950 151.865  1.00  0.00            
ATOM  32236  O   VAL F 195     166.170  98.952 151.535  1.00  0.00            
ATOM  32237  N   THR F 196     165.183  97.009 150.990  1.00  0.00            
ATOM  32238  H   THR F 196     164.669  96.199 151.323  1.00  0.00            
ATOM  32239  CA  THR F 196     165.416  97.121 149.542  1.00  0.00            
ATOM  32240  HA  THR F 196     166.108  97.940 149.375  1.00  0.00            
ATOM  32241  CB  THR F 196     166.095  95.881 148.935  1.00  0.00            
ATOM  32242  HB  THR F 196     166.524  96.167 147.974  1.00  0.00            
ATOM  32243  CG2 THR F 196     167.203  95.298 149.813  1.00  0.00            
ATOM  32244 1HG2 THR F 196     167.781  94.570 149.243  1.00  0.00            
ATOM  32245 2HG2 THR F 196     167.865  96.096 150.138  1.00  0.00            
ATOM  32246 3HG2 THR F 196     166.775  94.814 150.692  1.00  0.00            
ATOM  32247  OG1 THR F 196     165.180  94.837 148.717  1.00  0.00            
ATOM  32248  HG1 THR F 196     165.644  94.149 148.237  1.00  0.00            
ATOM  32249  C   THR F 196     164.127  97.482 148.804  1.00  0.00            
ATOM  32250  O   THR F 196     163.041  97.069 149.208  1.00  0.00            
ATOM  32251  N   HIS F 197     164.238  98.273 147.734  1.00  0.00            
ATOM  32252  H   HIS F 197     165.167  98.601 147.484  1.00  0.00            
ATOM  32253  CA  HIS F 197     163.120  98.704 146.888  1.00  0.00            
ATOM  32254  HA  HIS F 197     162.330  97.949 146.920  1.00  0.00            
ATOM  32255  CB  HIS F 197     162.547 100.021 147.433  1.00  0.00            
ATOM  32256  HB1 HIS F 197     163.294 100.812 147.363  1.00  0.00            
ATOM  32257  HB2 HIS F 197     162.290  99.887 148.484  1.00  0.00            
ATOM  32258  CG  HIS F 197     161.304 100.437 146.694  1.00  0.00            
ATOM  32259  ND1 HIS F 197     161.208 101.442 145.728  1.00  0.00            
ATOM  32260  CE1 HIS F 197     159.954 101.352 145.250  1.00  0.00            
ATOM  32261  HE1 HIS F 197     159.553 101.982 144.473  1.00  0.00            
ATOM  32262  NE2 HIS F 197     159.276 100.367 145.858  1.00  0.00            
ATOM  32263  HE2 HIS F 197     158.335 100.042 145.636  1.00  0.00            
ATOM  32264  CD2 HIS F 197     160.108  99.797 146.786  1.00  0.00            
ATOM  32265  HD2 HIS F 197     159.886  98.957 147.423  1.00  0.00            
ATOM  32266  C   HIS F 197     163.582  98.850 145.432  1.00  0.00            
ATOM  32267  O   HIS F 197     164.254  99.822 145.071  1.00  0.00            
ATOM  32268  N   GLU F 198     163.217  97.884 144.590  1.00  0.00            
ATOM  32269  H   GLU F 198     162.470  97.252 144.873  1.00  0.00            
ATOM  32270  CA  GLU F 198     163.686  97.706 143.207  1.00  0.00            
ATOM  32271  HA  GLU F 198     163.389  96.699 142.911  1.00  0.00            
ATOM  32272  CB  GLU F 198     162.965  98.653 142.231  1.00  0.00            
ATOM  32273  HB1 GLU F 198     163.095  98.270 141.219  1.00  0.00            
ATOM  32274  HB2 GLU F 198     163.456  99.618 142.276  1.00  0.00            
ATOM  32275  CG  GLU F 198     161.464  98.862 142.494  1.00  0.00            
ATOM  32276  HG1 GLU F 198     161.065  99.516 141.714  1.00  0.00            
ATOM  32277  HG2 GLU F 198     161.327  99.388 143.442  1.00  0.00            
ATOM  32278  CD  GLU F 198     160.697  97.537 142.511  1.00  0.00            
ATOM  32279  OE1 GLU F 198     160.042  97.249 141.489  1.00  0.00            
ATOM  32280  OE2 GLU F 198     160.792  96.829 143.539  1.00  0.00            
ATOM  32281  C   GLU F 198     165.222  97.752 143.089  1.00  0.00            
ATOM  32282  O   GLU F 198     165.805  98.672 142.516  1.00  0.00            
ATOM  32283  N   GLY F 199     165.887  96.767 143.700  1.00  0.00            
ATOM  32284  H   GLY F 199     165.342  96.078 144.194  1.00  0.00            
ATOM  32285  CA  GLY F 199     167.347  96.600 143.688  1.00  0.00            
ATOM  32286  HA1 GLY F 199     167.717  96.816 142.685  1.00  0.00            
ATOM  32287  HA2 GLY F 199     167.592  95.564 143.922  1.00  0.00            
ATOM  32288  C   GLY F 199     168.108  97.504 144.666  1.00  0.00            
ATOM  32289  O   GLY F 199     168.978  97.018 145.385  1.00  0.00            
ATOM  32290  N   SER F 200     167.768  98.792 144.736  1.00  0.00            
ATOM  32291  H   SER F 200     167.063  99.128 144.088  1.00  0.00            
ATOM  32292  CA  SER F 200     168.414  99.755 145.641  1.00  0.00            
ATOM  32293  HA  SER F 200     169.494  99.641 145.542  1.00  0.00            
ATOM  32294  CB  SER F 200     168.055 101.190 145.251  1.00  0.00            
ATOM  32295  HB1 SER F 200     168.488 101.879 145.979  1.00  0.00            
ATOM  32296  HB2 SER F 200     166.971 101.309 145.247  1.00  0.00            
ATOM  32297  OG  SER F 200     168.579 101.487 143.972  1.00  0.00            
ATOM  32298  HG  SER F 200     168.480 102.424 143.790  1.00  0.00            
ATOM  32299  C   SER F 200     168.050  99.523 147.112  1.00  0.00            
ATOM  32300  O   SER F 200     166.918  99.157 147.427  1.00  0.00            
ATOM  32301  N   THR F 201     168.986  99.814 148.020  1.00  0.00            
ATOM  32302  H   THR F 201     169.884 100.131 147.692  1.00  0.00            
ATOM  32303  CA  THR F 201     168.849  99.592 149.473  1.00  0.00            
ATOM  32304  HA  THR F 201     167.881  99.141 149.679  1.00  0.00            
ATOM  32305  CB  THR F 201     169.927  98.617 149.980  1.00  0.00            
ATOM  32306  HB  THR F 201     170.909  99.074 149.853  1.00  0.00            
ATOM  32307  CG2 THR F 201     169.757  98.202 151.444  1.00  0.00            
ATOM  32308 1HG2 THR F 201     170.462  97.408 151.691  1.00  0.00            
ATOM  32309 2HG2 THR F 201     169.957  99.049 152.100  1.00  0.00            
ATOM  32310 3HG2 THR F 201     168.741  97.846 151.618  1.00  0.00            
ATOM  32311  OG1 THR F 201     169.886  97.432 149.224  1.00  0.00            
ATOM  32312  HG1 THR F 201     170.676  96.922 149.414  1.00  0.00            
ATOM  32313  C   THR F 201     168.936 100.899 150.258  1.00  0.00            
ATOM  32314  O   THR F 201     169.758 101.760 149.948  1.00  0.00            
ATOM  32315  N   VAL F 202     168.145 101.014 151.325  1.00  0.00            
ATOM  32316  H   VAL F 202     167.478 100.265 151.499  1.00  0.00            
ATOM  32317  CA  VAL F 202     168.288 102.017 152.391  1.00  0.00            
ATOM  32318  HA  VAL F 202     169.190 102.597 152.198  1.00  0.00            
ATOM  32319  CB  VAL F 202     167.102 103.007 152.381  1.00  0.00            
ATOM  32320  HB  VAL F 202     167.062 103.462 151.390  1.00  0.00            
ATOM  32321  CG1 VAL F 202     165.745 102.343 152.640  1.00  0.00            
ATOM  32322 1HG1 VAL F 202     164.953 103.092 152.601  1.00  0.00            
ATOM  32323 2HG1 VAL F 202     165.543 101.594 151.875  1.00  0.00            
ATOM  32324 3HG1 VAL F 202     165.741 101.863 153.618  1.00  0.00            
ATOM  32325  CG2 VAL F 202     167.281 104.146 153.393  1.00  0.00            
ATOM  32326 1HG2 VAL F 202     166.494 104.885 153.245  1.00  0.00            
ATOM  32327 2HG2 VAL F 202     167.223 103.764 154.413  1.00  0.00            
ATOM  32328 3HG2 VAL F 202     168.246 104.628 153.238  1.00  0.00            
ATOM  32329  C   VAL F 202     168.484 101.312 153.738  1.00  0.00            
ATOM  32330  O   VAL F 202     167.944 100.233 153.971  1.00  0.00            
ATOM  32331  N   GLU F 203     169.260 101.914 154.639  1.00  0.00            
ATOM  32332  H   GLU F 203     169.662 102.811 154.412  1.00  0.00            
ATOM  32333  CA  GLU F 203     169.475 101.422 156.004  1.00  0.00            
ATOM  32334  HA  GLU F 203     168.846 100.548 156.171  1.00  0.00            
ATOM  32335  CB  GLU F 203     170.943 100.963 156.167  1.00  0.00            
ATOM  32336  HB1 GLU F 203     171.609 101.822 156.073  1.00  0.00            
ATOM  32337  HB2 GLU F 203     171.167 100.267 155.357  1.00  0.00            
ATOM  32338  CG  GLU F 203     171.212 100.257 157.508  1.00  0.00            
ATOM  32339  HG1 GLU F 203     170.431  99.513 157.671  1.00  0.00            
ATOM  32340  HG2 GLU F 203     171.142 100.993 158.311  1.00  0.00            
ATOM  32341  CD  GLU F 203     172.572  99.541 157.600  1.00  0.00            
ATOM  32342  OE1 GLU F 203     173.014  98.870 156.640  1.00  0.00            
ATOM  32343  OE2 GLU F 203     173.168  99.498 158.702  1.00  0.00            
ATOM  32344  C   GLU F 203     169.041 102.483 157.031  1.00  0.00            
ATOM  32345  O   GLU F 203     169.132 103.690 156.783  1.00  0.00            
ATOM  32346  N   LYS F 204     168.573 102.032 158.197  1.00  0.00            
ATOM  32347  H   LYS F 204     168.457 101.024 158.295  1.00  0.00            
ATOM  32348  CA  LYS F 204     168.499 102.823 159.431  1.00  0.00            
ATOM  32349  HA  LYS F 204     169.068 103.741 159.296  1.00  0.00            
ATOM  32350  CB  LYS F 204     167.042 103.154 159.803  1.00  0.00            
ATOM  32351  HB1 LYS F 204     167.026 103.494 160.839  1.00  0.00            
ATOM  32352  HB2 LYS F 204     166.443 102.243 159.745  1.00  0.00            
ATOM  32353  CG  LYS F 204     166.375 104.247 158.955  1.00  0.00            
ATOM  32354  HG1 LYS F 204     165.370 104.403 159.349  1.00  0.00            
ATOM  32355  HG2 LYS F 204     166.293 103.904 157.922  1.00  0.00            
ATOM  32356  CD  LYS F 204     167.143 105.581 159.001  1.00  0.00            
ATOM  32357  HD1 LYS F 204     168.047 105.498 158.396  1.00  0.00            
ATOM  32358  HD2 LYS F 204     167.444 105.785 160.031  1.00  0.00            
ATOM  32359  CE  LYS F 204     166.330 106.782 158.504  1.00  0.00            
ATOM  32360  HE1 LYS F 204     166.990 107.654 158.481  1.00  0.00            
ATOM  32361  HE2 LYS F 204     165.526 106.986 159.220  1.00  0.00            
ATOM  32362  NZ  LYS F 204     165.746 106.547 157.163  1.00  0.00            
ATOM  32363  HZ1 LYS F 204     165.400 107.409 156.766  1.00  0.00            
ATOM  32364  HZ2 LYS F 204     166.418 106.117 156.542  1.00  0.00            
ATOM  32365  HZ3 LYS F 204     164.938 105.933 157.271  1.00  0.00            
ATOM  32366  C   LYS F 204     169.182 102.064 160.562  1.00  0.00            
ATOM  32367  O   LYS F 204     169.114 100.838 160.611  1.00  0.00            
ATOM  32368  N   THR F 205     169.787 102.809 161.483  1.00  0.00            
ATOM  32369  H   THR F 205     169.754 103.810 161.388  1.00  0.00            
ATOM  32370  CA  THR F 205     170.627 102.288 162.568  1.00  0.00            
ATOM  32371  HA  THR F 205     170.465 101.218 162.681  1.00  0.00            
ATOM  32372  CB  THR F 205     172.113 102.524 162.254  1.00  0.00            
ATOM  32373  HB  THR F 205     172.312 103.597 162.255  1.00  0.00            
ATOM  32374  CG2 THR F 205     173.065 101.842 163.233  1.00  0.00            
ATOM  32375 1HG2 THR F 205     174.090 101.948 162.878  1.00  0.00            
ATOM  32376 2HG2 THR F 205     172.989 102.308 164.215  1.00  0.00            
ATOM  32377 3HG2 THR F 205     172.821 100.783 163.315  1.00  0.00            
ATOM  32378  OG1 THR F 205     172.417 102.022 160.979  1.00  0.00            
ATOM  32379  HG1 THR F 205     172.371 101.054 161.042  1.00  0.00            
ATOM  32380  C   THR F 205     170.278 102.979 163.880  1.00  0.00            
ATOM  32381  O   THR F 205     170.043 104.186 163.896  1.00  0.00            
ATOM  32382  N   VAL F 206     170.283 102.223 164.975  1.00  0.00            
ATOM  32383  H   VAL F 206     170.487 101.232 164.862  1.00  0.00            
ATOM  32384  CA  VAL F 206     170.194 102.713 166.360  1.00  0.00            
ATOM  32385  HA  VAL F 206     170.417 103.780 166.377  1.00  0.00            
ATOM  32386  CB  VAL F 206     168.777 102.524 166.946  1.00  0.00            
ATOM  32387  HB  VAL F 206     168.798 102.835 167.991  1.00  0.00            
ATOM  32388  CG1 VAL F 206     167.743 103.400 166.231  1.00  0.00            
ATOM  32389 1HG1 VAL F 206     166.768 103.289 166.705  1.00  0.00            
ATOM  32390 2HG1 VAL F 206     168.043 104.447 166.289  1.00  0.00            
ATOM  32391 3HG1 VAL F 206     167.657 103.117 165.183  1.00  0.00            
ATOM  32392  CG2 VAL F 206     168.295 101.072 166.896  1.00  0.00            
ATOM  32393 1HG2 VAL F 206     167.338 100.998 167.411  1.00  0.00            
ATOM  32394 2HG2 VAL F 206     168.172 100.746 165.865  1.00  0.00            
ATOM  32395 3HG2 VAL F 206     169.012 100.417 167.388  1.00  0.00            
ATOM  32396  C   VAL F 206     171.259 102.019 167.218  1.00  0.00            
ATOM  32397  O   VAL F 206     171.871 101.044 166.780  1.00  0.00            
ATOM  32398  N   ALA F 207     171.510 102.507 168.432  1.00  0.00            
ATOM  32399  H   ALA F 207     170.970 103.286 168.780  1.00  0.00            
ATOM  32400  CA  ALA F 207     172.489 101.932 169.358  1.00  0.00            
ATOM  32401  HA  ALA F 207     172.643 100.883 169.109  1.00  0.00            
ATOM  32402  CB  ALA F 207     173.818 102.681 169.185  1.00  0.00            
ATOM  32403  HB1 ALA F 207     174.571 102.271 169.859  1.00  0.00            
ATOM  32404  HB2 ALA F 207     174.173 102.576 168.159  1.00  0.00            
ATOM  32405  HB3 ALA F 207     173.680 103.739 169.415  1.00  0.00            
ATOM  32406  C   ALA F 207     171.978 101.998 170.810  1.00  0.00            
ATOM  32407  O   ALA F 207     171.151 102.862 171.110  1.00  0.00            
ATOM  32408  N   PRO F 208     172.441 101.108 171.707  1.00  0.00            
ATOM  32409  CD  PRO F 208     173.315  99.971 171.446  1.00  0.00            
ATOM  32410  HD1 PRO F 208     174.193 100.250 170.864  1.00  0.00            
ATOM  32411  HD2 PRO F 208     172.752  99.191 170.930  1.00  0.00            
ATOM  32412  CG  PRO F 208     173.743  99.460 172.818  1.00  0.00            
ATOM  32413  HG1 PRO F 208     174.616 100.017 173.160  1.00  0.00            
ATOM  32414  HG2 PRO F 208     173.956  98.392 172.807  1.00  0.00            
ATOM  32415  CB  PRO F 208     172.535  99.797 173.691  1.00  0.00            
ATOM  32416  HB1 PRO F 208     172.823  99.905 174.735  1.00  0.00            
ATOM  32417  HB2 PRO F 208     171.765  99.034 173.581  1.00  0.00            
ATOM  32418  CA  PRO F 208     172.023 101.112 173.103  1.00  0.00            
ATOM  32419  HA  PRO F 208     170.937 101.121 173.162  1.00  0.00            
ATOM  32420  C   PRO F 208     172.564 102.313 173.884  1.00  0.00            
ATOM  32421  O   PRO F 208     173.774 102.477 174.037  1.00  0.00            
ATOM  32422  N   THR F 209     171.640 103.072 174.473  1.00  0.00            
ATOM  32423  H   THR F 209     170.675 102.949 174.204  1.00  0.00            
ATOM  32424  CA  THR F 209     171.881 104.049 175.546  1.00  0.00            
ATOM  32425  HA  THR F 209     172.927 104.018 175.846  1.00  0.00            
ATOM  32426  CB  THR F 209     171.571 105.477 175.079  1.00  0.00            
ATOM  32427  HB  THR F 209     171.762 106.168 175.901  1.00  0.00            
ATOM  32428  CG2 THR F 209     172.419 105.895 173.874  1.00  0.00            
ATOM  32429 1HG2 THR F 209     172.242 106.947 173.652  1.00  0.00            
ATOM  32430 2HG2 THR F 209     173.475 105.747 174.097  1.00  0.00            
ATOM  32431 3HG2 THR F 209     172.150 105.301 173.000  1.00  0.00            
ATOM  32432  OG1 THR F 209     170.216 105.548 174.719  1.00  0.00            
ATOM  32433  HG1 THR F 209     169.756 105.044 175.417  1.00  0.00            
ATOM  32434  C   THR F 209     171.065 103.642 176.766  1.00  0.00            
ATOM  32435  OC1 THR F 209     169.825 103.759 176.700  1.00  0.00            
ATOM  32436  OC2 THR F 209     171.651 103.025 177.681  1.00  0.00            
END
```
