## Supplementary Materials for "Structural transition and antibody binding of Ebola GP and Zika E proteins from pre-fusion to fusion-initiation states" (part 1 of 2)

```
CRYST1  123.399  113.825  112.395  90.00  90.00  90.00 P 1           1
ATOM      1  N   ARG I  31      89.070 107.857  68.536  1.00  0.00            
ATOM      2  H1  ARG I  31      89.404 107.133  69.161  1.00  0.00            
ATOM      3  H2  ARG I  31      89.380 108.742  68.918  1.00  0.00            
ATOM      4  H3  ARG I  31      88.062 107.841  68.484  1.00  0.00            
ATOM      5  CA  ARG I  31      89.687 107.665  67.199  1.00  0.00            
ATOM      6  HA  ARG I  31      89.333 106.732  66.762  1.00  0.00            
ATOM      7  CB  ARG I  31      89.292 108.852  66.285  1.00  0.00            
ATOM      8  HB1 ARG I  31      89.888 109.718  66.574  1.00  0.00            
ATOM      9  HB2 ARG I  31      88.250 109.113  66.481  1.00  0.00            
ATOM     10  CG  ARG I  31      89.413 108.627  64.760  1.00  0.00            
ATOM     11  HG1 ARG I  31      88.513 108.129  64.395  1.00  0.00            
ATOM     12  HG2 ARG I  31      90.268 108.005  64.510  1.00  0.00            
ATOM     13  CD  ARG I  31      89.568 109.987  64.064  1.00  0.00            
ATOM     14  HD1 ARG I  31      90.466 110.469  64.446  1.00  0.00            
ATOM     15  HD2 ARG I  31      88.711 110.605  64.337  1.00  0.00            
ATOM     16  NE  ARG I  31      89.664 109.887  62.596  1.00  0.00            
ATOM     17  HE  ARG I  31      90.266 109.175  62.184  1.00  0.00            
ATOM     18  CZ  ARG I  31      89.232 110.785  61.733  1.00  0.00            
ATOM     19  NH1 ARG I  31      89.348 110.581  60.468  1.00  0.00            
ATOM     20 1HH1 ARG I  31      90.012 109.840  60.201  1.00  0.00            
ATOM     21 2HH1 ARG I  31      89.384 111.344  59.825  1.00  0.00            
ATOM     22  NH2 ARG I  31      88.664 111.900  62.094  1.00  0.00            
ATOM     23 1HH2 ARG I  31      88.722 112.165  63.056  1.00  0.00            
ATOM     24 2HH2 ARG I  31      88.384 112.548  61.386  1.00  0.00            
ATOM     25  C   ARG I  31      91.198 107.539  67.430  1.00  0.00            
ATOM     26  O   ARG I  31      91.591 107.289  68.567  1.00  0.00            
ATOM     27  N   SER I  32      92.017 107.744  66.406  1.00  0.00            
ATOM     28  H   SER I  32      91.639 107.793  65.469  1.00  0.00            
ATOM     29  CA  SER I  32      93.307 108.443  66.481  1.00  0.00            
ATOM     30  HA  SER I  32      93.974 107.921  67.167  1.00  0.00            
ATOM     31  CB  SER I  32      93.917 108.373  65.068  1.00  0.00            
ATOM     32  HB1 SER I  32      94.388 107.399  64.937  1.00  0.00            
ATOM     33  HB2 SER I  32      94.678 109.140  64.923  1.00  0.00            
ATOM     34  OG  SER I  32      92.903 108.499  64.090  1.00  0.00            
ATOM     35  HG  SER I  32      93.226 109.204  63.463  1.00  0.00            
ATOM     36  C   SER I  32      93.132 109.893  67.008  1.00  0.00            
ATOM     37  O   SER I  32      92.145 110.174  67.700  1.00  0.00            
ATOM     38  N   ILE I  33      94.099 110.790  66.781  1.00  0.00            
ATOM     39  H   ILE I  33      94.785 110.586  66.067  1.00  0.00            
ATOM     40  CA  ILE I  33      94.106 112.165  67.312  1.00  0.00            
ATOM     41  HA  ILE I  33      93.226 112.304  67.932  1.00  0.00            
ATOM     42  CB  ILE I  33      95.343 112.403  68.216  1.00  0.00            
ATOM     43  HB  ILE I  33      96.241 112.209  67.628  1.00  0.00            
ATOM     44  CG2 ILE I  33      95.399 113.865  68.706  1.00  0.00            
ATOM     45 1HG2 ILE I  33      96.307 114.046  69.277  1.00  0.00            
ATOM     46 2HG2 ILE I  33      95.424 114.553  67.859  1.00  0.00            
ATOM     47 3HG2 ILE I  33      94.530 114.095  69.323  1.00  0.00            
ATOM     48  CG1 ILE I  33      95.330 111.435  69.426  1.00  0.00            
ATOM     49 1HG1 ILE I  33      95.284 110.409  69.063  1.00  0.00            
ATOM     50 2HG1 ILE I  33      94.435 111.618  70.023  1.00  0.00            
ATOM     51  CD  ILE I  33      96.561 111.529  70.341  1.00  0.00            
ATOM     52  HD1 ILE I  33      96.525 110.722  71.073  1.00  0.00            
ATOM     53  HD2 ILE I  33      97.471 111.431  69.748  1.00  0.00            
ATOM     54  HD3 ILE I  33      96.570 112.479  70.875  1.00  0.00            
ATOM     55  C   ILE I  33      94.054 113.160  66.136  1.00  0.00            
ATOM     56  O   ILE I  33      94.948 113.104  65.288  1.00  0.00            
ATOM     57  N   PRO I  34      93.075 114.090  66.101  1.00  0.00            
ATOM     58  CD  PRO I  34      92.021 114.305  67.081  1.00  0.00            
ATOM     59  HD1 PRO I  34      92.419 114.349  68.095  1.00  0.00            
ATOM     60  HD2 PRO I  34      91.283 113.505  66.996  1.00  0.00            
ATOM     61  CG  PRO I  34      91.379 115.644  66.721  1.00  0.00            
ATOM     62  HG1 PRO I  34      91.935 116.457  67.191  1.00  0.00            
ATOM     63  HG2 PRO I  34      90.327 115.680  67.005  1.00  0.00            
ATOM     64  CB  PRO I  34      91.561 115.708  65.207  1.00  0.00            
ATOM     65  HB1 PRO I  34      91.542 116.733  64.835  1.00  0.00            
ATOM     66  HB2 PRO I  34      90.786 115.114  64.719  1.00  0.00            
ATOM     67  CA  PRO I  34      92.919 115.034  64.999  1.00  0.00            
ATOM     68  HA  PRO I  34      92.874 114.476  64.067  1.00  0.00            
ATOM     69  C   PRO I  34      94.070 116.047  64.911  1.00  0.00            
ATOM     70  O   PRO I  34      94.754 116.343  65.896  1.00  0.00            
ATOM     71  N   LEU I  35      94.251 116.605  63.716  1.00  0.00            
ATOM     72  H   LEU I  35      93.605 116.338  62.979  1.00  0.00            
ATOM     73  CA  LEU I  35      95.370 117.458  63.329  1.00  0.00            
ATOM     74  HA  LEU I  35      95.946 117.721  64.217  1.00  0.00            
ATOM     75  CB  LEU I  35      96.259 116.638  62.376  1.00  0.00            
ATOM     76  HB1 LEU I  35      95.647 116.311  61.534  1.00  0.00            
ATOM     77  HB2 LEU I  35      96.593 115.747  62.909  1.00  0.00            
ATOM     78  CG  LEU I  35      97.489 117.360  61.801  1.00  0.00            
ATOM     79  HG  LEU I  35      97.176 118.195  61.175  1.00  0.00            
ATOM     80  CD1 LEU I  35      98.382 117.885  62.924  1.00  0.00            
ATOM     81 1HD1 LEU I  35      99.350 118.162  62.511  1.00  0.00            
ATOM     82 2HD1 LEU I  35      97.915 118.770  63.350  1.00  0.00            
ATOM     83 3HD1 LEU I  35      98.467 117.112  63.683  1.00  0.00            
ATOM     84  CD2 LEU I  35      98.322 116.397  60.956  1.00  0.00            
ATOM     85 1HD2 LEU I  35      99.184 116.907  60.528  1.00  0.00            
ATOM     86 2HD2 LEU I  35      98.646 115.543  61.551  1.00  0.00            
ATOM     87 3HD2 LEU I  35      97.707 116.020  60.136  1.00  0.00            
ATOM     88  C   LEU I  35      94.875 118.746  62.667  1.00  0.00            
ATOM     89  O   LEU I  35      94.223 118.700  61.626  1.00  0.00            
ATOM     90  N   GLY I  36      95.235 119.897  63.232  1.00  0.00            
ATOM     91  H   GLY I  36      95.761 119.869  64.099  1.00  0.00            
ATOM     92  CA  GLY I  36      95.091 121.183  62.555  1.00  0.00            
ATOM     93  HA1 GLY I  36      95.129 121.993  63.283  1.00  0.00            
ATOM     94  HA2 GLY I  36      94.129 121.230  62.043  1.00  0.00            
ATOM     95  C   GLY I  36      96.215 121.387  61.541  1.00  0.00            
ATOM     96  O   GLY I  36      97.367 121.605  61.924  1.00  0.00            
ATOM     97  N   VAL I  37      95.882 121.323  60.256  1.00  0.00            
ATOM     98  H   VAL I  37      94.909 121.131  60.028  1.00  0.00            
ATOM     99  CA  VAL I  37      96.716 121.833  59.159  1.00  0.00            
ATOM    100  HA  VAL I  37      97.767 121.745  59.423  1.00  0.00            
ATOM    101  CB  VAL I  37      96.450 121.058  57.848  1.00  0.00            
ATOM    102  HB  VAL I  37      95.463 121.326  57.478  1.00  0.00            
ATOM    103  CG1 VAL I  37      97.479 121.424  56.770  1.00  0.00            
ATOM    104 1HG1 VAL I  37      97.298 120.832  55.871  1.00  0.00            
ATOM    105 2HG1 VAL I  37      97.385 122.476  56.501  1.00  0.00            
ATOM    106 3HG1 VAL I  37      98.490 121.225  57.116  1.00  0.00            
ATOM    107  CG2 VAL I  37      96.466 119.532  58.031  1.00  0.00            
ATOM    108 1HG2 VAL I  37      96.304 119.045  57.068  1.00  0.00            
ATOM    109 2HG2 VAL I  37      97.420 119.205  58.436  1.00  0.00            
ATOM    110 3HG2 VAL I  37      95.663 119.225  58.701  1.00  0.00            
ATOM    111  C   VAL I  37      96.373 123.311  58.981  1.00  0.00            
ATOM    112  O   VAL I  37      95.193 123.652  59.046  1.00  0.00            
ATOM    113  N   ILE I  38      97.353 124.197  58.768  1.00  0.00            
ATOM    114  H   ILE I  38      98.313 123.881  58.765  1.00  0.00            
ATOM    115  CA  ILE I  38      97.068 125.608  58.440  1.00  0.00            
ATOM    116  HA  ILE I  38      95.990 125.696  58.320  1.00  0.00            
ATOM    117  CB  ILE I  38      97.366 126.591  59.603  1.00  0.00            
ATOM    118  HB  ILE I  38      96.902 127.542  59.339  1.00  0.00            
ATOM    119  CG2 ILE I  38      96.680 126.100  60.893  1.00  0.00            
ATOM    120 1HG2 ILE I  38      96.663 126.893  61.639  1.00  0.00            
ATOM    121 2HG2 ILE I  38      95.649 125.830  60.673  1.00  0.00            
ATOM    122 3HG2 ILE I  38      97.198 125.229  61.296  1.00  0.00            
ATOM    123  CG1 ILE I  38      98.865 126.859  59.837  1.00  0.00            
ATOM    124 1HG1 ILE I  38      99.250 127.371  58.958  1.00  0.00            
ATOM    125 2HG1 ILE I  38      99.388 125.911  59.960  1.00  0.00            
ATOM    126  CD  ILE I  38      99.186 127.763  61.034  1.00  0.00            
ATOM    127  HD1 ILE I  38     100.245 128.016  61.017  1.00  0.00            
ATOM    128  HD2 ILE I  38      98.602 128.682  60.970  1.00  0.00            
ATOM    129  HD3 ILE I  38      98.964 127.250  61.970  1.00  0.00            
ATOM    130  C   ILE I  38      97.624 125.992  57.061  1.00  0.00            
ATOM    131  O   ILE I  38      98.832 126.124  56.847  1.00  0.00            
ATOM    132  N   HIS I  39      96.715 126.147  56.097  1.00  0.00            
ATOM    133  H   HIS I  39      95.738 125.999  56.341  1.00  0.00            
ATOM    134  CA  HIS I  39      97.001 126.592  54.735  1.00  0.00            
ATOM    135  HA  HIS I  39      98.000 126.260  54.450  1.00  0.00            
ATOM    136  CB  HIS I  39      96.002 125.948  53.760  1.00  0.00            
ATOM    137  HB1 HIS I  39      96.183 126.340  52.759  1.00  0.00            
ATOM    138  HB2 HIS I  39      94.987 126.221  54.048  1.00  0.00            
ATOM    139  CG  HIS I  39      96.090 124.440  53.705  1.00  0.00            
ATOM    140  ND1 HIS I  39      95.260 123.560  54.403  1.00  0.00            
ATOM    141  CE1 HIS I  39      95.652 122.326  54.044  1.00  0.00            
ATOM    142  HE1 HIS I  39      95.208 121.406  54.402  1.00  0.00            
ATOM    143  NE2 HIS I  39      96.679 122.386  53.184  1.00  0.00            
ATOM    144  HE2 HIS I  39      97.145 121.563  52.772  1.00  0.00            
ATOM    145  CD2 HIS I  39      96.970 123.713  52.954  1.00  0.00            
ATOM    146  HD2 HIS I  39      97.729 124.100  52.292  1.00  0.00            
ATOM    147  C   HIS I  39      96.981 128.123  54.721  1.00  0.00            
ATOM    148  O   HIS I  39      95.942 128.757  54.536  1.00  0.00            
ATOM    149  N   ASN I  40      98.139 128.723  55.013  1.00  0.00            
ATOM    150  H   ASN I  40      98.918 128.116  55.223  1.00  0.00            
ATOM    151  CA  ASN I  40      98.235 130.105  55.499  1.00  0.00            
ATOM    152  HA  ASN I  40      99.259 130.257  55.843  1.00  0.00            
ATOM    153  CB  ASN I  40      97.998 131.120  54.358  1.00  0.00            
ATOM    154  HB1 ASN I  40      98.188 132.129  54.723  1.00  0.00            
ATOM    155  HB2 ASN I  40      96.963 131.070  54.022  1.00  0.00            
ATOM    156  CG  ASN I  40      98.914 130.880  53.172  1.00  0.00            
ATOM    157  OD1 ASN I  40     100.126 130.867  53.291  1.00  0.00            
ATOM    158  ND2 ASN I  40      98.368 130.656  52.000  1.00  0.00            
ATOM    159 1HD2 ASN I  40      97.370 130.636  51.896  1.00  0.00            
ATOM    160 2HD2 ASN I  40      98.997 130.519  51.229  1.00  0.00            
ATOM    161  C   ASN I  40      97.354 130.275  56.754  1.00  0.00            
ATOM    162  O   ASN I  40      97.588 129.589  57.746  1.00  0.00            
ATOM    163  N   SER I  41      96.335 131.137  56.714  1.00  0.00            
ATOM    164  H   SER I  41      96.226 131.718  55.899  1.00  0.00            
ATOM    165  CA  SER I  41      95.389 131.342  57.823  1.00  0.00            
ATOM    166  HA  SER I  41      95.930 131.238  58.765  1.00  0.00            
ATOM    167  CB  SER I  41      94.812 132.764  57.778  1.00  0.00            
ATOM    168  HB1 SER I  41      94.293 132.968  58.716  1.00  0.00            
ATOM    169  HB2 SER I  41      94.097 132.839  56.957  1.00  0.00            
ATOM    170  OG  SER I  41      95.836 133.724  57.584  1.00  0.00            
ATOM    171  HG  SER I  41      95.472 134.598  57.756  1.00  0.00            
ATOM    172  C   SER I  41      94.228 130.335  57.859  1.00  0.00            
ATOM    173  O   SER I  41      93.440 130.359  58.801  1.00  0.00            
ATOM    174  N   VAL I  42      94.071 129.476  56.842  1.00  0.00            
ATOM    175  H   VAL I  42      94.770 129.446  56.108  1.00  0.00            
ATOM    176  CA  VAL I  42      92.929 128.552  56.738  1.00  0.00            
ATOM    177  HA  VAL I  42      92.056 129.025  57.190  1.00  0.00            
ATOM    178  CB  VAL I  42      92.568 128.255  55.268  1.00  0.00            
ATOM    179  HB  VAL I  42      93.402 127.754  54.781  1.00  0.00            
ATOM    180  CG1 VAL I  42      91.331 127.350  55.168  1.00  0.00            
ATOM    181 1HG1 VAL I  42      91.087 127.177  54.120  1.00  0.00            
ATOM    182 2HG1 VAL I  42      91.530 126.387  55.638  1.00  0.00            
ATOM    183 3HG1 VAL I  42      90.479 127.820  55.661  1.00  0.00            
ATOM    184  CG2 VAL I  42      92.263 129.545  54.494  1.00  0.00            
ATOM    185 1HG2 VAL I  42      91.970 129.303  53.472  1.00  0.00            
ATOM    186 2HG2 VAL I  42      91.455 130.093  54.979  1.00  0.00            
ATOM    187 3HG2 VAL I  42      93.152 130.174  54.449  1.00  0.00            
ATOM    188  C   VAL I  42      93.221 127.268  57.512  1.00  0.00            
ATOM    189  O   VAL I  42      94.032 126.452  57.080  1.00  0.00            
ATOM    190  N   LEU I  43      92.548 127.078  58.649  1.00  0.00            
ATOM    191  H   LEU I  43      91.917 127.801  58.959  1.00  0.00            
ATOM    192  CA  LEU I  43      92.656 125.865  59.464  1.00  0.00            
ATOM    193  HA  LEU I  43      93.699 125.553  59.467  1.00  0.00            
ATOM    194  CB  LEU I  43      92.256 126.204  60.916  1.00  0.00            
ATOM    195  HB1 LEU I  43      91.168 126.268  60.979  1.00  0.00            
ATOM    196  HB2 LEU I  43      92.655 127.191  61.156  1.00  0.00            
ATOM    197  CG  LEU I  43      92.774 125.237  62.002  1.00  0.00            
ATOM    198  HG  LEU I  43      93.862 125.280  62.026  1.00  0.00            
ATOM    199  CD1 LEU I  43      92.256 125.695  63.366  1.00  0.00            
ATOM    200 1HD1 LEU I  43      92.674 125.070  64.154  1.00  0.00            
ATOM    201 2HD1 LEU I  43      92.554 126.728  63.547  1.00  0.00            
ATOM    202 3HD1 LEU I  43      91.167 125.629  63.394  1.00  0.00            
ATOM    203  CD2 LEU I  43      92.361 123.777  61.814  1.00  0.00            
ATOM    204 1HD2 LEU I  43      92.594 123.202  62.709  1.00  0.00            
ATOM    205 2HD2 LEU I  43      91.290 123.715  61.614  1.00  0.00            
ATOM    206 3HD2 LEU I  43      92.918 123.345  60.985  1.00  0.00            
ATOM    207  C   LEU I  43      91.809 124.738  58.846  1.00  0.00            
ATOM    208  O   LEU I  43      90.581 124.798  58.862  1.00  0.00            
ATOM    209  N   GLN I  44      92.464 123.695  58.336  1.00  0.00            
ATOM    210  H   GLN I  44      93.478 123.715  58.373  1.00  0.00            
ATOM    211  CA  GLN I  44      91.833 122.452  57.890  1.00  0.00            
ATOM    212  HA  GLN I  44      90.763 122.618  57.768  1.00  0.00            
ATOM    213  CB  GLN I  44      92.408 122.020  56.530  1.00  0.00            
ATOM    214  HB1 GLN I  44      92.051 121.017  56.291  1.00  0.00            
ATOM    215  HB2 GLN I  44      93.495 121.982  56.597  1.00  0.00            
ATOM    216  CG  GLN I  44      92.022 122.969  55.384  1.00  0.00            
ATOM    217  HG1 GLN I  44      92.529 122.642  54.476  1.00  0.00            
ATOM    218  HG2 GLN I  44      92.374 123.975  55.612  1.00  0.00            
ATOM    219  CD  GLN I  44      90.523 123.010  55.095  1.00  0.00            
ATOM    220  OE1 GLN I  44      89.743 122.160  55.497  1.00  0.00            
ATOM    221  NE2 GLN I  44      90.058 123.999  54.366  1.00  0.00            
ATOM    222 1HE2 GLN I  44      90.678 124.710  54.023  1.00  0.00            
ATOM    223 2HE2 GLN I  44      89.068 124.007  54.208  1.00  0.00            
ATOM    224  C   GLN I  44      92.005 121.354  58.946  1.00  0.00            
ATOM    225  O   GLN I  44      93.114 121.094  59.419  1.00  0.00            
ATOM    226  N   VAL I  45      90.905 120.693  59.317  1.00  0.00            
ATOM    227  H   VAL I  45      90.031 120.929  58.869  1.00  0.00            
ATOM    228  CA  VAL I  45      90.911 119.625  60.329  1.00  0.00            
ATOM    229  HA  VAL I  45      91.773 119.775  60.981  1.00  0.00            
ATOM    230  CB  VAL I  45      89.670 119.671  61.241  1.00  0.00            
ATOM    231  HB  VAL I  45      88.771 119.500  60.648  1.00  0.00            
ATOM    232  CG1 VAL I  45      89.756 118.600  62.339  1.00  0.00            
ATOM    233 1HG1 VAL I  45      88.890 118.675  62.997  1.00  0.00            
ATOM    234 2HG1 VAL I  45      89.763 117.604  61.896  1.00  0.00            
ATOM    235 3HG1 VAL I  45      90.666 118.735  62.925  1.00  0.00            
ATOM    236  CG2 VAL I  45      89.546 121.033  61.938  1.00  0.00            
ATOM    237 1HG2 VAL I  45      88.686 121.032  62.607  1.00  0.00            
ATOM    238 2HG2 VAL I  45      90.448 121.244  62.513  1.00  0.00            
ATOM    239 3HG2 VAL I  45      89.401 121.823  61.202  1.00  0.00            
ATOM    240  C   VAL I  45      91.079 118.264  59.655  1.00  0.00            
ATOM    241  O   VAL I  45      90.171 117.753  58.999  1.00  0.00            
ATOM    242  N   SER I  46      92.253 117.675  59.857  1.00  0.00            
ATOM    243  H   SER I  46      92.932 118.180  60.419  1.00  0.00            
ATOM    244  CA  SER I  46      92.624 116.322  59.448  1.00  0.00            
ATOM    245  HA  SER I  46      91.816 115.878  58.868  1.00  0.00            
ATOM    246  CB  SER I  46      93.853 116.423  58.529  1.00  0.00            
ATOM    247  HB1 SER I  46      94.727 116.716  59.113  1.00  0.00            
ATOM    248  HB2 SER I  46      93.671 117.181  57.765  1.00  0.00            
ATOM    249  OG  SER I  46      94.095 115.185  57.892  1.00  0.00            
ATOM    250  HG  SER I  46      94.063 115.313  56.923  1.00  0.00            
ATOM    251  C   SER I  46      92.842 115.436  60.691  1.00  0.00            
ATOM    252  O   SER I  46      92.348 115.730  61.782  1.00  0.00            
ATOM    253  N   ASP I  47      93.568 114.337  60.532  1.00  0.00            
ATOM    254  H   ASP I  47      93.954 114.198  59.603  1.00  0.00            
ATOM    255  CA  ASP I  47      93.998 113.404  61.577  1.00  0.00            
ATOM    256  HA  ASP I  47      94.068 113.918  62.531  1.00  0.00            
ATOM    257  CB  ASP I  47      92.930 112.302  61.682  1.00  0.00            
ATOM    258  HB1 ASP I  47      92.919 111.732  60.754  1.00  0.00            
ATOM    259  HB2 ASP I  47      91.948 112.766  61.794  1.00  0.00            
ATOM    260  CG  ASP I  47      93.149 111.353  62.851  1.00  0.00            
ATOM    261  OD1 ASP I  47      93.906 110.374  62.667  1.00  0.00            
ATOM    262  OD2 ASP I  47      92.503 111.529  63.908  1.00  0.00            
ATOM    263  C   ASP I  47      95.429 112.962  61.217  1.00  0.00            
ATOM    264  O   ASP I  47      96.317 113.811  61.169  1.00  0.00            
ATOM    265  N   VAL I  48      95.656 111.710  60.817  1.00  0.00            
ATOM    266  H   VAL I  48      94.997 110.993  61.104  1.00  0.00            
ATOM    267  CA  VAL I  48      96.603 111.433  59.712  1.00  0.00            
ATOM    268  HA  VAL I  48      96.862 112.394  59.266  1.00  0.00            
ATOM    269  CB  VAL I  48      97.939 110.803  60.178  1.00  0.00            
ATOM    270  HB  VAL I  48      97.818 109.724  60.273  1.00  0.00            
ATOM    271  CG1 VAL I  48      99.048 111.106  59.160  1.00  0.00            
ATOM    272 1HG1 VAL I  48     100.013 110.789  59.548  1.00  0.00            
ATOM    273 2HG1 VAL I  48      98.872 110.564  58.231  1.00  0.00            
ATOM    274 3HG1 VAL I  48      99.088 112.173  58.946  1.00  0.00            
ATOM    275  CG2 VAL I  48      98.447 111.349  61.524  1.00  0.00            
ATOM    276 1HG2 VAL I  48      99.408 110.897  61.766  1.00  0.00            
ATOM    277 2HG2 VAL I  48      98.564 112.431  61.461  1.00  0.00            
ATOM    278 3HG2 VAL I  48      97.741 111.103  62.316  1.00  0.00            
ATOM    279  C   VAL I  48      95.948 110.649  58.565  1.00  0.00            
ATOM    280  O   VAL I  48      96.468 110.627  57.458  1.00  0.00            
ATOM    281  N   ASP I  49      94.737 110.111  58.753  1.00  0.00            
ATOM    282  H   ASP I  49      94.285 110.234  59.644  1.00  0.00            
ATOM    283  CA  ASP I  49      94.003 109.342  57.728  1.00  0.00            
ATOM    284  HA  ASP I  49      94.715 108.661  57.259  1.00  0.00            
ATOM    285  CB  ASP I  49      92.920 108.469  58.406  1.00  0.00            
ATOM    286  HB1 ASP I  49      93.427 107.759  59.062  1.00  0.00            
ATOM    287  HB2 ASP I  49      92.400 107.885  57.645  1.00  0.00            
ATOM    288  CG  ASP I  49      91.880 109.233  59.239  1.00  0.00            
ATOM    289  OD1 ASP I  49      91.242 108.634  60.142  1.00  0.00            
ATOM    290  OD2 ASP I  49      91.635 110.431  58.987  1.00  0.00            
ATOM    291  C   ASP I  49      93.435 110.204  56.569  1.00  0.00            
ATOM    292  O   ASP I  49      92.622 109.721  55.777  1.00  0.00            
ATOM    293  N   LYS I  50      93.837 111.484  56.465  1.00  0.00            
ATOM    294  H   LYS I  50      94.554 111.781  57.112  1.00  0.00            
ATOM    295  CA  LYS I  50      93.320 112.449  55.480  1.00  0.00            
ATOM    296  HA  LYS I  50      93.217 111.907  54.539  1.00  0.00            
ATOM    297  CB  LYS I  50      91.917 112.904  55.938  1.00  0.00            
ATOM    298  HB1 LYS I  50      91.996 113.753  56.619  1.00  0.00            
ATOM    299  HB2 LYS I  50      91.419 112.096  56.479  1.00  0.00            
ATOM    300  CG  LYS I  50      91.047 113.257  54.726  1.00  0.00            
ATOM    301  HG1 LYS I  50      90.870 112.348  54.148  1.00  0.00            
ATOM    302  HG2 LYS I  50      91.562 113.980  54.093  1.00  0.00            
ATOM    303  CD  LYS I  50      89.705 113.849  55.164  1.00  0.00            
ATOM    304  HD1 LYS I  50      89.887 114.812  55.646  1.00  0.00            
ATOM    305  HD2 LYS I  50      89.221 113.172  55.871  1.00  0.00            
ATOM    306  CE  LYS I  50      88.824 114.030  53.925  1.00  0.00            
ATOM    307  HE1 LYS I  50      88.589 113.039  53.522  1.00  0.00            
ATOM    308  HE2 LYS I  50      89.400 114.570  53.166  1.00  0.00            
ATOM    309  NZ  LYS I  50      87.581 114.773  54.245  1.00  0.00            
ATOM    310  HZ1 LYS I  50      87.003 114.863  53.419  1.00  0.00            
ATOM    311  HZ2 LYS I  50      87.058 114.291  54.963  1.00  0.00            
ATOM    312  HZ3 LYS I  50      87.811 115.702  54.578  1.00  0.00            
ATOM    313  C   LYS I  50      94.263 113.636  55.179  1.00  0.00            
ATOM    314  O   LYS I  50      93.826 114.790  55.216  1.00  0.00            
ATOM    315  N   LEU I  51      95.551 113.387  54.930  1.00  0.00            
ATOM    316  H   LEU I  51      95.859 112.426  54.938  1.00  0.00            
ATOM    317  CA  LEU I  51      96.449 114.377  54.298  1.00  0.00            
ATOM    318  HA  LEU I  51      96.145 115.370  54.633  1.00  0.00            
ATOM    319  CB  LEU I  51      97.907 114.201  54.791  1.00  0.00            
ATOM    320  HB1 LEU I  51      97.874 114.102  55.876  1.00  0.00            
ATOM    321  HB2 LEU I  51      98.432 115.137  54.590  1.00  0.00            
ATOM    322  CG  LEU I  51      98.800 113.058  54.253  1.00  0.00            
ATOM    323  HG  LEU I  51      99.682 113.031  54.892  1.00  0.00            
ATOM    324  CD1 LEU I  51      98.142 111.681  54.328  1.00  0.00            
ATOM    325 1HD1 LEU I  51      98.879 110.923  54.057  1.00  0.00            
ATOM    326 2HD1 LEU I  51      97.812 111.486  55.347  1.00  0.00            
ATOM    327 3HD1 LEU I  51      97.304 111.618  53.635  1.00  0.00            
ATOM    328  CD2 LEU I  51      99.298 113.286  52.825  1.00  0.00            
ATOM    329 1HD2 LEU I  51     100.112 112.589  52.616  1.00  0.00            
ATOM    330 2HD2 LEU I  51      98.508 113.118  52.097  1.00  0.00            
ATOM    331 3HD2 LEU I  51      99.689 114.299  52.719  1.00  0.00            
ATOM    332  C   LEU I  51      96.278 114.391  52.765  1.00  0.00            
ATOM    333  O   LEU I  51      95.688 113.462  52.207  1.00  0.00            
ATOM    334  N   VAL I  52      96.763 115.432  52.081  1.00  0.00            
ATOM    335  H   VAL I  52      97.199 116.207  52.585  1.00  0.00            
ATOM    336  CA  VAL I  52      96.678 115.570  50.616  1.00  0.00            
ATOM    337  HA  VAL I  52      96.099 114.738  50.219  1.00  0.00            
ATOM    338  CB  VAL I  52      95.950 116.873  50.212  1.00  0.00            
ATOM    339  HB  VAL I  52      96.609 117.725  50.374  1.00  0.00            
ATOM    340  CG1 VAL I  52      95.545 116.844  48.730  1.00  0.00            
ATOM    341 1HG1 VAL I  52      95.023 117.766  48.474  1.00  0.00            
ATOM    342 2HG1 VAL I  52      96.428 116.782  48.099  1.00  0.00            
ATOM    343 3HG1 VAL I  52      94.893 115.993  48.531  1.00  0.00            
ATOM    344  CG2 VAL I  52      94.657 117.098  51.014  1.00  0.00            
ATOM    345 1HG2 VAL I  52      94.136 117.978  50.638  1.00  0.00            
ATOM    346 2HG2 VAL I  52      94.012 116.224  50.939  1.00  0.00            
ATOM    347 3HG2 VAL I  52      94.905 117.282  52.060  1.00  0.00            
ATOM    348  C   VAL I  52      98.072 115.507  49.985  1.00  0.00            
ATOM    349  O   VAL I  52      99.023 116.096  50.492  1.00  0.00            
ATOM    350  N   CYS I  53      98.208 114.840  48.834  1.00  0.00            
ATOM    351  H   CYS I  53      97.407 114.375  48.443  1.00  0.00            
ATOM    352  CA  CYS I  53      99.436 114.927  48.038  1.00  0.00            
ATOM    353  HA  CYS I  53     100.263 114.544  48.641  1.00  0.00            
ATOM    354  CB  CYS I  53      99.305 114.045  46.788  1.00  0.00            
ATOM    355  HB1 CYS I  53      98.452 114.373  46.192  1.00  0.00            
ATOM    356  HB2 CYS I  53      99.160 113.008  47.096  1.00  0.00            
ATOM    357  SG  CYS I  53     100.819 114.165  45.791  1.00  0.00            
ATOM    358  HG  CYS I  53     100.591 113.121  44.984  1.00  0.00            
ATOM    359  C   CYS I  53      99.739 116.398  47.691  1.00  0.00            
ATOM    360  O   CYS I  53      98.843 117.142  47.286  1.00  0.00            
ATOM    361  N   ARG I  54     100.999 116.811  47.872  1.00  0.00            
ATOM    362  H   ARG I  54     101.656 116.111  48.195  1.00  0.00            
ATOM    363  CA  ARG I  54     101.487 118.203  47.815  1.00  0.00            
ATOM    364  HA  ARG I  54     102.478 118.142  48.267  1.00  0.00            
ATOM    365  CB  ARG I  54     101.776 118.683  46.370  1.00  0.00            
ATOM    366  HB1 ARG I  54     102.565 118.044  45.969  1.00  0.00            
ATOM    367  HB2 ARG I  54     102.179 119.696  46.414  1.00  0.00            
ATOM    368  CG  ARG I  54     100.608 118.662  45.369  1.00  0.00            
ATOM    369  HG1 ARG I  54      99.796 119.290  45.740  1.00  0.00            
ATOM    370  HG2 ARG I  54     100.254 117.637  45.258  1.00  0.00            
ATOM    371  CD  ARG I  54     101.053 119.149  43.981  1.00  0.00            
ATOM    372  HD1 ARG I  54     101.926 118.566  43.679  1.00  0.00            
ATOM    373  HD2 ARG I  54     101.337 120.201  44.048  1.00  0.00            
ATOM    374  NE  ARG I  54      99.979 118.988  42.976  1.00  0.00            
ATOM    375  HE  ARG I  54      99.044 118.903  43.340  1.00  0.00            
ATOM    376  CZ  ARG I  54     100.116 118.904  41.660  1.00  0.00            
ATOM    377  NH1 ARG I  54      99.072 118.744  40.896  1.00  0.00            
ATOM    378 1HH1 ARG I  54      98.153 118.669  41.292  1.00  0.00            
ATOM    379 2HH1 ARG I  54      99.187 118.669  39.899  1.00  0.00            
ATOM    380  NH2 ARG I  54     101.275 118.974  41.067  1.00  0.00            
ATOM    381 1HH2 ARG I  54     102.106 119.070  41.619  1.00  0.00            
ATOM    382 2HH2 ARG I  54     101.351 118.883  40.068  1.00  0.00            
ATOM    383  C   ARG I  54     100.823 119.210  48.782  1.00  0.00            
ATOM    384  O   ARG I  54     101.019 120.416  48.619  1.00  0.00            
ATOM    385  N   ASP I  55     100.230 118.732  49.887  1.00  0.00            
ATOM    386  H   ASP I  55     100.000 117.745  49.905  1.00  0.00            
ATOM    387  CA  ASP I  55     100.563 119.317  51.201  1.00  0.00            
ATOM    388  HA  ASP I  55     100.260 120.365  51.196  1.00  0.00            
ATOM    389  CB  ASP I  55      99.846 118.618  52.380  1.00  0.00            
ATOM    390  HB1 ASP I  55     100.307 118.953  53.310  1.00  0.00            
ATOM    391  HB2 ASP I  55     100.015 117.543  52.320  1.00  0.00            
ATOM    392  CG  ASP I  55      98.349 118.913  52.516  1.00  0.00            
ATOM    393  OD1 ASP I  55      97.617 118.019  53.001  1.00  0.00            
ATOM    394  OD2 ASP I  55      97.970 120.087  52.288  1.00  0.00            
ATOM    395  C   ASP I  55     102.086 119.270  51.439  1.00  0.00            
ATOM    396  O   ASP I  55     102.826 118.564  50.752  1.00  0.00            
ATOM    397  N   LYS I  56     102.589 120.047  52.406  1.00  0.00            
ATOM    398  H   LYS I  56     101.942 120.582  52.967  1.00  0.00            
ATOM    399  CA  LYS I  56     104.036 120.198  52.624  1.00  0.00            
ATOM    400  HA  LYS I  56     104.567 119.413  52.079  1.00  0.00            
ATOM    401  CB  LYS I  56     104.512 121.540  52.056  1.00  0.00            
ATOM    402  HB1 LYS I  56     105.560 121.662  52.339  1.00  0.00            
ATOM    403  HB2 LYS I  56     103.940 122.353  52.507  1.00  0.00            
ATOM    404  CG  LYS I  56     104.404 121.624  50.525  1.00  0.00            
ATOM    405  HG1 LYS I  56     103.358 121.672  50.218  1.00  0.00            
ATOM    406  HG2 LYS I  56     104.880 120.752  50.072  1.00  0.00            
ATOM    407  CD  LYS I  56     105.136 122.890  50.086  1.00  0.00            
ATOM    408  HD1 LYS I  56     106.155 122.815  50.460  1.00  0.00            
ATOM    409  HD2 LYS I  56     104.648 123.758  50.534  1.00  0.00            
ATOM    410  CE  LYS I  56     105.223 123.073  48.573  1.00  0.00            
ATOM    411  HE1 LYS I  56     104.215 123.076  48.146  1.00  0.00            
ATOM    412  HE2 LYS I  56     105.766 122.218  48.157  1.00  0.00            
ATOM    413  NZ  LYS I  56     105.937 124.340  48.269  1.00  0.00            
ATOM    414  HZ1 LYS I  56     106.279 124.351  47.317  1.00  0.00            
ATOM    415  HZ2 LYS I  56     105.327 125.132  48.413  1.00  0.00            
ATOM    416  HZ3 LYS I  56     106.717 124.468  48.915  1.00  0.00            
ATOM    417  C   LYS I  56     104.454 120.034  54.080  1.00  0.00            
ATOM    418  O   LYS I  56     104.565 121.019  54.811  1.00  0.00            
ATOM    419  N   LEU I  57     104.804 118.808  54.461  1.00  0.00            
ATOM    420  H   LEU I  57     104.660 118.055  53.800  1.00  0.00            
ATOM    421  CA  LEU I  57     105.816 118.576  55.491  1.00  0.00            
ATOM    422  HA  LEU I  57     105.787 119.387  56.220  1.00  0.00            
ATOM    423  CB  LEU I  57     105.508 117.251  56.221  1.00  0.00            
ATOM    424  HB1 LEU I  57     105.923 116.419  55.647  1.00  0.00            
ATOM    425  HB2 LEU I  57     104.426 117.114  56.252  1.00  0.00            
ATOM    426  CG  LEU I  57     106.007 117.172  57.677  1.00  0.00            
ATOM    427  HG  LEU I  57     105.452 117.895  58.277  1.00  0.00            
ATOM    428  CD1 LEU I  57     105.727 115.779  58.236  1.00  0.00            
ATOM    429 1HD1 LEU I  57     106.074 115.707  59.263  1.00  0.00            
ATOM    430 2HD1 LEU I  57     104.657 115.574  58.198  1.00  0.00            
ATOM    431 3HD1 LEU I  57     106.243 115.026  57.634  1.00  0.00            
ATOM    432  CD2 LEU I  57     107.497 117.472  57.854  1.00  0.00            
ATOM    433 1HD2 LEU I  57     107.803 117.254  58.876  1.00  0.00            
ATOM    434 2HD2 LEU I  57     108.080 116.853  57.169  1.00  0.00            
ATOM    435 3HD2 LEU I  57     107.687 118.525  57.663  1.00  0.00            
ATOM    436  C   LEU I  57     107.183 118.577  54.781  1.00  0.00            
ATOM    437  O   LEU I  57     107.410 117.792  53.871  1.00  0.00            
ATOM    438  N   SER I  58     108.077 119.494  55.146  1.00  0.00            
ATOM    439  H   SER I  58     107.786 120.204  55.808  1.00  0.00            
ATOM    440  CA  SER I  58     109.442 119.590  54.598  1.00  0.00            
ATOM    441  HA  SER I  58     109.718 118.629  54.161  1.00  0.00            
ATOM    442  CB  SER I  58     109.486 120.646  53.486  1.00  0.00            
ATOM    443  HB1 SER I  58     108.707 120.429  52.754  1.00  0.00            
ATOM    444  HB2 SER I  58     110.454 120.596  52.984  1.00  0.00            
ATOM    445  OG  SER I  58     109.298 121.957  54.009  1.00  0.00            
ATOM    446  HG  SER I  58     110.016 122.128  54.636  1.00  0.00            
ATOM    447  C   SER I  58     110.501 119.913  55.656  1.00  0.00            
ATOM    448  O   SER I  58     111.666 120.137  55.334  1.00  0.00            
ATOM    449  N   SER I  59     110.103 120.073  56.920  1.00  0.00            
ATOM    450  H   SER I  59     109.111 120.023  57.112  1.00  0.00            
ATOM    451  CA  SER I  59     110.978 120.499  58.010  1.00  0.00            
ATOM    452  HA  SER I  59     111.968 120.061  57.868  1.00  0.00            
ATOM    453  CB  SER I  59     111.114 122.028  58.017  1.00  0.00            
ATOM    454  HB1 SER I  59     111.827 122.320  58.789  1.00  0.00            
ATOM    455  HB2 SER I  59     110.147 122.481  58.241  1.00  0.00            
ATOM    456  OG  SER I  59     111.565 122.515  56.767  1.00  0.00            
ATOM    457  HG  SER I  59     111.983 121.779  56.286  1.00  0.00            
ATOM    458  C   SER I  59     110.419 120.032  59.353  1.00  0.00            
ATOM    459  O   SER I  59     109.283 120.336  59.718  1.00  0.00            
ATOM    460  N   THR I  60     111.243 119.349  60.147  1.00  0.00            
ATOM    461  H   THR I  60     112.148 119.095  59.770  1.00  0.00            
ATOM    462  CA  THR I  60     110.837 118.708  61.415  1.00  0.00            
ATOM    463  HA  THR I  60     110.098 117.939  61.184  1.00  0.00            
ATOM    464  CB  THR I  60     112.069 118.005  61.988  1.00  0.00            
ATOM    465  HB  THR I  60     112.587 117.498  61.173  1.00  0.00            
ATOM    466  CG2 THR I  60     113.062 118.930  62.700  1.00  0.00            
ATOM    467 1HG2 THR I  60     113.948 118.360  62.979  1.00  0.00            
ATOM    468 2HG2 THR I  60     113.371 119.733  62.033  1.00  0.00            
ATOM    469 3HG2 THR I  60     112.623 119.346  63.607  1.00  0.00            
ATOM    470  OG1 THR I  60     111.660 117.032  62.896  1.00  0.00            
ATOM    471  HG1 THR I  60     112.440 116.403  62.900  1.00  0.00            
ATOM    472  C   THR I  60     110.203 119.656  62.453  1.00  0.00            
ATOM    473  O   THR I  60     109.412 119.252  63.308  1.00  0.00            
ATOM    474  N   ASN I  61     110.505 120.954  62.344  1.00  0.00            
ATOM    475  H   ASN I  61     111.127 121.203  61.592  1.00  0.00            
ATOM    476  CA  ASN I  61     109.978 122.034  63.179  1.00  0.00            
ATOM    477  HA  ASN I  61     109.939 121.674  64.210  1.00  0.00            
ATOM    478  CB  ASN I  61     110.979 123.206  63.110  1.00  0.00            
ATOM    479  HB1 ASN I  61     110.515 124.125  63.461  1.00  0.00            
ATOM    480  HB2 ASN I  61     111.294 123.377  62.080  1.00  0.00            
ATOM    481  CG  ASN I  61     112.183 122.942  63.995  1.00  0.00            
ATOM    482  OD1 ASN I  61     112.055 122.892  65.209  1.00  0.00            
ATOM    483  ND2 ASN I  61     113.360 122.758  63.441  1.00  0.00            
ATOM    484 1HD2 ASN I  61     113.500 122.835  62.448  1.00  0.00            
ATOM    485 2HD2 ASN I  61     114.131 122.560  64.055  1.00  0.00            
ATOM    486  C   ASN I  61     108.527 122.453  62.843  1.00  0.00            
ATOM    487  O   ASN I  61     108.023 123.392  63.462  1.00  0.00            
ATOM    488  N   GLN I  62     107.852 121.775  61.908  1.00  0.00            
ATOM    489  H   GLN I  62     108.350 121.079  61.362  1.00  0.00            
ATOM    490  CA  GLN I  62     106.444 122.017  61.565  1.00  0.00            
ATOM    491  HA  GLN I  62     106.224 123.081  61.669  1.00  0.00            
ATOM    492  CB  GLN I  62     106.215 121.627  60.098  1.00  0.00            
ATOM    493  HB1 GLN I  62     105.145 121.643  59.897  1.00  0.00            
ATOM    494  HB2 GLN I  62     106.567 120.606  59.937  1.00  0.00            
ATOM    495  CG  GLN I  62     106.909 122.573  59.107  1.00  0.00            
ATOM    496  HG1 GLN I  62     107.973 122.636  59.326  1.00  0.00            
ATOM    497  HG2 GLN I  62     106.481 123.572  59.194  1.00  0.00            
ATOM    498  CD  GLN I  62     106.734 122.070  57.682  1.00  0.00            
ATOM    499  OE1 GLN I  62     107.601 121.427  57.119  1.00  0.00            
ATOM    500  NE2 GLN I  62     105.597 122.290  57.073  1.00  0.00            
ATOM    501 1HE2 GLN I  62     104.842 122.727  57.590  1.00  0.00            
ATOM    502 2HE2 GLN I  62     105.419 121.849  56.175  1.00  0.00            
ATOM    503  C   GLN I  62     105.441 121.261  62.456  1.00  0.00            
ATOM    504  O   GLN I  62     104.336 121.759  62.670  1.00  0.00            
ATOM    505  N   LEU I  63     105.787 120.073  62.975  1.00  0.00            
ATOM    506  H   LEU I  63     106.726 119.735  62.818  1.00  0.00            
ATOM    507  CA  LEU I  63     104.865 119.239  63.763  1.00  0.00            
ATOM    508  HA  LEU I  63     103.851 119.389  63.392  1.00  0.00            
ATOM    509  CB  LEU I  63     105.216 117.744  63.623  1.00  0.00            
ATOM    510  HB1 LEU I  63     104.516 117.189  64.249  1.00  0.00            
ATOM    511  HB2 LEU I  63     106.215 117.580  64.030  1.00  0.00            
ATOM    512  CG  LEU I  63     105.185 117.139  62.209  1.00  0.00            
ATOM    513  HG  LEU I  63     106.036 117.512  61.639  1.00  0.00            
ATOM    514  CD1 LEU I  63     105.297 115.621  62.345  1.00  0.00            
ATOM    515 1HD1 LEU I  63     105.328 115.160  61.358  1.00  0.00            
ATOM    516 2HD1 LEU I  63     106.218 115.371  62.872  1.00  0.00            
ATOM    517 3HD1 LEU I  63     104.447 115.213  62.891  1.00  0.00            
ATOM    518  CD2 LEU I  63     103.902 117.465  61.449  1.00  0.00            
ATOM    519 1HD2 LEU I  63     103.905 116.935  60.494  1.00  0.00            
ATOM    520 2HD2 LEU I  63     103.027 117.165  62.016  1.00  0.00            
ATOM    521 3HD2 LEU I  63     103.863 118.531  61.240  1.00  0.00            
ATOM    522  C   LEU I  63     104.881 119.640  65.245  1.00  0.00            
ATOM    523  O   LEU I  63     105.858 119.357  65.937  1.00  0.00            
ATOM    524  N   ARG I  64     103.794 120.258  65.732  1.00  0.00            
ATOM    525  H   ARG I  64     103.022 120.425  65.095  1.00  0.00            
ATOM    526  CA  ARG I  64     103.728 120.884  67.071  1.00  0.00            
ATOM    527  HA  ARG I  64     104.562 120.519  67.679  1.00  0.00            
ATOM    528  CB  ARG I  64     103.926 122.408  66.931  1.00  0.00            
ATOM    529  HB1 ARG I  64     103.920 122.855  67.927  1.00  0.00            
ATOM    530  HB2 ARG I  64     103.113 122.848  66.351  1.00  0.00            
ATOM    531  CG  ARG I  64     105.271 122.721  66.255  1.00  0.00            
ATOM    532  HG1 ARG I  64     105.144 122.722  65.172  1.00  0.00            
ATOM    533  HG2 ARG I  64     105.989 121.943  66.512  1.00  0.00            
ATOM    534  CD  ARG I  64     105.867 124.057  66.698  1.00  0.00            
ATOM    535  HD1 ARG I  64     105.894 124.102  67.789  1.00  0.00            
ATOM    536  HD2 ARG I  64     105.239 124.872  66.336  1.00  0.00            
ATOM    537  NE  ARG I  64     107.230 124.198  66.160  1.00  0.00            
ATOM    538  HE  ARG I  64     107.316 124.577  65.230  1.00  0.00            
ATOM    539  CZ  ARG I  64     108.334 123.682  66.674  1.00  0.00            
ATOM    540  NH1 ARG I  64     108.347 122.961  67.753  1.00  0.00            
ATOM    541 1HH1 ARG I  64     107.467 122.653  68.184  1.00  0.00            
ATOM    542 2HH1 ARG I  64     109.168 122.539  68.141  1.00  0.00            
ATOM    543  NH2 ARG I  64     109.461 123.885  66.060  1.00  0.00            
ATOM    544 1HH2 ARG I  64     109.431 124.358  65.177  1.00  0.00            
ATOM    545 2HH2 ARG I  64     110.316 123.441  66.363  1.00  0.00            
ATOM    546  C   ARG I  64     102.458 120.547  67.860  1.00  0.00            
ATOM    547  O   ARG I  64     101.524 119.940  67.325  1.00  0.00            
ATOM    548  N   SER I  65     102.423 120.954  69.128  1.00  0.00            
ATOM    549  H   SER I  65     103.257 121.385  69.508  1.00  0.00            
ATOM    550  CA  SER I  65     101.224 120.990  69.980  1.00  0.00            
ATOM    551  HA  SER I  65     100.354 121.001  69.327  1.00  0.00            
ATOM    552  CB  SER I  65     101.107 119.743  70.871  1.00  0.00            
ATOM    553  HB1 SER I  65     100.867 118.889  70.240  1.00  0.00            
ATOM    554  HB2 SER I  65     100.292 119.883  71.582  1.00  0.00            
ATOM    555  OG  SER I  65     102.304 119.454  71.571  1.00  0.00            
ATOM    556  HG  SER I  65     102.075 119.049  72.427  1.00  0.00            
ATOM    557  C   SER I  65     101.159 122.282  70.807  1.00  0.00            
ATOM    558  O   SER I  65     102.194 122.856  71.154  1.00  0.00            
ATOM    559  N   VAL I  66      99.944 122.760  71.095  1.00  0.00            
ATOM    560  H   VAL I  66      99.135 122.203  70.833  1.00  0.00            
ATOM    561  CA  VAL I  66      99.673 124.080  71.704  1.00  0.00            
ATOM    562  HA  VAL I  66     100.595 124.459  72.126  1.00  0.00            
ATOM    563  CB  VAL I  66      99.190 125.100  70.650  1.00  0.00            
ATOM    564  HB  VAL I  66      98.260 124.740  70.207  1.00  0.00            
ATOM    565  CG1 VAL I  66      98.936 126.491  71.247  1.00  0.00            
ATOM    566 1HG1 VAL I  66      98.599 127.175  70.468  1.00  0.00            
ATOM    567 2HG1 VAL I  66      98.153 126.448  72.004  1.00  0.00            
ATOM    568 3HG1 VAL I  66      99.845 126.887  71.696  1.00  0.00            
ATOM    569  CG2 VAL I  66     100.225 125.275  69.529  1.00  0.00            
ATOM    570 1HG2 VAL I  66      99.888 126.045  68.833  1.00  0.00            
ATOM    571 2HG2 VAL I  66     101.185 125.571  69.954  1.00  0.00            
ATOM    572 3HG2 VAL I  66     100.343 124.345  68.977  1.00  0.00            
ATOM    573  C   VAL I  66      98.652 123.952  72.836  1.00  0.00            
ATOM    574  O   VAL I  66      97.667 123.239  72.670  1.00  0.00            
ATOM    575  N   GLY I  67      98.888 124.615  73.973  1.00  0.00            
ATOM    576  H   GLY I  67      99.697 125.222  74.011  1.00  0.00            
ATOM    577  CA  GLY I  67      97.984 124.624  75.134  1.00  0.00            
ATOM    578  HA1 GLY I  67      98.563 124.523  76.050  1.00  0.00            
ATOM    579  HA2 GLY I  67      97.300 123.779  75.081  1.00  0.00            
ATOM    580  C   GLY I  67      97.179 125.921  75.231  1.00  0.00            
ATOM    581  O   GLY I  67      97.783 126.994  75.198  1.00  0.00            
ATOM    582  N   LEU I  68      95.852 125.806  75.349  1.00  0.00            
ATOM    583  H   LEU I  68      95.464 124.874  75.458  1.00  0.00            
ATOM    584  CA  LEU I  68      94.873 126.909  75.330  1.00  0.00            
ATOM    585  HA  LEU I  68      95.378 127.867  75.465  1.00  0.00            
ATOM    586  CB  LEU I  68      94.125 126.925  73.980  1.00  0.00            
ATOM    587  HB1 LEU I  68      93.466 127.796  73.969  1.00  0.00            
ATOM    588  HB2 LEU I  68      93.495 126.035  73.938  1.00  0.00            
ATOM    589  CG  LEU I  68      94.996 126.955  72.709  1.00  0.00            
ATOM    590  HG  LEU I  68      95.687 126.111  72.718  1.00  0.00            
ATOM    591  CD1 LEU I  68      94.111 126.807  71.470  1.00  0.00            
ATOM    592 1HD1 LEU I  68      94.727 126.803  70.572  1.00  0.00            
ATOM    593 2HD1 LEU I  68      93.549 125.875  71.527  1.00  0.00            
ATOM    594 3HD1 LEU I  68      93.411 127.643  71.422  1.00  0.00            
ATOM    595  CD2 LEU I  68      95.801 128.243  72.559  1.00  0.00            
ATOM    596 1HD2 LEU I  68      96.397 128.218  71.650  1.00  0.00            
ATOM    597 2HD2 LEU I  68      95.119 129.094  72.512  1.00  0.00            
ATOM    598 3HD2 LEU I  68      96.455 128.383  73.417  1.00  0.00            
ATOM    599  C   LEU I  68      93.862 126.740  76.478  1.00  0.00            
ATOM    600  O   LEU I  68      93.514 125.604  76.810  1.00  0.00            
ATOM    601  N   ASN I  69      93.384 127.829  77.077  1.00  0.00            
ATOM    602  H   ASN I  69      93.635 128.742  76.689  1.00  0.00            
ATOM    603  CA  ASN I  69      92.581 127.812  78.304  1.00  0.00            
ATOM    604  HA  ASN I  69      92.862 126.931  78.879  1.00  0.00            
ATOM    605  CB  ASN I  69      92.930 129.041  79.160  1.00  0.00            
ATOM    606  HB1 ASN I  69      92.338 129.037  80.073  1.00  0.00            
ATOM    607  HB2 ASN I  69      92.690 129.944  78.596  1.00  0.00            
ATOM    608  CG  ASN I  69      94.389 129.088  79.571  1.00  0.00            
ATOM    609  OD1 ASN I  69      94.965 128.127  80.056  1.00  0.00            
ATOM    610  ND2 ASN I  69      95.044 130.203  79.388  1.00  0.00            
ATOM    611 1HD2 ASN I  69      94.609 131.008  78.956  1.00  0.00            
ATOM    612 2HD2 ASN I  69      95.986 130.261  79.709  1.00  0.00            
ATOM    613  C   ASN I  69      91.065 127.734  78.047  1.00  0.00            
ATOM    614  O   ASN I  69      90.559 128.222  77.037  1.00  0.00            
ATOM    615  N   LEU I  70      90.308 127.200  79.014  1.00  0.00            
ATOM    616  H   LEU I  70      90.781 126.839  79.837  1.00  0.00            
ATOM    617  CA  LEU I  70      88.839 127.281  79.031  1.00  0.00            
ATOM    618  HA  LEU I  70      88.457 126.931  78.072  1.00  0.00            
ATOM    619  CB  LEU I  70      88.252 126.390  80.145  1.00  0.00            
ATOM    620  HB1 LEU I  70      87.172 126.499  80.107  1.00  0.00            
ATOM    621  HB2 LEU I  70      88.587 126.766  81.113  1.00  0.00            
ATOM    622  CG  LEU I  70      88.552 124.882  80.076  1.00  0.00            
ATOM    623  HG  LEU I  70      89.597 124.722  80.324  1.00  0.00            
ATOM    624  CD1 LEU I  70      87.697 124.142  81.107  1.00  0.00            
ATOM    625 1HD1 LEU I  70      87.999 123.098  81.163  1.00  0.00            
ATOM    626 2HD1 LEU I  70      87.814 124.597  82.091  1.00  0.00            
ATOM    627 3HD1 LEU I  70      86.642 124.186  80.829  1.00  0.00            
ATOM    628  CD2 LEU I  70      88.284 124.267  78.701  1.00  0.00            
ATOM    629 1HD2 LEU I  70      88.445 123.190  78.743  1.00  0.00            
ATOM    630 2HD2 LEU I  70      87.251 124.459  78.407  1.00  0.00            
ATOM    631 3HD2 LEU I  70      88.959 124.692  77.960  1.00  0.00            
ATOM    632  C   LEU I  70      88.357 128.736  79.186  1.00  0.00            
ATOM    633  O   LEU I  70      87.342 129.109  78.606  1.00  0.00            
ATOM    634  N   GLU I  71      89.142 129.575  79.869  1.00  0.00            
ATOM    635  H   GLU I  71      89.926 129.180  80.363  1.00  0.00            
ATOM    636  CA  GLU I  71      89.002 131.040  79.898  1.00  0.00            
ATOM    637  HA  GLU I  71      88.065 131.311  80.390  1.00  0.00            
ATOM    638  CB  GLU I  71      90.182 131.586  80.726  1.00  0.00            
ATOM    639  HB1 GLU I  71      91.113 131.309  80.230  1.00  0.00            
ATOM    640  HB2 GLU I  71      90.170 131.100  81.703  1.00  0.00            
ATOM    641  CG  GLU I  71      90.176 133.104  80.946  1.00  0.00            
ATOM    642  HG1 GLU I  71      89.252 133.389  81.455  1.00  0.00            
ATOM    643  HG2 GLU I  71      90.204 133.611  79.980  1.00  0.00            
ATOM    644  CD  GLU I  71      91.395 133.525  81.781  1.00  0.00            
ATOM    645  OE1 GLU I  71      92.519 133.521  81.239  1.00  0.00            
ATOM    646  OE2 GLU I  71      91.238 133.838  82.983  1.00  0.00            
ATOM    647  C   GLU I  71      88.982 131.626  78.470  1.00  0.00            
ATOM    648  O   GLU I  71      88.056 132.347  78.103  1.00  0.00            
ATOM    649  N   GLY I  72      89.919 131.204  77.609  1.00  0.00            
ATOM    650  H   GLY I  72      90.630 130.577  77.950  1.00  0.00            
ATOM    651  CA  GLY I  72      89.962 131.550  76.180  1.00  0.00            
ATOM    652  HA1 GLY I  72      90.917 131.218  75.768  1.00  0.00            
ATOM    653  HA2 GLY I  72      89.904 132.634  76.076  1.00  0.00            
ATOM    654  C   GLY I  72      88.841 130.932  75.329  1.00  0.00            
ATOM    655  O   GLY I  72      88.705 131.264  74.154  1.00  0.00            
ATOM    656  N   ASN I  73      88.013 130.057  75.912  1.00  0.00            
ATOM    657  H   ASN I  73      88.167 129.861  76.893  1.00  0.00            
ATOM    658  CA  ASN I  73      86.781 129.524  75.318  1.00  0.00            
ATOM    659  HA  ASN I  73      86.737 129.819  74.268  1.00  0.00            
ATOM    660  CB  ASN I  73      86.793 127.979  75.367  1.00  0.00            
ATOM    661  HB1 ASN I  73      85.819 127.611  75.046  1.00  0.00            
ATOM    662  HB2 ASN I  73      86.949 127.648  76.391  1.00  0.00            
ATOM    663  CG  ASN I  73      87.834 127.327  74.469  1.00  0.00            
ATOM    664  OD1 ASN I  73      87.517 126.695  73.475  1.00  0.00            
ATOM    665  ND2 ASN I  73      89.108 127.428  74.761  1.00  0.00            
ATOM    666 1HD2 ASN I  73      89.425 127.951  75.572  1.00  0.00            
ATOM    667 2HD2 ASN I  73      89.754 127.060  74.095  1.00  0.00            
ATOM    668  C   ASN I  73      85.517 130.134  75.973  1.00  0.00            
ATOM    669  O   ASN I  73      84.409 129.685  75.685  1.00  0.00            
ATOM    670  N   GLY I  74      85.654 131.152  76.834  1.00  0.00            
ATOM    671  H   GLY I  74      86.589 131.477  77.062  1.00  0.00            
ATOM    672  CA  GLY I  74      84.533 131.851  77.474  1.00  0.00            
ATOM    673  HA1 GLY I  74      83.739 132.007  76.743  1.00  0.00            
ATOM    674  HA2 GLY I  74      84.887 132.826  77.809  1.00  0.00            
ATOM    675  C   GLY I  74      83.924 131.143  78.690  1.00  0.00            
ATOM    676  O   GLY I  74      82.828 131.508  79.116  1.00  0.00            
ATOM    677  N   VAL I  75      84.600 130.140  79.258  1.00  0.00            
ATOM    678  H   VAL I  75      85.515 129.907  78.889  1.00  0.00            
ATOM    679  CA  VAL I  75      84.169 129.482  80.503  1.00  0.00            
ATOM    680  HA  VAL I  75      83.087 129.356  80.467  1.00  0.00            
ATOM    681  CB  VAL I  75      84.800 128.085  80.648  1.00  0.00            
ATOM    682  HB  VAL I  75      85.879 128.197  80.723  1.00  0.00            
ATOM    683  CG1 VAL I  75      84.310 127.350  81.901  1.00  0.00            
ATOM    684 1HG1 VAL I  75      84.754 126.354  81.943  1.00  0.00            
ATOM    685 2HG1 VAL I  75      84.621 127.892  82.793  1.00  0.00            
ATOM    686 3HG1 VAL I  75      83.224 127.255  81.887  1.00  0.00            
ATOM    687  CG2 VAL I  75      84.467 127.196  79.438  1.00  0.00            
ATOM    688 1HG2 VAL I  75      84.862 126.192  79.588  1.00  0.00            
ATOM    689 2HG2 VAL I  75      83.386 127.134  79.308  1.00  0.00            
ATOM    690 3HG2 VAL I  75      84.912 127.609  78.533  1.00  0.00            
ATOM    691  C   VAL I  75      84.506 130.374  81.703  1.00  0.00            
ATOM    692  O   VAL I  75      85.598 130.933  81.778  1.00  0.00            
ATOM    693  N   ALA I  76      83.570 130.498  82.649  1.00  0.00            
ATOM    694  H   ALA I  76      82.699 130.011  82.531  1.00  0.00            
ATOM    695  CA  ALA I  76      83.730 131.330  83.841  1.00  0.00            
ATOM    696  HA  ALA I  76      83.959 132.344  83.511  1.00  0.00            
ATOM    697  CB  ALA I  76      82.397 131.367  84.599  1.00  0.00            
ATOM    698  HB1 ALA I  76      82.479 132.042  85.452  1.00  0.00            
ATOM    699  HB2 ALA I  76      81.602 131.723  83.944  1.00  0.00            
ATOM    700  HB3 ALA I  76      82.149 130.370  84.969  1.00  0.00            
ATOM    701  C   ALA I  76      84.888 130.860  84.743  1.00  0.00            
ATOM    702  O   ALA I  76      85.146 129.662  84.882  1.00  0.00            
ATOM    703  N   THR I  77      85.581 131.808  85.372  1.00  0.00            
ATOM    704  H   THR I  77      85.357 132.775  85.191  1.00  0.00            
ATOM    705  CA  THR I  77      86.825 131.565  86.122  1.00  0.00            
ATOM    706  HA  THR I  77      87.079 130.510  86.041  1.00  0.00            
ATOM    707  CB  THR I  77      87.986 132.352  85.501  1.00  0.00            
ATOM    708  HB  THR I  77      88.863 132.269  86.142  1.00  0.00            
ATOM    709  CG2 THR I  77      88.355 131.826  84.116  1.00  0.00            
ATOM    710 1HG2 THR I  77      89.238 132.351  83.757  1.00  0.00            
ATOM    711 2HG2 THR I  77      88.578 130.761  84.174  1.00  0.00            
ATOM    712 3HG2 THR I  77      87.535 131.986  83.416  1.00  0.00            
ATOM    713  OG1 THR I  77      87.631 133.708  85.363  1.00  0.00            
ATOM    714  HG1 THR I  77      88.452 134.190  85.185  1.00  0.00            
ATOM    715  C   THR I  77      86.718 131.843  87.624  1.00  0.00            
ATOM    716  O   THR I  77      87.729 131.849  88.331  1.00  0.00            
ATOM    717  N   ASP I  78      85.508 132.028  88.148  1.00  0.00            
ATOM    718  H   ASP I  78      84.690 131.891  87.562  1.00  0.00            
ATOM    719  CA  ASP I  78      85.264 132.186  89.579  1.00  0.00            
ATOM    720  HA  ASP I  78      85.901 132.986  89.956  1.00  0.00            
ATOM    721  CB  ASP I  78      83.799 132.576  89.822  1.00  0.00            
ATOM    722  HB1 ASP I  78      83.604 133.534  89.337  1.00  0.00            
ATOM    723  HB2 ASP I  78      83.637 132.708  90.893  1.00  0.00            
ATOM    724  CG  ASP I  78      82.822 131.535  89.270  1.00  0.00            
ATOM    725  OD1 ASP I  78      82.166 130.872  90.099  1.00  0.00            
ATOM    726  OD2 ASP I  78      82.762 131.345  88.033  1.00  0.00            
ATOM    727  C   ASP I  78      85.603 130.887  90.334  1.00  0.00            
ATOM    728  O   ASP I  78      85.327 129.781  89.866  1.00  0.00            
ATOM    729  N   VAL I  79      86.187 131.014  91.529  1.00  0.00            
ATOM    730  H   VAL I  79      86.399 131.942  91.860  1.00  0.00            
ATOM    731  CA  VAL I  79      86.594 129.866  92.359  1.00  0.00            
ATOM    732  HA  VAL I  79      87.345 129.316  91.793  1.00  0.00            
ATOM    733  CB  VAL I  79      87.267 130.341  93.663  1.00  0.00            
ATOM    734  HB  VAL I  79      86.570 130.954  94.234  1.00  0.00            
ATOM    735  CG1 VAL I  79      87.725 129.171  94.541  1.00  0.00            
ATOM    736 1HG1 VAL I  79      88.207 129.554  95.442  1.00  0.00            
ATOM    737 2HG1 VAL I  79      86.867 128.577  94.846  1.00  0.00            
ATOM    738 3HG1 VAL I  79      88.421 128.538  93.992  1.00  0.00            
ATOM    739  CG2 VAL I  79      88.514 131.177  93.345  1.00  0.00            
ATOM    740 1HG2 VAL I  79      89.016 131.438  94.274  1.00  0.00            
ATOM    741 2HG2 VAL I  79      89.201 130.612  92.717  1.00  0.00            
ATOM    742 3HG2 VAL I  79      88.241 132.104  92.842  1.00  0.00            
ATOM    743  C   VAL I  79      85.456 128.859  92.629  1.00  0.00            
ATOM    744  O   VAL I  79      85.734 127.662  92.497  1.00  0.00            
ATOM    745  N   PRO I  80      84.203 129.257  92.953  1.00  0.00            
ATOM    746  CD  PRO I  80      83.781 130.573  93.423  1.00  0.00            
ATOM    747  HD1 PRO I  80      84.077 131.375  92.753  1.00  0.00            
ATOM    748  HD2 PRO I  80      84.194 130.745  94.418  1.00  0.00            
ATOM    749  CG  PRO I  80      82.258 130.541  93.509  1.00  0.00            
ATOM    750  HG1 PRO I  80      81.827 130.887  92.573  1.00  0.00            
ATOM    751  HG2 PRO I  80      81.893 131.152  94.335  1.00  0.00            
ATOM    752  CB  PRO I  80      81.921 129.068  93.712  1.00  0.00            
ATOM    753  HB1 PRO I  80      80.981 128.809  93.223  1.00  0.00            
ATOM    754  HB2 PRO I  80      81.845 128.864  94.779  1.00  0.00            
ATOM    755  CA  PRO I  80      83.111 128.298  93.124  1.00  0.00            
ATOM    756  HA  PRO I  80      83.425 127.559  93.859  1.00  0.00            
ATOM    757  C   PRO I  80      82.744 127.524  91.850  1.00  0.00            
ATOM    758  O   PRO I  80      82.710 126.294  91.907  1.00  0.00            
ATOM    759  N   SER I  81      82.496 128.164  90.698  1.00  0.00            
ATOM    760  H   SER I  81      82.522 129.186  90.655  1.00  0.00            
ATOM    761  CA  SER I  81      82.116 127.426  89.479  1.00  0.00            
ATOM    762  HA  SER I  81      81.359 126.701  89.774  1.00  0.00            
ATOM    763  CB  SER I  81      81.455 128.312  88.411  1.00  0.00            
ATOM    764  HB1 SER I  81      80.885 129.114  88.881  1.00  0.00            
ATOM    765  HB2 SER I  81      80.752 127.691  87.856  1.00  0.00            
ATOM    766  OG  SER I  81      82.374 128.841  87.475  1.00  0.00            
ATOM    767  HG  SER I  81      82.522 129.795  87.717  1.00  0.00            
ATOM    768  C   SER I  81      83.276 126.619  88.896  1.00  0.00            
ATOM    769  O   SER I  81      83.040 125.523  88.384  1.00  0.00            
ATOM    770  N   ALA I  82      84.518 127.097  89.037  1.00  0.00            
ATOM    771  H   ALA I  82      84.632 128.038  89.405  1.00  0.00            
ATOM    772  CA  ALA I  82      85.723 126.351  88.686  1.00  0.00            
ATOM    773  HA  ALA I  82      85.641 126.005  87.658  1.00  0.00            
ATOM    774  CB  ALA I  82      86.927 127.294  88.772  1.00  0.00            
ATOM    775  HB1 ALA I  82      87.823 126.779  88.433  1.00  0.00            
ATOM    776  HB2 ALA I  82      86.765 128.158  88.127  1.00  0.00            
ATOM    777  HB3 ALA I  82      87.074 127.636  89.797  1.00  0.00            
ATOM    778  C   ALA I  82      85.874 125.102  89.566  1.00  0.00            
ATOM    779  O   ALA I  82      85.918 123.984  89.056  1.00  0.00            
ATOM    780  N   THR I  83      85.819 125.248  90.893  1.00  0.00            
ATOM    781  H   THR I  83      85.741 126.185  91.275  1.00  0.00            
ATOM    782  CA  THR I  83      85.913 124.102  91.812  1.00  0.00            
ATOM    783  HA  THR I  83      86.838 123.572  91.603  1.00  0.00            
ATOM    784  CB  THR I  83      85.947 124.552  93.274  1.00  0.00            
ATOM    785  HB  THR I  83      85.016 125.065  93.506  1.00  0.00            
ATOM    786  CG2 THR I  83      86.133 123.361  94.216  1.00  0.00            
ATOM    787 1HG2 THR I  83      86.332 123.707  95.227  1.00  0.00            
ATOM    788 2HG2 THR I  83      85.234 122.744  94.234  1.00  0.00            
ATOM    789 3HG2 THR I  83      86.970 122.754  93.875  1.00  0.00            
ATOM    790  OG1 THR I  83      87.012 125.442  93.507  1.00  0.00            
ATOM    791  HG1 THR I  83      86.710 126.307  93.179  1.00  0.00            
ATOM    792  C   THR I  83      84.763 123.114  91.611  1.00  0.00            
ATOM    793  O   THR I  83      84.992 121.905  91.536  1.00  0.00            
ATOM    794  N   LYS I  84      83.527 123.601  91.437  1.00  0.00            
ATOM    795  H   LYS I  84      83.393 124.609  91.516  1.00  0.00            
ATOM    796  CA  LYS I  84      82.343 122.764  91.176  1.00  0.00            
ATOM    797  HA  LYS I  84      82.379 121.948  91.900  1.00  0.00            
ATOM    798  CB  LYS I  84      81.068 123.588  91.489  1.00  0.00            
ATOM    799  HB1 LYS I  84      80.939 124.361  90.730  1.00  0.00            
ATOM    800  HB2 LYS I  84      81.224 124.085  92.449  1.00  0.00            
ATOM    801  CG  LYS I  84      79.772 122.756  91.598  1.00  0.00            
ATOM    802  HG1 LYS I  84      79.988 121.824  92.123  1.00  0.00            
ATOM    803  HG2 LYS I  84      79.451 122.501  90.587  1.00  0.00            
ATOM    804  CD  LYS I  84      78.594 123.458  92.318  1.00  0.00            
ATOM    805  HD1 LYS I  84      77.684 122.903  92.084  1.00  0.00            
ATOM    806  HD2 LYS I  84      78.484 124.477  91.943  1.00  0.00            
ATOM    807  CE  LYS I  84      78.773 123.475  93.848  1.00  0.00            
ATOM    808  HE1 LYS I  84      79.560 124.186  94.115  1.00  0.00            
ATOM    809  HE2 LYS I  84      79.125 122.487  94.158  1.00  0.00            
ATOM    810  NZ  LYS I  84      77.530 123.782  94.622  1.00  0.00            
ATOM    811  HZ1 LYS I  84      77.685 123.569  95.612  1.00  0.00            
ATOM    812  HZ2 LYS I  84      77.227 124.740  94.566  1.00  0.00            
ATOM    813  HZ3 LYS I  84      76.752 123.158  94.443  1.00  0.00            
ATOM    814  C   LYS I  84      82.396 122.082  89.790  1.00  0.00            
ATOM    815  O   LYS I  84      81.626 121.147  89.556  1.00  0.00            
ATOM    816  N   ARG I  85      83.366 122.423  88.924  1.00  0.00            
ATOM    817  H   ARG I  85      83.933 123.229  89.171  1.00  0.00            
ATOM    818  CA  ARG I  85      83.741 121.722  87.671  1.00  0.00            
ATOM    819  HA  ARG I  85      82.834 121.343  87.200  1.00  0.00            
ATOM    820  CB  ARG I  85      84.395 122.748  86.724  1.00  0.00            
ATOM    821  HB1 ARG I  85      85.482 122.680  86.789  1.00  0.00            
ATOM    822  HB2 ARG I  85      84.120 123.745  87.054  1.00  0.00            
ATOM    823  CG  ARG I  85      83.971 122.604  85.256  1.00  0.00            
ATOM    824  HG1 ARG I  85      82.882 122.607  85.189  1.00  0.00            
ATOM    825  HG2 ARG I  85      84.343 121.659  84.862  1.00  0.00            
ATOM    826  CD  ARG I  85      84.521 123.763  84.411  1.00  0.00            
ATOM    827  HD1 ARG I  85      84.209 123.626  83.375  1.00  0.00            
ATOM    828  HD2 ARG I  85      85.610 123.731  84.438  1.00  0.00            
ATOM    829  NE  ARG I  85      84.016 125.067  84.890  1.00  0.00            
ATOM    830  HE  ARG I  85      83.024 125.137  85.027  1.00  0.00            
ATOM    831  CZ  ARG I  85      84.716 126.156  85.146  1.00  0.00            
ATOM    832  NH1 ARG I  85      84.124 127.225  85.583  1.00  0.00            
ATOM    833 1HH1 ARG I  85      83.183 127.230  85.935  1.00  0.00            
ATOM    834 2HH1 ARG I  85      84.638 128.101  85.600  1.00  0.00            
ATOM    835  NH2 ARG I  85      86.004 126.222  84.993  1.00  0.00            
ATOM    836 1HH2 ARG I  85      86.556 125.373  84.905  1.00  0.00            
ATOM    837 2HH2 ARG I  85      86.529 127.017  85.322  1.00  0.00            
ATOM    838  C   ARG I  85      84.684 120.527  87.878  1.00  0.00            
ATOM    839  O   ARG I  85      84.795 119.671  87.000  1.00  0.00            
ATOM    840  N   TRP I  86      85.331 120.410  89.038  1.00  0.00            
ATOM    841  H   TRP I  86      85.220 121.153  89.721  1.00  0.00            
ATOM    842  CA  TRP I  86      86.279 119.334  89.373  1.00  0.00            
ATOM    843  HA  TRP I  86      86.520 118.772  88.473  1.00  0.00            
ATOM    844  CB  TRP I  86      87.595 119.948  89.886  1.00  0.00            
ATOM    845  HB1 TRP I  86      88.374 119.186  89.866  1.00  0.00            
ATOM    846  HB2 TRP I  86      87.443 120.230  90.929  1.00  0.00            
ATOM    847  CG  TRP I  86      88.112 121.167  89.172  1.00  0.00            
ATOM    848  CD1 TRP I  86      87.970 121.461  87.856  1.00  0.00            
ATOM    849  HD1 TRP I  86      87.469 120.843  87.124  1.00  0.00            
ATOM    850  NE1 TRP I  86      88.438 122.737  87.610  1.00  0.00            
ATOM    851  HE1 TRP I  86      88.252 123.245  86.741  1.00  0.00            
ATOM    852  CE2 TRP I  86      88.947 123.318  88.752  1.00  0.00            
ATOM    853  CZ2 TRP I  86      89.490 124.581  89.025  1.00  0.00            
ATOM    854  HZ2 TRP I  86      89.577 125.318  88.239  1.00  0.00            
ATOM    855  CH2 TRP I  86      89.858 124.897  90.343  1.00  0.00            
ATOM    856  HH2 TRP I  86      90.222 125.887  90.577  1.00  0.00            
ATOM    857  CZ3 TRP I  86      89.715 123.939  91.362  1.00  0.00            
ATOM    858  HZ3 TRP I  86      89.965 124.204  92.380  1.00  0.00            
ATOM    859  CE3 TRP I  86      89.194 122.663  91.073  1.00  0.00            
ATOM    860  HE3 TRP I  86      89.053 121.949  91.869  1.00  0.00            
ATOM    861  CD2 TRP I  86      88.773 122.329  89.765  1.00  0.00            
ATOM    862  C   TRP I  86      85.673 118.342  90.383  1.00  0.00            
ATOM    863  O   TRP I  86      84.545 118.519  90.850  1.00  0.00            
ATOM    864  N   GLY I  87      86.379 117.258  90.710  1.00  0.00            
ATOM    865  H   GLY I  87      87.248 117.072  90.219  1.00  0.00            
ATOM    866  CA  GLY I  87      85.958 116.339  91.776  1.00  0.00            
ATOM    867  HA1 GLY I  87      84.983 115.919  91.531  1.00  0.00            
ATOM    868  HA2 GLY I  87      85.851 116.907  92.701  1.00  0.00            
ATOM    869  C   GLY I  87      86.922 115.181  92.026  1.00  0.00            
ATOM    870  O   GLY I  87      87.675 114.784  91.137  1.00  0.00            
ATOM    871  N   PHE I  88      86.893 114.628  93.239  1.00  0.00            
ATOM    872  H   PHE I  88      86.223 114.969  93.912  1.00  0.00            
ATOM    873  CA  PHE I  88      87.684 113.450  93.609  1.00  0.00            
ATOM    874  HA  PHE I  88      88.672 113.544  93.172  1.00  0.00            
ATOM    875  CB  PHE I  88      87.889 113.400  95.126  1.00  0.00            
ATOM    876  HB1 PHE I  88      88.174 112.387  95.405  1.00  0.00            
ATOM    877  HB2 PHE I  88      86.954 113.634  95.637  1.00  0.00            
ATOM    878  CG  PHE I  88      88.985 114.341  95.585  1.00  0.00            
ATOM    879  CD1 PHE I  88      88.710 115.702  95.825  1.00  0.00            
ATOM    880  HD1 PHE I  88      87.703 116.082  95.729  1.00  0.00            
ATOM    881  CE1 PHE I  88      89.750 116.576  96.192  1.00  0.00            
ATOM    882  HE1 PHE I  88      89.535 117.617  96.394  1.00  0.00            
ATOM    883  CZ  PHE I  88      91.061 116.089  96.343  1.00  0.00            
ATOM    884  HZ  PHE I  88      91.854 116.749  96.664  1.00  0.00            
ATOM    885  CE2 PHE I  88      91.338 114.731  96.104  1.00  0.00            
ATOM    886  HE2 PHE I  88      92.341 114.349  96.243  1.00  0.00            
ATOM    887  CD2 PHE I  88      90.303 113.860  95.721  1.00  0.00            
ATOM    888  HD2 PHE I  88      90.525 112.818  95.542  1.00  0.00            
ATOM    889  C   PHE I  88      87.087 112.157  93.043  1.00  0.00            
ATOM    890  O   PHE I  88      85.868 112.005  92.959  1.00  0.00            
ATOM    891  N   ARG I  89      87.953 111.228  92.620  1.00  0.00            
ATOM    892  H   ARG I  89      88.950 111.431  92.692  1.00  0.00            
ATOM    893  CA  ARG I  89      87.551 109.962  91.990  1.00  0.00            
ATOM    894  HA  ARG I  89      86.598 109.656  92.426  1.00  0.00            
ATOM    895  CB  ARG I  89      87.376 110.209  90.477  1.00  0.00            
ATOM    896  HB1 ARG I  89      88.340 110.132  89.974  1.00  0.00            
ATOM    897  HB2 ARG I  89      87.016 111.229  90.327  1.00  0.00            
ATOM    898  CG  ARG I  89      86.366 109.289  89.780  1.00  0.00            
ATOM    899  HG1 ARG I  89      86.247 109.652  88.758  1.00  0.00            
ATOM    900  HG2 ARG I  89      85.401 109.374  90.283  1.00  0.00            
ATOM    901  CD  ARG I  89      86.777 107.813  89.723  1.00  0.00            
ATOM    902  HD1 ARG I  89      86.724 107.389  90.726  1.00  0.00            
ATOM    903  HD2 ARG I  89      87.805 107.741  89.360  1.00  0.00            
ATOM    904  NE  ARG I  89      85.876 107.061  88.832  1.00  0.00            
ATOM    905  HE  ARG I  89      85.164 107.599  88.369  1.00  0.00            
ATOM    906  CZ  ARG I  89      85.897 105.761  88.604  1.00  0.00            
ATOM    907  NH1 ARG I  89      86.758 104.958  89.156  1.00  0.00            
ATOM    908 1HH1 ARG I  89      87.427 105.337  89.830  1.00  0.00            
ATOM    909 2HH1 ARG I  89      86.764 103.974  88.991  1.00  0.00            
ATOM    910  NH2 ARG I  89      85.025 105.229  87.794  1.00  0.00            
ATOM    911 1HH2 ARG I  89      84.324 105.807  87.369  1.00  0.00            
ATOM    912 2HH2 ARG I  89      85.030 104.239  87.651  1.00  0.00            
ATOM    913  C   ARG I  89      88.595 108.887  92.276  1.00  0.00            
ATOM    914  O   ARG I  89      89.766 109.064  91.962  1.00  0.00            
ATOM    915  N   SER I  90      88.174 107.762  92.846  1.00  0.00            
ATOM    916  H   SER I  90      87.213 107.677  93.136  1.00  0.00            
ATOM    917  CA  SER I  90      89.077 106.658  93.185  1.00  0.00            
ATOM    918  HA  SER I  90      90.011 107.105  93.512  1.00  0.00            
ATOM    919  CB  SER I  90      88.512 105.866  94.367  1.00  0.00            
ATOM    920  HB1 SER I  90      88.484 106.512  95.245  1.00  0.00            
ATOM    921  HB2 SER I  90      89.157 105.013  94.584  1.00  0.00            
ATOM    922  OG  SER I  90      87.194 105.423  94.086  1.00  0.00            
ATOM    923  HG  SER I  90      86.796 105.138  94.915  1.00  0.00            
ATOM    924  C   SER I  90      89.412 105.727  92.012  1.00  0.00            
ATOM    925  O   SER I  90      88.631 105.578  91.066  1.00  0.00            
ATOM    926  N   GLY I  91      90.557 105.050  92.094  1.00  0.00            
ATOM    927  H   GLY I  91      91.205 105.332  92.834  1.00  0.00            
ATOM    928  CA  GLY I  91      90.972 103.943  91.231  1.00  0.00            
ATOM    929  HA1 GLY I  91      90.150 103.234  91.142  1.00  0.00            
ATOM    930  HA2 GLY I  91      91.808 103.440  91.716  1.00  0.00            
ATOM    931  C   GLY I  91      91.427 104.334  89.823  1.00  0.00            
ATOM    932  O   GLY I  91      91.215 103.549  88.896  1.00  0.00            
ATOM    933  N   VAL I  92      92.007 105.525  89.622  1.00  0.00            
ATOM    934  H   VAL I  92      92.215 106.104  90.438  1.00  0.00            
ATOM    935  CA  VAL I  92      92.370 106.031  88.279  1.00  0.00            
ATOM    936  HA  VAL I  92      92.375 105.191  87.591  1.00  0.00            
ATOM    937  CB  VAL I  92      91.304 107.019  87.753  1.00  0.00            
ATOM    938  HB  VAL I  92      91.223 107.857  88.440  1.00  0.00            
ATOM    939  CG1 VAL I  92      91.658 107.545  86.352  1.00  0.00            
ATOM    940 1HG1 VAL I  92      90.887 108.240  86.018  1.00  0.00            
ATOM    941 2HG1 VAL I  92      92.603 108.088  86.376  1.00  0.00            
ATOM    942 3HG1 VAL I  92      91.732 106.720  85.645  1.00  0.00            
ATOM    943  CG2 VAL I  92      89.915 106.372  87.635  1.00  0.00            
ATOM    944 1HG2 VAL I  92      89.207 107.088  87.219  1.00  0.00            
ATOM    945 2HG2 VAL I  92      89.964 105.489  86.999  1.00  0.00            
ATOM    946 3HG2 VAL I  92      89.563 106.083  88.623  1.00  0.00            
ATOM    947  C   VAL I  92      93.770 106.675  88.274  1.00  0.00            
ATOM    948  O   VAL I  92      94.005 107.621  89.019  1.00  0.00            
ATOM    949  N   PRO I  93      94.716 106.227  87.419  1.00  0.00            
ATOM    950  CD  PRO I  93      94.618 105.098  86.504  1.00  0.00            
ATOM    951  HD1 PRO I  93      93.779 105.218  85.818  1.00  0.00            
ATOM    952  HD2 PRO I  93      94.509 104.177  87.078  1.00  0.00            
ATOM    953  CG  PRO I  93      95.933 105.069  85.722  1.00  0.00            
ATOM    954  HG1 PRO I  93      95.832 105.664  84.813  1.00  0.00            
ATOM    955  HG2 PRO I  93      96.236 104.051  85.479  1.00  0.00            
ATOM    956  CB  PRO I  93      96.923 105.744  86.672  1.00  0.00            
ATOM    957  HB1 PRO I  93      97.761 106.192  86.136  1.00  0.00            
ATOM    958  HB2 PRO I  93      97.283 105.017  87.400  1.00  0.00            
ATOM    959  CA  PRO I  93      96.066 106.792  87.385  1.00  0.00            
ATOM    960  HA  PRO I  93      96.421 106.889  88.410  1.00  0.00            
ATOM    961  C   PRO I  93      96.119 108.163  86.670  1.00  0.00            
ATOM    962  O   PRO I  93      95.589 108.287  85.560  1.00  0.00            
ATOM    963  N   PRO I  94      96.806 109.176  87.233  1.00  0.00            
ATOM    964  CD  PRO I  94      97.498 109.135  88.516  1.00  0.00            
ATOM    965  HD1 PRO I  94      98.159 108.271  88.589  1.00  0.00            
ATOM    966  HD2 PRO I  94      96.756 109.113  89.313  1.00  0.00            
ATOM    967  CG  PRO I  94      98.315 110.422  88.608  1.00  0.00            
ATOM    968  HG1 PRO I  94      99.299 110.274  88.162  1.00  0.00            
ATOM    969  HG2 PRO I  94      98.407 110.769  89.638  1.00  0.00            
ATOM    970  CB  PRO I  94      97.490 111.384  87.759  1.00  0.00            
ATOM    971  HB1 PRO I  94      98.081 112.215  87.378  1.00  0.00            
ATOM    972  HB2 PRO I  94      96.671 111.746  88.370  1.00  0.00            
ATOM    973  CA  PRO I  94      96.941 110.505  86.632  1.00  0.00            
ATOM    974  HA  PRO I  94      95.966 110.878  86.318  1.00  0.00            
ATOM    975  C   PRO I  94      97.900 110.490  85.433  1.00  0.00            
ATOM    976  O   PRO I  94      98.989 109.921  85.522  1.00  0.00            
ATOM    977  N   LYS I  95      97.539 111.129  84.307  1.00  0.00            
ATOM    978  H   LYS I  95      96.643 111.613  84.291  1.00  0.00            
ATOM    979  CA  LYS I  95      98.406 111.234  83.110  1.00  0.00            
ATOM    980  HA  LYS I  95      99.438 111.162  83.457  1.00  0.00            
ATOM    981  CB  LYS I  95      98.158 110.045  82.145  1.00  0.00            
ATOM    982  HB1 LYS I  95      98.773 110.177  81.255  1.00  0.00            
ATOM    983  HB2 LYS I  95      97.108 110.024  81.847  1.00  0.00            
ATOM    984  CG  LYS I  95      98.537 108.704  82.815  1.00  0.00            
ATOM    985  HG1 LYS I  95      97.808 108.495  83.599  1.00  0.00            
ATOM    986  HG2 LYS I  95      99.519 108.821  83.274  1.00  0.00            
ATOM    987  CD  LYS I  95      98.611 107.457  81.922  1.00  0.00            
ATOM    988  HD1 LYS I  95      99.368 107.602  81.151  1.00  0.00            
ATOM    989  HD2 LYS I  95      97.639 107.285  81.458  1.00  0.00            
ATOM    990  CE  LYS I  95      98.968 106.263  82.832  1.00  0.00            
ATOM    991  HE1 LYS I  95      98.131 105.561  82.873  1.00  0.00            
ATOM    992  HE2 LYS I  95      99.096 106.641  83.855  1.00  0.00            
ATOM    993  NZ  LYS I  95     100.225 105.560  82.460  1.00  0.00            
ATOM    994  HZ1 LYS I  95     100.547 105.070  83.304  1.00  0.00            
ATOM    995  HZ2 LYS I  95     100.142 104.888  81.712  1.00  0.00            
ATOM    996  HZ3 LYS I  95     100.980 106.202  82.283  1.00  0.00            
ATOM    997  C   LYS I  95      98.308 112.620  82.448  1.00  0.00            
ATOM    998  O   LYS I  95      97.351 113.359  82.656  1.00  0.00            
ATOM    999  N   VAL I  96      99.345 113.000  81.690  1.00  0.00            
ATOM   1000  H   VAL I  96     100.072 112.326  81.518  1.00  0.00            
ATOM   1001  CA  VAL I  96      99.611 114.401  81.281  1.00  0.00            
ATOM   1002  HA  VAL I  96      98.673 114.947  81.347  1.00  0.00            
ATOM   1003  CB  VAL I  96     100.621 115.083  82.249  1.00  0.00            
ATOM   1004  HB  VAL I  96     101.625 114.792  81.959  1.00  0.00            
ATOM   1005  CG1 VAL I  96     100.595 116.611  82.250  1.00  0.00            
ATOM   1006 1HG1 VAL I  96     101.488 116.984  82.752  1.00  0.00            
ATOM   1007 2HG1 VAL I  96     100.554 117.004  81.242  1.00  0.00            
ATOM   1008 3HG1 VAL I  96      99.735 116.974  82.799  1.00  0.00            
ATOM   1009  CG2 VAL I  96     100.422 114.687  83.716  1.00  0.00            
ATOM   1010 1HG2 VAL I  96     101.120 115.233  84.350  1.00  0.00            
ATOM   1011 2HG2 VAL I  96      99.406 114.918  84.039  1.00  0.00            
ATOM   1012 3HG2 VAL I  96     100.598 113.624  83.847  1.00  0.00            
ATOM   1013  C   VAL I  96     100.094 114.470  79.818  1.00  0.00            
ATOM   1014  O   VAL I  96     100.726 113.533  79.323  1.00  0.00            
ATOM   1015  N   VAL I  97      99.790 115.564  79.108  1.00  0.00            
ATOM   1016  H   VAL I  97      99.228 116.267  79.585  1.00  0.00            
ATOM   1017  CA  VAL I  97      99.965 115.740  77.650  1.00  0.00            
ATOM   1018  HA  VAL I  97     100.542 114.907  77.252  1.00  0.00            
ATOM   1019  CB  VAL I  97      98.573 115.744  76.977  1.00  0.00            
ATOM   1020  HB  VAL I  97      97.978 116.554  77.399  1.00  0.00            
ATOM   1021  CG1 VAL I  97      98.643 115.950  75.459  1.00  0.00            
ATOM   1022 1HG1 VAL I  97      97.624 116.020  75.076  1.00  0.00            
ATOM   1023 2HG1 VAL I  97      99.143 116.890  75.220  1.00  0.00            
ATOM   1024 3HG1 VAL I  97      99.152 115.119  74.978  1.00  0.00            
ATOM   1025  CG2 VAL I  97      97.822 114.424  77.214  1.00  0.00            
ATOM   1026 1HG2 VAL I  97      96.867 114.441  76.687  1.00  0.00            
ATOM   1027 2HG2 VAL I  97      98.418 113.578  76.875  1.00  0.00            
ATOM   1028 3HG2 VAL I  97      97.602 114.308  78.276  1.00  0.00            
ATOM   1029  C   VAL I  97     100.708 117.048  77.330  1.00  0.00            
ATOM   1030  O   VAL I  97     100.255 118.119  77.724  1.00  0.00            
ATOM   1031  N   ASN I  98     101.857 116.992  76.637  1.00  0.00            
ATOM   1032  H   ASN I  98     102.253 116.094  76.410  1.00  0.00            
ATOM   1033  CA  ASN I  98     102.687 118.189  76.396  1.00  0.00            
ATOM   1034  HA  ASN I  98     102.579 118.802  77.289  1.00  0.00            
ATOM   1035  CB  ASN I  98     104.195 117.830  76.328  1.00  0.00            
ATOM   1036  HB1 ASN I  98     104.367 116.836  76.731  1.00  0.00            
ATOM   1037  HB2 ASN I  98     104.734 118.526  76.968  1.00  0.00            
ATOM   1038  CG  ASN I  98     104.855 117.921  74.956  1.00  0.00            
ATOM   1039  OD1 ASN I  98     105.066 116.928  74.283  1.00  0.00            
ATOM   1040  ND2 ASN I  98     105.225 119.092  74.497  1.00  0.00            
ATOM   1041 1HD2 ASN I  98     105.069 119.951  75.015  1.00  0.00            
ATOM   1042 2HD2 ASN I  98     105.638 119.107  73.581  1.00  0.00            
ATOM   1043  C   ASN I  98     102.204 119.092  75.244  1.00  0.00            
ATOM   1044  O   ASN I  98     101.758 118.626  74.193  1.00  0.00            
ATOM   1045  N   TYR I  99     102.404 120.393  75.443  1.00  0.00            
ATOM   1046  H   TYR I  99     102.794 120.669  76.339  1.00  0.00            
ATOM   1047  CA  TYR I  99     102.416 121.437  74.421  1.00  0.00            
ATOM   1048  HA  TYR I  99     102.240 120.991  73.447  1.00  0.00            
ATOM   1049  CB  TYR I  99     101.262 122.418  74.659  1.00  0.00            
ATOM   1050  HB1 TYR I  99     100.330 121.883  74.479  1.00  0.00            
ATOM   1051  HB2 TYR I  99     101.327 123.190  73.895  1.00  0.00            
ATOM   1052  CG  TYR I  99     101.144 123.102  76.015  1.00  0.00            
ATOM   1053  CD1 TYR I  99     100.426 122.492  77.065  1.00  0.00            
ATOM   1054  HD1 TYR I  99     100.041 121.488  76.947  1.00  0.00            
ATOM   1055  CE1 TYR I  99     100.150 123.214  78.245  1.00  0.00            
ATOM   1056  HE1 TYR I  99      99.575 122.771  79.045  1.00  0.00            
ATOM   1057  CZ  TYR I  99     100.560 124.558  78.368  1.00  0.00            
ATOM   1058  OH  TYR I  99     100.237 125.268  79.477  1.00  0.00            
ATOM   1059  HH  TYR I  99     100.364 126.214  79.375  1.00  0.00            
ATOM   1060  CE2 TYR I  99     101.304 125.159  77.332  1.00  0.00            
ATOM   1061  HE2 TYR I  99     101.621 126.187  77.424  1.00  0.00            
ATOM   1062  CD2 TYR I  99     101.608 124.423  76.171  1.00  0.00            
ATOM   1063  HD2 TYR I  99     102.169 124.888  75.377  1.00  0.00            
ATOM   1064  C   TYR I  99     103.806 122.094  74.340  1.00  0.00            
ATOM   1065  O   TYR I  99     104.667 121.823  75.175  1.00  0.00            
ATOM   1066  N   GLU I 100     104.075 122.900  73.315  1.00  0.00            
ATOM   1067  H   GLU I 100     103.364 123.014  72.597  1.00  0.00            
ATOM   1068  CA  GLU I 100     105.378 123.562  73.117  1.00  0.00            
ATOM   1069  HA  GLU I 100     106.104 123.197  73.844  1.00  0.00            
ATOM   1070  CB  GLU I 100     105.925 123.246  71.722  1.00  0.00            
ATOM   1071  HB1 GLU I 100     106.846 123.814  71.580  1.00  0.00            
ATOM   1072  HB2 GLU I 100     105.203 123.574  70.973  1.00  0.00            
ATOM   1073  CG  GLU I 100     106.238 121.760  71.511  1.00  0.00            
ATOM   1074  HG1 GLU I 100     105.318 121.173  71.564  1.00  0.00            
ATOM   1075  HG2 GLU I 100     106.916 121.417  72.297  1.00  0.00            
ATOM   1076  CD  GLU I 100     106.884 121.583  70.137  1.00  0.00            
ATOM   1077  OE1 GLU I 100     108.089 121.258  70.067  1.00  0.00            
ATOM   1078  OE2 GLU I 100     106.204 121.876  69.127  1.00  0.00            
ATOM   1079  C   GLU I 100     105.290 125.078  73.312  1.00  0.00            
ATOM   1080  O   GLU I 100     106.076 125.656  74.062  1.00  0.00            
ATOM   1081  N   ALA I 101     104.292 125.698  72.681  1.00  0.00            
ATOM   1082  H   ALA I 101     103.671 125.128  72.124  1.00  0.00            
ATOM   1083  CA  ALA I 101     103.849 127.066  72.929  1.00  0.00            
ATOM   1084  HA  ALA I 101     104.513 127.545  73.651  1.00  0.00            
ATOM   1085  CB  ALA I 101     103.906 127.857  71.618  1.00  0.00            
ATOM   1086  HB1 ALA I 101     103.595 128.888  71.795  1.00  0.00            
ATOM   1087  HB2 ALA I 101     104.925 127.857  71.230  1.00  0.00            
ATOM   1088  HB3 ALA I 101     103.238 127.407  70.882  1.00  0.00            
ATOM   1089  C   ALA I 101     102.437 127.033  73.531  1.00  0.00            
ATOM   1090  O   ALA I 101     101.711 126.053  73.358  1.00  0.00            
ATOM   1091  N   GLY I 102     102.038 128.078  74.246  1.00  0.00            
ATOM   1092  H   GLY I 102     102.618 128.901  74.329  1.00  0.00            
ATOM   1093  CA  GLY I 102     100.719 128.145  74.865  1.00  0.00            
ATOM   1094  HA1 GLY I 102     100.660 127.454  75.704  1.00  0.00            
ATOM   1095  HA2 GLY I 102      99.960 127.858  74.136  1.00  0.00            
ATOM   1096  C   GLY I 102     100.379 129.540  75.361  1.00  0.00            
ATOM   1097  O   GLY I 102     101.181 130.467  75.240  1.00  0.00            
ATOM   1098  N   GLU I 103      99.169 129.651  75.882  1.00  0.00            
ATOM   1099  H   GLU I 103      98.587 128.820  75.903  1.00  0.00            
ATOM   1100  CA  GLU I 103      98.486 130.906  76.187  1.00  0.00            
ATOM   1101  HA  GLU I 103      98.663 131.591  75.359  1.00  0.00            
ATOM   1102  CB  GLU I 103      96.985 130.569  76.228  1.00  0.00            
ATOM   1103  HB1 GLU I 103      96.682 130.360  77.252  1.00  0.00            
ATOM   1104  HB2 GLU I 103      96.827 129.653  75.655  1.00  0.00            
ATOM   1105  CG  GLU I 103      96.071 131.630  75.606  1.00  0.00            
ATOM   1106  HG1 GLU I 103      96.580 132.079  74.749  1.00  0.00            
ATOM   1107  HG2 GLU I 103      95.864 132.421  76.325  1.00  0.00            
ATOM   1108  CD  GLU I 103      94.769 130.966  75.136  1.00  0.00            
ATOM   1109  OE1 GLU I 103      94.477 131.077  73.927  1.00  0.00            
ATOM   1110  OE2 GLU I 103      94.141 130.254  75.954  1.00  0.00            
ATOM   1111  C   GLU I 103      98.980 131.600  77.475  1.00  0.00            
ATOM   1112  O   GLU I 103      99.660 131.000  78.315  1.00  0.00            
ATOM   1113  N   TRP I 104      98.613 132.874  77.635  1.00  0.00            
ATOM   1114  H   TRP I 104      97.995 133.256  76.934  1.00  0.00            
ATOM   1115  CA  TRP I 104      98.508 133.512  78.955  1.00  0.00            
ATOM   1116  HA  TRP I 104      99.283 133.141  79.624  1.00  0.00            
ATOM   1117  CB  TRP I 104      98.632 135.041  78.834  1.00  0.00            
ATOM   1118  HB1 TRP I 104      98.315 135.484  79.779  1.00  0.00            
ATOM   1119  HB2 TRP I 104      97.923 135.390  78.081  1.00  0.00            
ATOM   1120  CG  TRP I 104      99.979 135.620  78.516  1.00  0.00            
ATOM   1121  CD1 TRP I 104     100.628 135.507  77.336  1.00  0.00            
ATOM   1122  HD1 TRP I 104     100.247 134.955  76.485  1.00  0.00            
ATOM   1123  NE1 TRP I 104     101.781 136.267  77.361  1.00  0.00            
ATOM   1124  HE1 TRP I 104     102.345 136.425  76.541  1.00  0.00            
ATOM   1125  CE2 TRP I 104     101.932 136.920  78.567  1.00  0.00            
ATOM   1126  CZ2 TRP I 104     102.889 137.825  79.055  1.00  0.00            
ATOM   1127  HZ2 TRP I 104     103.697 138.155  78.423  1.00  0.00            
ATOM   1128  CH2 TRP I 104     102.738 138.343  80.355  1.00  0.00            
ATOM   1129  HH2 TRP I 104     103.431 139.079  80.740  1.00  0.00            
ATOM   1130  CZ3 TRP I 104     101.649 137.939  81.148  1.00  0.00            
ATOM   1131  HZ3 TRP I 104     101.512 138.365  82.135  1.00  0.00            
ATOM   1132  CE3 TRP I 104     100.691 137.037  80.644  1.00  0.00            
ATOM   1133  HE3 TRP I 104      99.825 136.781  81.243  1.00  0.00            
ATOM   1134  CD2 TRP I 104     100.801 136.509  79.338  1.00  0.00            
ATOM   1135  C   TRP I 104      97.145 133.164  79.568  1.00  0.00            
ATOM   1136  O   TRP I 104      96.239 132.748  78.853  1.00  0.00            
ATOM   1137  N   ALA I 105      96.988 133.376  80.869  1.00  0.00            
ATOM   1138  H   ALA I 105      97.774 133.711  81.413  1.00  0.00            
ATOM   1139  CA  ALA I 105      95.691 133.425  81.530  1.00  0.00            
ATOM   1140  HA  ALA I 105      94.896 133.436  80.783  1.00  0.00            
ATOM   1141  CB  ALA I 105      95.520 132.178  82.406  1.00  0.00            
ATOM   1142  HB1 ALA I 105      94.504 132.164  82.802  1.00  0.00            
ATOM   1143  HB2 ALA I 105      95.674 131.276  81.817  1.00  0.00            
ATOM   1144  HB3 ALA I 105      96.230 132.200  83.233  1.00  0.00            
ATOM   1145  C   ALA I 105      95.580 134.713  82.356  1.00  0.00            
ATOM   1146  O   ALA I 105      96.590 135.204  82.871  1.00  0.00            
ATOM   1147  N   GLU I 106      94.368 135.218  82.553  1.00  0.00            
ATOM   1148  H   GLU I 106      93.573 134.755  82.103  1.00  0.00            
ATOM   1149  CA  GLU I 106      94.114 136.172  83.634  1.00  0.00            
ATOM   1150  HA  GLU I 106      94.971 136.837  83.739  1.00  0.00            
ATOM   1151  CB  GLU I 106      92.878 137.038  83.343  1.00  0.00            
ATOM   1152  HB1 GLU I 106      92.603 137.582  84.247  1.00  0.00            
ATOM   1153  HB2 GLU I 106      92.041 136.395  83.071  1.00  0.00            
ATOM   1154  CG  GLU I 106      93.112 138.057  82.217  1.00  0.00            
ATOM   1155  HG1 GLU I 106      92.154 138.524  81.975  1.00  0.00            
ATOM   1156  HG2 GLU I 106      93.458 137.542  81.318  1.00  0.00            
ATOM   1157  CD  GLU I 106      94.119 139.144  82.619  1.00  0.00            
ATOM   1158  OE1 GLU I 106      93.692 140.260  82.993  1.00  0.00            
ATOM   1159  OE2 GLU I 106      95.344 138.900  82.563  1.00  0.00            
ATOM   1160  C   GLU I 106      93.995 135.422  84.963  1.00  0.00            
ATOM   1161  O   GLU I 106      94.608 135.836  85.945  1.00  0.00            
ATOM   1162  N   ASN I 107      93.295 134.284  84.982  1.00  0.00            
ATOM   1163  H   ASN I 107      92.817 134.008  84.122  1.00  0.00            
ATOM   1164  CA  ASN I 107      93.027 133.490  86.181  1.00  0.00            
ATOM   1165  HA  ASN I 107      93.306 134.071  87.062  1.00  0.00            
ATOM   1166  CB  ASN I 107      91.516 133.218  86.261  1.00  0.00            
ATOM   1167  HB1 ASN I 107      91.300 132.619  87.144  1.00  0.00            
ATOM   1168  HB2 ASN I 107      91.206 132.651  85.383  1.00  0.00            
ATOM   1169  CG  ASN I 107      90.702 134.495  86.347  1.00  0.00            
ATOM   1170  OD1 ASN I 107      90.468 135.023  87.420  1.00  0.00            
ATOM   1171  ND2 ASN I 107      90.231 135.024  85.243  1.00  0.00            
ATOM   1172 1HD2 ASN I 107      90.551 134.635  84.346  1.00  0.00            
ATOM   1173 2HD2 ASN I 107      89.830 135.942  85.307  1.00  0.00            
ATOM   1174  C   ASN I 107      93.829 132.176  86.211  1.00  0.00            
ATOM   1175  O   ASN I 107      93.931 131.449  85.225  1.00  0.00            
ATOM   1176  N   CYS I 108      94.360 131.817  87.379  1.00  0.00            
ATOM   1177  H   CYS I 108      94.279 132.473  88.153  1.00  0.00            
ATOM   1178  CA  CYS I 108      94.848 130.466  87.691  1.00  0.00            
ATOM   1179  HA  CYS I 108      94.352 129.733  87.051  1.00  0.00            
ATOM   1180  CB  CYS I 108      96.369 130.360  87.505  1.00  0.00            
ATOM   1181  HB1 CYS I 108      96.730 129.458  87.999  1.00  0.00            
ATOM   1182  HB2 CYS I 108      96.852 131.217  87.969  1.00  0.00            
ATOM   1183  SG  CYS I 108      96.798 130.240  85.751  1.00  0.00            
ATOM   1184  HG  CYS I 108      95.662 130.780  85.264  1.00  0.00            
ATOM   1185  C   CYS I 108      94.511 130.113  89.136  1.00  0.00            
ATOM   1186  O   CYS I 108      94.345 130.997  89.968  1.00  0.00            
ATOM   1187  N   TYR I 109      94.515 128.827  89.460  1.00  0.00            
ATOM   1188  H   TYR I 109      94.691 128.149  88.725  1.00  0.00            
ATOM   1189  CA  TYR I 109      94.240 128.312  90.797  1.00  0.00            
ATOM   1190  HA  TYR I 109      93.964 129.140  91.446  1.00  0.00            
ATOM   1191  CB  TYR I 109      93.033 127.370  90.735  1.00  0.00            
ATOM   1192  HB1 TYR I 109      92.683 127.153  91.744  1.00  0.00            
ATOM   1193  HB2 TYR I 109      93.366 126.444  90.282  1.00  0.00            
ATOM   1194  CG  TYR I 109      91.888 127.913  89.904  1.00  0.00            
ATOM   1195  CD1 TYR I 109      91.753 127.502  88.562  1.00  0.00            
ATOM   1196  HD1 TYR I 109      92.414 126.753  88.149  1.00  0.00            
ATOM   1197  CE1 TYR I 109      90.775 128.092  87.744  1.00  0.00            
ATOM   1198  HE1 TYR I 109      90.651 127.794  86.712  1.00  0.00            
ATOM   1199  CZ  TYR I 109      89.942 129.100  88.264  1.00  0.00            
ATOM   1200  OH  TYR I 109      89.073 129.731  87.444  1.00  0.00            
ATOM   1201  HH  TYR I 109      88.604 130.445  87.908  1.00  0.00            
ATOM   1202  CE2 TYR I 109      90.043 129.480  89.619  1.00  0.00            
ATOM   1203  HE2 TYR I 109      89.384 130.243  90.009  1.00  0.00            
ATOM   1204  CD2 TYR I 109      91.017 128.881  90.441  1.00  0.00            
ATOM   1205  HD2 TYR I 109      91.111 129.184  91.474  1.00  0.00            
ATOM   1206  C   TYR I 109      95.485 127.642  91.392  1.00  0.00            
ATOM   1207  O   TYR I 109      96.430 127.282  90.683  1.00  0.00            
ATOM   1208  N   ASN I 110      95.514 127.496  92.715  1.00  0.00            
ATOM   1209  H   ASN I 110      94.767 127.931  93.249  1.00  0.00            
ATOM   1210  CA  ASN I 110      96.598 126.847  93.451  1.00  0.00            
ATOM   1211  HA  ASN I 110      97.012 126.027  92.859  1.00  0.00            
ATOM   1212  CB  ASN I 110      97.684 127.916  93.674  1.00  0.00            
ATOM   1213  HB1 ASN I 110      97.294 128.722  94.290  1.00  0.00            
ATOM   1214  HB2 ASN I 110      97.951 128.345  92.712  1.00  0.00            
ATOM   1215  CG  ASN I 110      98.929 127.370  94.336  1.00  0.00            
ATOM   1216  OD1 ASN I 110      98.926 126.928  95.469  1.00  0.00            
ATOM   1217  ND2 ASN I 110     100.057 127.423  93.676  1.00  0.00            
ATOM   1218 1HD2 ASN I 110     100.071 127.745  92.728  1.00  0.00            
ATOM   1219 2HD2 ASN I 110     100.857 126.972  94.112  1.00  0.00            
ATOM   1220  C   ASN I 110      96.032 126.279  94.764  1.00  0.00            
ATOM   1221  O   ASN I 110      95.663 127.048  95.644  1.00  0.00            
ATOM   1222  N   LEU I 111      95.910 124.955  94.879  1.00  0.00            
ATOM   1223  H   LEU I 111      96.299 124.367  94.160  1.00  0.00            
ATOM   1224  CA  LEU I 111      95.179 124.297  95.974  1.00  0.00            
ATOM   1225  HA  LEU I 111      94.472 125.006  96.397  1.00  0.00            
ATOM   1226  CB  LEU I 111      94.383 123.112  95.395  1.00  0.00            
ATOM   1227  HB1 LEU I 111      94.104 122.434  96.204  1.00  0.00            
ATOM   1228  HB2 LEU I 111      95.036 122.568  94.712  1.00  0.00            
ATOM   1229  CG  LEU I 111      93.103 123.535  94.653  1.00  0.00            
ATOM   1230  HG  LEU I 111      93.295 124.439  94.074  1.00  0.00            
ATOM   1231  CD1 LEU I 111      92.641 122.434  93.698  1.00  0.00            
ATOM   1232 1HD1 LEU I 111      91.764 122.772  93.149  1.00  0.00            
ATOM   1233 2HD1 LEU I 111      93.431 122.202  92.986  1.00  0.00            
ATOM   1234 3HD1 LEU I 111      92.380 121.538  94.260  1.00  0.00            
ATOM   1235  CD2 LEU I 111      91.965 123.786  95.640  1.00  0.00            
ATOM   1236 1HD2 LEU I 111      91.131 124.265  95.127  1.00  0.00            
ATOM   1237 2HD2 LEU I 111      91.628 122.848  96.078  1.00  0.00            
ATOM   1238 3HD2 LEU I 111      92.297 124.428  96.451  1.00  0.00            
ATOM   1239  C   LEU I 111      96.111 123.843  97.107  1.00  0.00            
ATOM   1240  O   LEU I 111      97.168 123.291  96.822  1.00  0.00            
ATOM   1241  N   GLU I 112      95.693 124.003  98.368  1.00  0.00            
ATOM   1242  H   GLU I 112      94.848 124.557  98.499  1.00  0.00            
ATOM   1243  CA  GLU I 112      96.400 123.556  99.596  1.00  0.00            
ATOM   1244  HA  GLU I 112      97.218 122.906  99.313  1.00  0.00            
ATOM   1245  CB  GLU I 112      97.022 124.757 100.338  1.00  0.00            
ATOM   1246  HB1 GLU I 112      97.458 124.424 101.281  1.00  0.00            
ATOM   1247  HB2 GLU I 112      96.227 125.462 100.576  1.00  0.00            
ATOM   1248  CG  GLU I 112      98.111 125.514  99.565  1.00  0.00            
ATOM   1249  HG1 GLU I 112      98.276 126.457 100.091  1.00  0.00            
ATOM   1250  HG2 GLU I 112      97.753 125.772  98.566  1.00  0.00            
ATOM   1251  CD  GLU I 112      99.466 124.792  99.456  1.00  0.00            
ATOM   1252  OE1 GLU I 112      99.549 123.564  99.651  1.00  0.00            
ATOM   1253  OE2 GLU I 112     100.440 125.511  99.125  1.00  0.00            
ATOM   1254  C   GLU I 112      95.516 122.703 100.539  1.00  0.00            
ATOM   1255  O   GLU I 112      95.815 122.535 101.719  1.00  0.00            
ATOM   1256  N   ILE I 113      94.403 122.179 100.019  1.00  0.00            
ATOM   1257  H   ILE I 113      94.238 122.355  99.042  1.00  0.00            
ATOM   1258  CA  ILE I 113      93.287 121.593 100.785  1.00  0.00            
ATOM   1259  HA  ILE I 113      92.986 122.356 101.498  1.00  0.00            
ATOM   1260  CB  ILE I 113      92.086 121.334  99.849  1.00  0.00            
ATOM   1261  HB  ILE I 113      91.276 120.912 100.447  1.00  0.00            
ATOM   1262  CG2 ILE I 113      91.582 122.669  99.267  1.00  0.00            
ATOM   1263 1HG2 ILE I 113      90.647 122.515  98.731  1.00  0.00            
ATOM   1264 2HG2 ILE I 113      91.388 123.376 100.075  1.00  0.00            
ATOM   1265 3HG2 ILE I 113      92.313 123.105  98.588  1.00  0.00            
ATOM   1266  CG1 ILE I 113      92.455 120.314  98.741  1.00  0.00            
ATOM   1267 1HG1 ILE I 113      92.829 119.401  99.201  1.00  0.00            
ATOM   1268 2HG1 ILE I 113      93.244 120.719  98.107  1.00  0.00            
ATOM   1269  CD  ILE I 113      91.281 119.918  97.847  1.00  0.00            
ATOM   1270  HD1 ILE I 113      91.586 119.114  97.179  1.00  0.00            
ATOM   1271  HD2 ILE I 113      90.446 119.577  98.458  1.00  0.00            
ATOM   1272  HD3 ILE I 113      90.980 120.772  97.244  1.00  0.00            
ATOM   1273  C   ILE I 113      93.616 120.333 101.614  1.00  0.00            
ATOM   1274  O   ILE I 113      94.490 119.542 101.248  1.00  0.00            
ATOM   1275  N   LYS I 114      92.850 120.107 102.695  1.00  0.00            
ATOM   1276  H   LYS I 114      92.194 120.847 102.933  1.00  0.00            
ATOM   1277  CA  LYS I 114      93.010 119.028 103.700  1.00  0.00            
ATOM   1278  HA  LYS I 114      93.679 118.262 103.323  1.00  0.00            
ATOM   1279  CB  LYS I 114      93.662 119.630 104.958  1.00  0.00            
ATOM   1280  HB1 LYS I 114      93.891 118.820 105.652  1.00  0.00            
ATOM   1281  HB2 LYS I 114      92.955 120.302 105.451  1.00  0.00            
ATOM   1282  CG  LYS I 114      94.957 120.405 104.669  1.00  0.00            
ATOM   1283  HG1 LYS I 114      94.710 121.412 104.330  1.00  0.00            
ATOM   1284  HG2 LYS I 114      95.541 119.901 103.899  1.00  0.00            
ATOM   1285  CD  LYS I 114      95.789 120.473 105.946  1.00  0.00            
ATOM   1286  HD1 LYS I 114      96.158 119.471 106.175  1.00  0.00            
ATOM   1287  HD2 LYS I 114      95.153 120.802 106.760  1.00  0.00            
ATOM   1288  CE  LYS I 114      96.961 121.440 105.794  1.00  0.00            
ATOM   1289  HE1 LYS I 114      96.581 122.464 105.745  1.00  0.00            
ATOM   1290  HE2 LYS I 114      97.477 121.212 104.855  1.00  0.00            
ATOM   1291  NZ  LYS I 114      97.901 121.272 106.923  1.00  0.00            
ATOM   1292  HZ1 LYS I 114      98.693 121.885 106.833  1.00  0.00            
ATOM   1293  HZ2 LYS I 114      97.483 121.520 107.820  1.00  0.00            
ATOM   1294  HZ3 LYS I 114      98.215 120.303 106.925  1.00  0.00            
ATOM   1295  C   LYS I 114      91.698 118.299 104.070  1.00  0.00            
ATOM   1296  O   LYS I 114      90.663 118.523 103.442  1.00  0.00            
ATOM   1297  N   LYS I 115      91.748 117.411 105.073  1.00  0.00            
ATOM   1298  H   LYS I 115      92.669 117.209 105.452  1.00  0.00            
ATOM   1299  CA  LYS I 115      90.604 116.823 105.805  1.00  0.00            
ATOM   1300  HA  LYS I 115      89.765 117.514 105.722  1.00  0.00            
ATOM   1301  CB  LYS I 115      90.166 115.489 105.165  1.00  0.00            
ATOM   1302  HB1 LYS I 115      89.766 115.709 104.178  1.00  0.00            
ATOM   1303  HB2 LYS I 115      89.351 115.055 105.740  1.00  0.00            
ATOM   1304  CG  LYS I 115      91.263 114.421 105.039  1.00  0.00            
ATOM   1305  HG1 LYS I 115      91.590 114.134 106.035  1.00  0.00            
ATOM   1306  HG2 LYS I 115      92.116 114.826 104.496  1.00  0.00            
ATOM   1307  CD  LYS I 115      90.722 113.193 104.284  1.00  0.00            
ATOM   1308  HD1 LYS I 115      90.307 113.521 103.330  1.00  0.00            
ATOM   1309  HD2 LYS I 115      89.917 112.735 104.863  1.00  0.00            
ATOM   1310  CE  LYS I 115      91.804 112.148 103.988  1.00  0.00            
ATOM   1311  HE1 LYS I 115      92.664 112.650 103.536  1.00  0.00            
ATOM   1312  HE2 LYS I 115      91.408 111.431 103.264  1.00  0.00            
ATOM   1313  NZ  LYS I 115      92.215 111.440 105.218  1.00  0.00            
ATOM   1314  HZ1 LYS I 115      92.937 110.749 105.087  1.00  0.00            
ATOM   1315  HZ2 LYS I 115      92.570 112.097 105.918  1.00  0.00            
ATOM   1316  HZ3 LYS I 115      91.426 111.074 105.751  1.00  0.00            
ATOM   1317  C   LYS I 115      90.935 116.700 107.310  1.00  0.00            
ATOM   1318  O   LYS I 115      92.118 116.636 107.643  1.00  0.00            
ATOM   1319  N   PRO I 116      89.938 116.672 108.222  1.00  0.00            
ATOM   1320  CD  PRO I 116      88.507 116.713 107.944  1.00  0.00            
ATOM   1321  HD1 PRO I 116      88.201 115.973 107.208  1.00  0.00            
ATOM   1322  HD2 PRO I 116      88.230 117.713 107.606  1.00  0.00            
ATOM   1323  CG  PRO I 116      87.820 116.413 109.272  1.00  0.00            
ATOM   1324  HG1 PRO I 116      87.795 115.334 109.439  1.00  0.00            
ATOM   1325  HG2 PRO I 116      86.816 116.834 109.316  1.00  0.00            
ATOM   1326  CB  PRO I 116      88.761 117.069 110.278  1.00  0.00            
ATOM   1327  HB1 PRO I 116      88.653 116.628 111.270  1.00  0.00            
ATOM   1328  HB2 PRO I 116      88.557 118.139 110.322  1.00  0.00            
ATOM   1329  CA  PRO I 116      90.153 116.837 109.672  1.00  0.00            
ATOM   1330  HA  PRO I 116      90.739 117.742 109.828  1.00  0.00            
ATOM   1331  C   PRO I 116      90.910 115.710 110.403  1.00  0.00            
ATOM   1332  O   PRO I 116      91.176 115.839 111.590  1.00  0.00            
ATOM   1333  N   ASP I 117      91.316 114.633 109.724  1.00  0.00            
ATOM   1334  H   ASP I 117      91.084 114.567 108.748  1.00  0.00            
ATOM   1335  CA  ASP I 117      92.236 113.619 110.281  1.00  0.00            
ATOM   1336  HA  ASP I 117      92.076 113.554 111.359  1.00  0.00            
ATOM   1337  CB  ASP I 117      91.912 112.236 109.691  1.00  0.00            
ATOM   1338  HB1 ASP I 117      90.915 111.946 110.027  1.00  0.00            
ATOM   1339  HB2 ASP I 117      92.614 111.494 110.073  1.00  0.00            
ATOM   1340  CG  ASP I 117      91.941 112.221 108.166  1.00  0.00            
ATOM   1341  OD1 ASP I 117      90.963 111.779 107.521  1.00  0.00            
ATOM   1342  OD2 ASP I 117      92.958 112.632 107.557  1.00  0.00            
ATOM   1343  C   ASP I 117      93.727 114.003 110.094  1.00  0.00            
ATOM   1344  O   ASP I 117      94.622 113.161 110.164  1.00  0.00            
ATOM   1345  N   GLY I 118      94.008 115.274 109.781  1.00  0.00            
ATOM   1346  H   GLY I 118      93.230 115.914 109.712  1.00  0.00            
ATOM   1347  CA  GLY I 118      95.356 115.802 109.547  1.00  0.00            
ATOM   1348  HA1 GLY I 118      96.024 115.415 110.317  1.00  0.00            
ATOM   1349  HA2 GLY I 118      95.323 116.887 109.633  1.00  0.00            
ATOM   1350  C   GLY I 118      95.956 115.466 108.178  1.00  0.00            
ATOM   1351  O   GLY I 118      97.043 115.958 107.857  1.00  0.00            
ATOM   1352  N   SER I 119      95.268 114.679 107.343  1.00  0.00            
ATOM   1353  H   SER I 119      94.400 114.269 107.673  1.00  0.00            
ATOM   1354  CA  SER I 119      95.708 114.423 105.969  1.00  0.00            
ATOM   1355  HA  SER I 119      96.763 114.148 105.996  1.00  0.00            
ATOM   1356  CB  SER I 119      94.950 113.279 105.304  1.00  0.00            
ATOM   1357  HB1 SER I 119      95.365 113.106 104.310  1.00  0.00            
ATOM   1358  HB2 SER I 119      93.909 113.574 105.197  1.00  0.00            
ATOM   1359  OG  SER I 119      95.017 112.080 106.046  1.00  0.00            
ATOM   1360  HG  SER I 119      94.492 112.239 106.865  1.00  0.00            
ATOM   1361  C   SER I 119      95.541 115.652 105.078  1.00  0.00            
ATOM   1362  O   SER I 119      94.486 116.285 105.018  1.00  0.00            
ATOM   1363  N   GLU I 120      96.564 115.918 104.276  1.00  0.00            
ATOM   1364  H   GLU I 120      97.393 115.354 104.365  1.00  0.00            
ATOM   1365  CA  GLU I 120      96.488 116.843 103.150  1.00  0.00            
ATOM   1366  HA  GLU I 120      95.942 117.734 103.457  1.00  0.00            
ATOM   1367  CB  GLU I 120      97.906 117.260 102.724  1.00  0.00            
ATOM   1368  HB1 GLU I 120      97.827 118.179 102.146  1.00  0.00            
ATOM   1369  HB2 GLU I 120      98.277 116.481 102.058  1.00  0.00            
ATOM   1370  CG  GLU I 120      98.982 117.434 103.823  1.00  0.00            
ATOM   1371  HG1 GLU I 120      99.955 117.337 103.341  1.00  0.00            
ATOM   1372  HG2 GLU I 120      98.948 116.613 104.542  1.00  0.00            
ATOM   1373  CD  GLU I 120      98.974 118.779 104.560  1.00  0.00            
ATOM   1374  OE1 GLU I 120      99.468 119.778 103.998  1.00  0.00            
ATOM   1375  OE2 GLU I 120      98.738 118.830 105.790  1.00  0.00            
ATOM   1376  C   GLU I 120      95.724 116.148 101.999  1.00  0.00            
ATOM   1377  O   GLU I 120      96.065 115.028 101.620  1.00  0.00            
ATOM   1378  N   CYS I 121      94.679 116.774 101.452  1.00  0.00            
ATOM   1379  H   CYS I 121      94.503 117.737 101.710  1.00  0.00            
ATOM   1380  CA  CYS I 121      93.705 116.119 100.564  1.00  0.00            
ATOM   1381  HA  CYS I 121      93.616 115.070 100.853  1.00  0.00            
ATOM   1382  CB  CYS I 121      92.339 116.787 100.726  1.00  0.00            
ATOM   1383  HB1 CYS I 121      91.806 116.759  99.776  1.00  0.00            
ATOM   1384  HB2 CYS I 121      92.440 117.824 101.042  1.00  0.00            
ATOM   1385  SG  CYS I 121      91.408 115.839 101.945  1.00  0.00            
ATOM   1386  HG  CYS I 121      90.469 116.771 102.200  1.00  0.00            
ATOM   1387  C   CYS I 121      94.102 116.094  99.090  1.00  0.00            
ATOM   1388  O   CYS I 121      93.703 115.183  98.370  1.00  0.00            
ATOM   1389  N   LEU I 122      94.911 117.053  98.639  1.00  0.00            
ATOM   1390  H   LEU I 122      95.190 117.772  99.291  1.00  0.00            
ATOM   1391  CA  LEU I 122      95.761 116.803  97.480  1.00  0.00            
ATOM   1392  HA  LEU I 122      95.310 116.018  96.880  1.00  0.00            
ATOM   1393  CB  LEU I 122      95.899 118.045  96.587  1.00  0.00            
ATOM   1394  HB1 LEU I 122      96.735 117.883  95.905  1.00  0.00            
ATOM   1395  HB2 LEU I 122      96.141 118.900  97.217  1.00  0.00            
ATOM   1396  CG  LEU I 122      94.661 118.379  95.740  1.00  0.00            
ATOM   1397  HG  LEU I 122      93.816 118.588  96.395  1.00  0.00            
ATOM   1398  CD1 LEU I 122      94.973 119.629  94.921  1.00  0.00            
ATOM   1399 1HD1 LEU I 122      94.083 119.939  94.376  1.00  0.00            
ATOM   1400 2HD1 LEU I 122      95.282 120.428  95.591  1.00  0.00            
ATOM   1401 3HD1 LEU I 122      95.775 119.425  94.212  1.00  0.00            
ATOM   1402  CD2 LEU I 122      94.274 117.276  94.751  1.00  0.00            
ATOM   1403 1HD2 LEU I 122      93.469 117.628  94.108  1.00  0.00            
ATOM   1404 2HD2 LEU I 122      95.131 117.001  94.137  1.00  0.00            
ATOM   1405 3HD2 LEU I 122      93.916 116.397  95.286  1.00  0.00            
ATOM   1406  C   LEU I 122      97.124 116.302  97.972  1.00  0.00            
ATOM   1407  O   LEU I 122      97.742 116.951  98.828  1.00  0.00            
ATOM   1408  N   PRO I 123      97.667 115.214  97.400  1.00  0.00            
ATOM   1409  CD  PRO I 123      97.067 114.330  96.402  1.00  0.00            
ATOM   1410  HD1 PRO I 123      96.569 114.892  95.611  1.00  0.00            
ATOM   1411  HD2 PRO I 123      96.359 113.657  96.890  1.00  0.00            
ATOM   1412  CG  PRO I 123      98.219 113.526  95.798  1.00  0.00            
ATOM   1413  HG1 PRO I 123      98.606 114.038  94.914  1.00  0.00            
ATOM   1414  HG2 PRO I 123      97.917 112.508  95.552  1.00  0.00            
ATOM   1415  CB  PRO I 123      99.260 113.559  96.915  1.00  0.00            
ATOM   1416  HB1 PRO I 123     100.262 113.351  96.559  1.00  0.00            
ATOM   1417  HB2 PRO I 123      98.990 112.822  97.674  1.00  0.00            
ATOM   1418  CA  PRO I 123      99.094 114.963  97.503  1.00  0.00            
ATOM   1419  HA  PRO I 123      99.399 114.949  98.549  1.00  0.00            
ATOM   1420  C   PRO I 123      99.836 116.107  96.772  1.00  0.00            
ATOM   1421  O   PRO I 123      99.254 116.791  95.928  1.00  0.00            
ATOM   1422  N   ALA I 124     101.095 116.366  97.137  1.00  0.00            
ATOM   1423  H   ALA I 124     101.523 115.766  97.822  1.00  0.00            
ATOM   1424  CA  ALA I 124     101.881 117.513  96.670  1.00  0.00            
ATOM   1425  HA  ALA I 124     101.248 118.389  96.726  1.00  0.00            
ATOM   1426  CB  ALA I 124     103.040 117.750  97.651  1.00  0.00            
ATOM   1427  HB1 ALA I 124     103.582 118.657  97.379  1.00  0.00            
ATOM   1428  HB2 ALA I 124     102.651 117.874  98.662  1.00  0.00            
ATOM   1429  HB3 ALA I 124     103.722 116.903  97.637  1.00  0.00            
ATOM   1430  C   ALA I 124     102.272 117.425  95.180  1.00  0.00            
ATOM   1431  O   ALA I 124     101.402 117.251  94.330  1.00  0.00            
ATOM   1432  N   ALA I 125     103.548 117.569  94.821  1.00  0.00            
ATOM   1433  H   ALA I 125     104.260 117.690  95.527  1.00  0.00            
ATOM   1434  CA  ALA I 125     103.950 117.624  93.419  1.00  0.00            
ATOM   1435  HA  ALA I 125     103.170 117.167  92.824  1.00  0.00            
ATOM   1436  CB  ALA I 125     103.958 119.100  93.002  1.00  0.00            
ATOM   1437  HB1 ALA I 125     104.117 119.175  91.927  1.00  0.00            
ATOM   1438  HB2 ALA I 125     102.993 119.553  93.234  1.00  0.00            
ATOM   1439  HB3 ALA I 125     104.736 119.638  93.546  1.00  0.00            
ATOM   1440  C   ALA I 125     105.276 116.866  93.168  1.00  0.00            
ATOM   1441  O   ALA I 125     106.273 117.227  93.779  1.00  0.00            
ATOM   1442  N   PRO I 126     105.261 115.826  92.299  1.00  0.00            
ATOM   1443  CD  PRO I 126     103.563 115.209  91.510  1.00  0.00            
ATOM   1444  HD1 PRO I 126     102.974 116.026  91.086  1.00  0.00            
ATOM   1445  HD2 PRO I 126     102.859 114.834  92.244  1.00  0.00            
ATOM   1446  CG  PRO I 126     104.008 113.739  90.105  1.00  0.00            
ATOM   1447  HG1 PRO I 126     103.672 114.030  89.110  1.00  0.00            
ATOM   1448  HG2 PRO I 126     103.452 112.807  90.242  1.00  0.00            
ATOM   1449  CB  PRO I 126     106.046 113.483  90.167  1.00  0.00            
ATOM   1450  HB1 PRO I 126     106.447 113.645  89.172  1.00  0.00            
ATOM   1451  HB2 PRO I 126     106.341 112.445  90.279  1.00  0.00            
ATOM   1452  CA  PRO I 126     106.799 114.812  91.618  1.00  0.00            
ATOM   1453  HA  PRO I 126     107.186 114.231  92.434  1.00  0.00            
ATOM   1454  C   PRO I 126     108.219 115.569  91.413  1.00  0.00            
ATOM   1455  O   PRO I 126     108.430 116.565  92.080  1.00  0.00            
ATOM   1456  N   ASP I 127     109.151 115.258  90.447  1.00  0.00            
ATOM   1457  H   ASP I 127     109.230 114.295  90.155  1.00  0.00            
ATOM   1458  CA  ASP I 127     110.288 116.192  89.985  1.00  0.00            
ATOM   1459  HA  ASP I 127     110.259 117.083  90.614  1.00  0.00            
ATOM   1460  CB  ASP I 127     111.693 115.631  90.264  1.00  0.00            
ATOM   1461  HB1 ASP I 127     111.792 114.667  89.776  1.00  0.00            
ATOM   1462  HB2 ASP I 127     111.823 115.496  91.335  1.00  0.00            
ATOM   1463  CG  ASP I 127     112.780 116.595  89.729  1.00  0.00            
ATOM   1464  OD1 ASP I 127     113.753 116.116  89.106  1.00  0.00            
ATOM   1465  OD2 ASP I 127     112.559 117.828  89.834  1.00  0.00            
ATOM   1466  C   ASP I 127     110.301 116.717  88.488  1.00  0.00            
ATOM   1467  O   ASP I 127     110.559 115.962  87.551  1.00  0.00            
ATOM   1468  N   GLY I 128     110.025 118.015  88.218  1.00  0.00            
ATOM   1469  H   GLY I 128     110.043 118.625  89.025  1.00  0.00            
ATOM   1470  CA  GLY I 128     110.004 118.646  86.869  1.00  0.00            
ATOM   1471  HA1 GLY I 128     109.993 117.851  86.124  1.00  0.00            
ATOM   1472  HA2 GLY I 128     110.955 119.165  86.752  1.00  0.00            
ATOM   1473  C   GLY I 128     108.872 119.646  86.458  1.00  0.00            
ATOM   1474  O   GLY I 128     109.109 120.450  85.548  1.00  0.00            
ATOM   1475  N   ILE I 129     107.674 119.672  87.079  1.00  0.00            
ATOM   1476  H   ILE I 129     107.544 118.992  87.812  1.00  0.00            
ATOM   1477  CA  ILE I 129     106.565 120.649  86.869  1.00  0.00            
ATOM   1478  HA  ILE I 129     106.538 120.858  85.808  1.00  0.00            
ATOM   1479  CB  ILE I 129     105.144 120.075  87.223  1.00  0.00            
ATOM   1480  HB  ILE I 129     105.182 119.601  88.197  1.00  0.00            
ATOM   1481  CG2 ILE I 129     104.020 121.133  87.322  1.00  0.00            
ATOM   1482 1HG2 ILE I 129     103.091 120.669  87.654  1.00  0.00            
ATOM   1483 2HG2 ILE I 129     104.245 121.892  88.066  1.00  0.00            
ATOM   1484 3HG2 ILE I 129     103.845 121.609  86.366  1.00  0.00            
ATOM   1485  CG1 ILE I 129     104.701 119.008  86.192  1.00  0.00            
ATOM   1486 1HG1 ILE I 129     105.477 118.253  86.116  1.00  0.00            
ATOM   1487 2HG1 ILE I 129     104.588 119.479  85.218  1.00  0.00            
ATOM   1488  CD  ILE I 129     103.397 118.263  86.511  1.00  0.00            
ATOM   1489  HD1 ILE I 129     103.290 117.417  85.831  1.00  0.00            
ATOM   1490  HD2 ILE I 129     103.415 117.893  87.536  1.00  0.00            
ATOM   1491  HD3 ILE I 129     102.536 118.918  86.376  1.00  0.00            
ATOM   1492  C   ILE I 129     106.838 122.002  87.568  1.00  0.00            
ATOM   1493  O   ILE I 129     106.556 122.216  88.740  1.00  0.00            
ATOM   1494  N   ARG I 130     107.278 123.002  86.805  1.00  0.00            
ATOM   1495  H   ARG I 130     107.509 122.773  85.851  1.00  0.00            
ATOM   1496  CA  ARG I 130     106.971 124.405  87.151  1.00  0.00            
ATOM   1497  HA  ARG I 130     107.163 124.560  88.216  1.00  0.00            
ATOM   1498  CB  ARG I 130     107.843 125.376  86.343  1.00  0.00            
ATOM   1499  HB1 ARG I 130     107.560 126.403  86.582  1.00  0.00            
ATOM   1500  HB2 ARG I 130     107.625 125.218  85.288  1.00  0.00            
ATOM   1501  CG  ARG I 130     109.350 125.203  86.638  1.00  0.00            
ATOM   1502  HG1 ARG I 130     109.566 124.179  86.941  1.00  0.00            
ATOM   1503  HG2 ARG I 130     109.622 125.847  87.476  1.00  0.00            
ATOM   1504  CD  ARG I 130     110.236 125.545  85.429  1.00  0.00            
ATOM   1505  HD1 ARG I 130     111.282 125.375  85.692  1.00  0.00            
ATOM   1506  HD2 ARG I 130     110.116 126.605  85.200  1.00  0.00            
ATOM   1507  NE  ARG I 130     109.875 124.748  84.236  1.00  0.00            
ATOM   1508  HE  ARG I 130     109.258 125.195  83.558  1.00  0.00            
ATOM   1509  CZ  ARG I 130     110.001 123.448  84.064  1.00  0.00            
ATOM   1510  NH1 ARG I 130     110.635 122.678  84.899  1.00  0.00            
ATOM   1511 1HH1 ARG I 130     111.057 123.093  85.711  1.00  0.00            
ATOM   1512 2HH1 ARG I 130     110.399 121.691  84.934  1.00  0.00            
ATOM   1513  NH2 ARG I 130     109.429 122.902  83.031  1.00  0.00            
ATOM   1514 1HH2 ARG I 130     108.878 123.533  82.436  1.00  0.00            
ATOM   1515 2HH2 ARG I 130     109.590 121.936  82.804  1.00  0.00            
ATOM   1516  C   ARG I 130     105.475 124.657  86.911  1.00  0.00            
ATOM   1517  O   ARG I 130     104.917 124.063  85.980  1.00  0.00            
ATOM   1518  N   GLY I 131     104.865 125.531  87.711  1.00  0.00            
ATOM   1519  H   GLY I 131     105.400 125.944  88.458  1.00  0.00            
ATOM   1520  CA  GLY I 131     103.451 125.918  87.609  1.00  0.00            
ATOM   1521  HA1 GLY I 131     103.237 126.646  88.389  1.00  0.00            
ATOM   1522  HA2 GLY I 131     102.825 125.053  87.802  1.00  0.00            
ATOM   1523  C   GLY I 131     103.052 126.537  86.259  1.00  0.00            
ATOM   1524  O   GLY I 131     103.867 126.628  85.337  1.00  0.00            
ATOM   1525  N   PHE I 132     101.802 126.970  86.106  1.00  0.00            
ATOM   1526  H   PHE I 132     101.142 126.840  86.870  1.00  0.00            
ATOM   1527  CA  PHE I 132     101.388 127.757  84.942  1.00  0.00            
ATOM   1528  HA  PHE I 132     101.624 127.166  84.063  1.00  0.00            
ATOM   1529  CB  PHE I 132      99.873 127.969  84.924  1.00  0.00            
ATOM   1530  HB1 PHE I 132      99.590 128.694  85.688  1.00  0.00            
ATOM   1531  HB2 PHE I 132      99.381 127.027  85.165  1.00  0.00            
ATOM   1532  CG  PHE I 132      99.380 128.424  83.563  1.00  0.00            
ATOM   1533  CD1 PHE I 132      99.160 127.476  82.544  1.00  0.00            
ATOM   1534  HD1 PHE I 132      99.318 126.429  82.737  1.00  0.00            
ATOM   1535  CE1 PHE I 132      98.692 127.882  81.282  1.00  0.00            
ATOM   1536  HE1 PHE I 132      98.460 127.152  80.521  1.00  0.00            
ATOM   1537  CZ  PHE I 132      98.466 129.243  81.026  1.00  0.00            
ATOM   1538  HZ  PHE I 132      98.085 129.559  80.063  1.00  0.00            
ATOM   1539  CE2 PHE I 132      98.696 130.191  82.034  1.00  0.00            
ATOM   1540  HE2 PHE I 132      98.471 131.229  81.841  1.00  0.00            
ATOM   1541  CD2 PHE I 132      99.155 129.788  83.300  1.00  0.00            
ATOM   1542  HD2 PHE I 132      99.289 130.524  84.079  1.00  0.00            
ATOM   1543  C   PHE I 132     102.169 129.091  84.908  1.00  0.00            
ATOM   1544  O   PHE I 132     102.190 129.804  85.914  1.00  0.00            
ATOM   1545  N   PRO I 133     102.868 129.431  83.804  1.00  0.00            
ATOM   1546  CD  PRO I 133     102.898 128.702  82.542  1.00  0.00            
ATOM   1547  HD1 PRO I 133     101.947 128.786  82.013  1.00  0.00            
ATOM   1548  HD2 PRO I 133     103.133 127.658  82.736  1.00  0.00            
ATOM   1549  CG  PRO I 133     104.030 129.312  81.717  1.00  0.00            
ATOM   1550  HG1 PRO I 133     103.640 130.120  81.096  1.00  0.00            
ATOM   1551  HG2 PRO I 133     104.534 128.563  81.105  1.00  0.00            
ATOM   1552  CB  PRO I 133     104.956 129.881  82.792  1.00  0.00            
ATOM   1553  HB1 PRO I 133     105.604 130.664  82.396  1.00  0.00            
ATOM   1554  HB2 PRO I 133     105.555 129.078  83.223  1.00  0.00            
ATOM   1555  CA  PRO I 133     103.967 130.402  83.840  1.00  0.00            
ATOM   1556  HA  PRO I 133     104.446 130.388  84.820  1.00  0.00            
ATOM   1557  C   PRO I 133     103.553 131.852  83.543  1.00  0.00            
ATOM   1558  O   PRO I 133     104.407 132.744  83.564  1.00  0.00            
ATOM   1559  N   ARG I 134     102.287 132.094  83.184  1.00  0.00            
ATOM   1560  H   ARG I 134     101.641 131.314  83.186  1.00  0.00            
ATOM   1561  CA  ARG I 134     101.782 133.385  82.694  1.00  0.00            
ATOM   1562  HA  ARG I 134     102.349 134.197  83.140  1.00  0.00            
ATOM   1563  CB  ARG I 134     101.903 133.433  81.153  1.00  0.00            
ATOM   1564  HB1 ARG I 134     101.292 134.253  80.779  1.00  0.00            
ATOM   1565  HB2 ARG I 134     101.500 132.511  80.728  1.00  0.00            
ATOM   1566  CG  ARG I 134     103.333 133.642  80.627  1.00  0.00            
ATOM   1567  HG1 ARG I 134     103.303 133.649  79.537  1.00  0.00            
ATOM   1568  HG2 ARG I 134     103.973 132.820  80.945  1.00  0.00            
ATOM   1569  CD  ARG I 134     103.906 134.979  81.116  1.00  0.00            
ATOM   1570  HD1 ARG I 134     103.886 135.032  82.203  1.00  0.00            
ATOM   1571  HD2 ARG I 134     103.261 135.773  80.748  1.00  0.00            
ATOM   1572  NE  ARG I 134     105.281 135.223  80.652  1.00  0.00            
ATOM   1573  HE  ARG I 134     105.361 135.707  79.775  1.00  0.00            
ATOM   1574  CZ  ARG I 134     106.378 135.046  81.366  1.00  0.00            
ATOM   1575  NH1 ARG I 134     107.516 135.516  80.939  1.00  0.00            
ATOM   1576 1HH1 ARG I 134     107.542 136.051  80.091  1.00  0.00            
ATOM   1577 2HH1 ARG I 134     108.336 135.419  81.506  1.00  0.00            
ATOM   1578  NH2 ARG I 134     106.390 134.412  82.506  1.00  0.00            
ATOM   1579 1HH2 ARG I 134     105.528 133.982  82.845  1.00  0.00            
ATOM   1580 2HH2 ARG I 134     107.210 134.350  83.072  1.00  0.00            
ATOM   1581  C   ARG I 134     100.349 133.627  83.156  1.00  0.00            
ATOM   1582  O   ARG I 134      99.414 133.403  82.403  1.00  0.00            
ATOM   1583  N   CYS I 135     100.211 134.058  84.406  1.00  0.00            
ATOM   1584  H   CYS I 135     101.036 134.248  84.951  1.00  0.00            
ATOM   1585  CA  CYS I 135      98.934 134.372  85.038  1.00  0.00            
ATOM   1586  HA  CYS I 135      98.151 134.406  84.289  1.00  0.00            
ATOM   1587  CB  CYS I 135      98.593 133.247  86.010  1.00  0.00            
ATOM   1588  HB1 CYS I 135      99.374 133.143  86.763  1.00  0.00            
ATOM   1589  HB2 CYS I 135      98.483 132.319  85.452  1.00  0.00            
ATOM   1590  SG  CYS I 135      97.036 133.662  86.822  1.00  0.00            
ATOM   1591  HG  CYS I 135      96.384 132.512  86.595  1.00  0.00            
ATOM   1592  C   CYS I 135      98.989 135.735  85.738  1.00  0.00            
ATOM   1593  O   CYS I 135      99.980 136.016  86.421  1.00  0.00            
ATOM   1594  N   ARG I 136      97.942 136.556  85.605  1.00  0.00            
ATOM   1595  H   ARG I 136      97.170 136.259  85.011  1.00  0.00            
ATOM   1596  CA  ARG I 136      97.832 137.859  86.283  1.00  0.00            
ATOM   1597  HA  ARG I 136      98.832 138.280  86.381  1.00  0.00            
ATOM   1598  CB  ARG I 136      97.022 138.796  85.367  1.00  0.00            
ATOM   1599  HB1 ARG I 136      95.972 138.496  85.367  1.00  0.00            
ATOM   1600  HB2 ARG I 136      97.399 138.691  84.348  1.00  0.00            
ATOM   1601  CG  ARG I 136      97.132 140.276  85.766  1.00  0.00            
ATOM   1602  HG1 ARG I 136      98.179 140.551  85.893  1.00  0.00            
ATOM   1603  HG2 ARG I 136      96.621 140.421  86.717  1.00  0.00            
ATOM   1604  CD  ARG I 136      96.495 141.194  84.710  1.00  0.00            
ATOM   1605  HD1 ARG I 136      96.334 142.179  85.151  1.00  0.00            
ATOM   1606  HD2 ARG I 136      95.518 140.790  84.450  1.00  0.00            
ATOM   1607  NE  ARG I 136      97.339 141.342  83.503  1.00  0.00            
ATOM   1608  HE  ARG I 136      98.319 141.156  83.586  1.00  0.00            
ATOM   1609  CZ  ARG I 136      96.928 141.681  82.291  1.00  0.00            
ATOM   1610  NH1 ARG I 136      95.687 141.847  81.960  1.00  0.00            
ATOM   1611 1HH1 ARG I 136      94.983 141.345  82.518  1.00  0.00            
ATOM   1612 2HH1 ARG I 136      95.466 142.053  81.003  1.00  0.00            
ATOM   1613  NH2 ARG I 136      97.800 141.905  81.353  1.00  0.00            
ATOM   1614 1HH2 ARG I 136      98.791 141.862  81.537  1.00  0.00            
ATOM   1615 2HH2 ARG I 136      97.450 142.175  80.439  1.00  0.00            
ATOM   1616  C   ARG I 136      97.274 137.735  87.713  1.00  0.00            
ATOM   1617  O   ARG I 136      97.793 138.395  88.620  1.00  0.00            
ATOM   1618  N   TYR I 137      96.318 136.832  87.938  1.00  0.00            
ATOM   1619  H   TYR I 137      95.924 136.357  87.130  1.00  0.00            
ATOM   1620  CA  TYR I 137      95.620 136.606  89.210  1.00  0.00            
ATOM   1621  HA  TYR I 137      96.126 137.156  90.001  1.00  0.00            
ATOM   1622  CB  TYR I 137      94.191 137.166  89.106  1.00  0.00            
ATOM   1623  HB1 TYR I 137      93.722 137.105  90.088  1.00  0.00            
ATOM   1624  HB2 TYR I 137      93.607 136.538  88.432  1.00  0.00            
ATOM   1625  CG  TYR I 137      94.117 138.604  88.616  1.00  0.00            
ATOM   1626  CD1 TYR I 137      93.757 138.875  87.281  1.00  0.00            
ATOM   1627  HD1 TYR I 137      93.501 138.063  86.612  1.00  0.00            
ATOM   1628  CE1 TYR I 137      93.734 140.200  86.805  1.00  0.00            
ATOM   1629  HE1 TYR I 137      93.461 140.410  85.778  1.00  0.00            
ATOM   1630  CZ  TYR I 137      94.061 141.263  87.672  1.00  0.00            
ATOM   1631  OH  TYR I 137      94.061 142.539  87.207  1.00  0.00            
ATOM   1632  HH  TYR I 137      94.188 143.185  87.900  1.00  0.00            
ATOM   1633  CE2 TYR I 137      94.411 140.996  89.014  1.00  0.00            
ATOM   1634  HE2 TYR I 137      94.659 141.806  89.680  1.00  0.00            
ATOM   1635  CD2 TYR I 137      94.441 139.667  89.481  1.00  0.00            
ATOM   1636  HD2 TYR I 137      94.714 139.460  90.506  1.00  0.00            
ATOM   1637  C   TYR I 137      95.625 135.118  89.610  1.00  0.00            
ATOM   1638  O   TYR I 137      94.845 134.305  89.111  1.00  0.00            
ATOM   1639  N   VAL I 138      96.523 134.746  90.530  1.00  0.00            
ATOM   1640  H   VAL I 138      97.157 135.445  90.904  1.00  0.00            
ATOM   1641  CA  VAL I 138      96.617 133.381  91.070  1.00  0.00            
ATOM   1642  HA  VAL I 138      96.225 132.685  90.329  1.00  0.00            
ATOM   1643  CB  VAL I 138      98.077 132.974  91.346  1.00  0.00            
ATOM   1644  HB  VAL I 138      98.513 133.655  92.073  1.00  0.00            
ATOM   1645  CG1 VAL I 138      98.172 131.554  91.921  1.00  0.00            
ATOM   1646 1HG1 VAL I 138      99.214 131.333  92.139  1.00  0.00            
ATOM   1647 2HG1 VAL I 138      97.616 131.483  92.856  1.00  0.00            
ATOM   1648 3HG1 VAL I 138      97.767 130.834  91.209  1.00  0.00            
ATOM   1649  CG2 VAL I 138      98.930 133.016  90.070  1.00  0.00            
ATOM   1650 1HG2 VAL I 138      99.953 132.719  90.296  1.00  0.00            
ATOM   1651 2HG2 VAL I 138      98.510 132.354  89.315  1.00  0.00            
ATOM   1652 3HG2 VAL I 138      98.955 134.034  89.676  1.00  0.00            
ATOM   1653  C   VAL I 138      95.764 133.257  92.331  1.00  0.00            
ATOM   1654  O   VAL I 138      96.132 133.754  93.392  1.00  0.00            
ATOM   1655  N   HIS I 139      94.658 132.534  92.226  1.00  0.00            
ATOM   1656  H   HIS I 139      94.410 132.201  91.299  1.00  0.00            
ATOM   1657  CA  HIS I 139      93.718 132.213  93.296  1.00  0.00            
ATOM   1658  HA  HIS I 139      93.585 133.086  93.938  1.00  0.00            
ATOM   1659  CB  HIS I 139      92.365 131.888  92.643  1.00  0.00            
ATOM   1660  HB1 HIS I 139      91.621 131.713  93.418  1.00  0.00            
ATOM   1661  HB2 HIS I 139      92.464 130.974  92.059  1.00  0.00            
ATOM   1662  CG  HIS I 139      91.865 132.975  91.723  1.00  0.00            
ATOM   1663  ND1 HIS I 139      91.847 134.338  92.022  1.00  0.00            
ATOM   1664  CE1 HIS I 139      91.347 134.941  90.933  1.00  0.00            
ATOM   1665  HE1 HIS I 139      91.177 136.004  90.832  1.00  0.00            
ATOM   1666  NE2 HIS I 139      91.080 134.042  89.977  1.00  0.00            
ATOM   1667  HE2 HIS I 139      90.707 134.278  89.056  1.00  0.00            
ATOM   1668  CD2 HIS I 139      91.408 132.793  90.450  1.00  0.00            
ATOM   1669  HD2 HIS I 139      91.335 131.855  89.920  1.00  0.00            
ATOM   1670  C   HIS I 139      94.250 131.046  94.138  1.00  0.00            
ATOM   1671  O   HIS I 139      94.126 129.876  93.759  1.00  0.00            
ATOM   1672  N   LYS I 140      94.888 131.339  95.276  1.00  0.00            
ATOM   1673  H   LYS I 140      94.979 132.318  95.540  1.00  0.00            
ATOM   1674  CA  LYS I 140      95.443 130.311  96.168  1.00  0.00            
ATOM   1675  HA  LYS I 140      95.682 129.445  95.560  1.00  0.00            
ATOM   1676  CB  LYS I 140      96.759 130.792  96.795  1.00  0.00            
ATOM   1677  HB1 LYS I 140      96.563 131.600  97.502  1.00  0.00            
ATOM   1678  HB2 LYS I 140      97.411 131.166  96.004  1.00  0.00            
ATOM   1679  CG  LYS I 140      97.454 129.620  97.507  1.00  0.00            
ATOM   1680  HG1 LYS I 140      97.564 128.795  96.805  1.00  0.00            
ATOM   1681  HG2 LYS I 140      96.835 129.282  98.341  1.00  0.00            
ATOM   1682  CD  LYS I 140      98.835 130.012  98.043  1.00  0.00            
ATOM   1683  HD1 LYS I 140      98.709 130.827  98.757  1.00  0.00            
ATOM   1684  HD2 LYS I 140      99.470 130.356  97.225  1.00  0.00            
ATOM   1685  CE  LYS I 140      99.496 128.828  98.762  1.00  0.00            
ATOM   1686  HE1 LYS I 140      98.768 128.392  99.453  1.00  0.00            
ATOM   1687  HE2 LYS I 140     100.338 129.192  99.356  1.00  0.00            
ATOM   1688  NZ  LYS I 140      99.974 127.785  97.825  1.00  0.00            
ATOM   1689  HZ1 LYS I 140     100.303 126.965  98.345  1.00  0.00            
ATOM   1690  HZ2 LYS I 140      99.233 127.429  97.223  1.00  0.00            
ATOM   1691  HZ3 LYS I 140     100.729 128.088  97.236  1.00  0.00            
ATOM   1692  C   LYS I 140      94.402 129.847  97.189  1.00  0.00            
ATOM   1693  O   LYS I 140      94.179 130.523  98.188  1.00  0.00            
ATOM   1694  N   VAL I 141      93.804 128.688  96.920  1.00  0.00            
ATOM   1695  H   VAL I 141      94.161 128.173  96.126  1.00  0.00            
ATOM   1696  CA  VAL I 141      92.706 128.066  97.669  1.00  0.00            
ATOM   1697  HA  VAL I 141      92.179 128.837  98.226  1.00  0.00            
ATOM   1698  CB  VAL I 141      91.690 127.411  96.705  1.00  0.00            
ATOM   1699  HB  VAL I 141      92.175 126.564  96.228  1.00  0.00            
ATOM   1700  CG1 VAL I 141      90.447 126.920  97.460  1.00  0.00            
ATOM   1701 1HG1 VAL I 141      89.726 126.498  96.761  1.00  0.00            
ATOM   1702 2HG1 VAL I 141      90.721 126.149  98.181  1.00  0.00            
ATOM   1703 3HG1 VAL I 141      89.981 127.750  97.994  1.00  0.00            
ATOM   1704  CG2 VAL I 141      91.210 128.317  95.561  1.00  0.00            
ATOM   1705 1HG2 VAL I 141      90.568 127.743  94.893  1.00  0.00            
ATOM   1706 2HG2 VAL I 141      90.637 129.157  95.946  1.00  0.00            
ATOM   1707 3HG2 VAL I 141      92.051 128.689  94.980  1.00  0.00            
ATOM   1708  C   VAL I 141      93.252 127.058  98.690  1.00  0.00            
ATOM   1709  O   VAL I 141      93.550 125.905  98.374  1.00  0.00            
ATOM   1710  N   SER I 142      93.385 127.502  99.934  1.00  0.00            
ATOM   1711  H   SER I 142      93.077 128.457 100.106  1.00  0.00            
ATOM   1712  CA  SER I 142      93.480 126.643 101.118  1.00  0.00            
ATOM   1713  HA  SER I 142      94.085 125.767 100.896  1.00  0.00            
ATOM   1714  CB  SER I 142      94.194 127.454 102.204  1.00  0.00            
ATOM   1715  HB1 SER I 142      93.690 128.413 102.329  1.00  0.00            
ATOM   1716  HB2 SER I 142      95.215 127.651 101.875  1.00  0.00            
ATOM   1717  OG  SER I 142      94.244 126.783 103.443  1.00  0.00            
ATOM   1718  HG  SER I 142      93.535 127.190 103.987  1.00  0.00            
ATOM   1719  C   SER I 142      92.078 126.140 101.517  1.00  0.00            
ATOM   1720  O   SER I 142      91.085 126.522 100.894  1.00  0.00            
ATOM   1721  N   GLY I 143      91.972 125.241 102.500  1.00  0.00            
ATOM   1722  H   GLY I 143      92.803 124.993 103.020  1.00  0.00            
ATOM   1723  CA  GLY I 143      90.680 124.752 102.997  1.00  0.00            
ATOM   1724  HA1 GLY I 143      89.925 124.923 102.233  1.00  0.00            
ATOM   1725  HA2 GLY I 143      90.396 125.323 103.882  1.00  0.00            
ATOM   1726  C   GLY I 143      90.624 123.264 103.343  1.00  0.00            
ATOM   1727  O   GLY I 143      91.649 122.588 103.440  1.00  0.00            
ATOM   1728  N   THR I 144      89.412 122.726 103.506  1.00  0.00            
ATOM   1729  H   THR I 144      88.607 123.342 103.417  1.00  0.00            
ATOM   1730  CA  THR I 144      89.185 121.343 103.966  1.00  0.00            
ATOM   1731  HA  THR I 144      89.998 120.742 103.579  1.00  0.00            
ATOM   1732  CB  THR I 144      89.290 121.305 105.501  1.00  0.00            
ATOM   1733  HB  THR I 144      90.263 121.712 105.780  1.00  0.00            
ATOM   1734  CG2 THR I 144      88.219 122.120 106.220  1.00  0.00            
ATOM   1735 1HG2 THR I 144      88.468 122.172 107.278  1.00  0.00            
ATOM   1736 2HG2 THR I 144      88.192 123.139 105.833  1.00  0.00            
ATOM   1737 3HG2 THR I 144      87.237 121.663 106.096  1.00  0.00            
ATOM   1738  OG1 THR I 144      89.220 119.992 106.000  1.00  0.00            
ATOM   1739  HG1 THR I 144      89.311 120.070 106.956  1.00  0.00            
ATOM   1740  C   THR I 144      87.879 120.711 103.447  1.00  0.00            
ATOM   1741  O   THR I 144      86.890 121.411 103.208  1.00  0.00            
ATOM   1742  N   GLY I 145      87.853 119.384 103.245  1.00  0.00            
ATOM   1743  H   GLY I 145      88.703 118.858 103.430  1.00  0.00            
ATOM   1744  CA  GLY I 145      86.645 118.648 102.831  1.00  0.00            
ATOM   1745  HA1 GLY I 145      86.244 119.117 101.937  1.00  0.00            
ATOM   1746  HA2 GLY I 145      85.902 118.752 103.623  1.00  0.00            
ATOM   1747  C   GLY I 145      86.820 117.146 102.521  1.00  0.00            
ATOM   1748  O   GLY I 145      87.949 116.656 102.421  1.00  0.00            
ATOM   1749  N   PRO I 146      85.710 116.397 102.339  1.00  0.00            
ATOM   1750  CD  PRO I 146      84.339 116.887 102.441  1.00  0.00            
ATOM   1751  HD1 PRO I 146      84.163 117.733 101.780  1.00  0.00            
ATOM   1752  HD2 PRO I 146      84.126 117.169 103.473  1.00  0.00            
ATOM   1753  CG  PRO I 146      83.444 115.716 102.040  1.00  0.00            
ATOM   1754  HG1 PRO I 146      83.309 115.713 100.957  1.00  0.00            
ATOM   1755  HG2 PRO I 146      82.482 115.744 102.545  1.00  0.00            
ATOM   1756  CB  PRO I 146      84.263 114.501 102.463  1.00  0.00            
ATOM   1757  HB1 PRO I 146      83.961 113.601 101.926  1.00  0.00            
ATOM   1758  HB2 PRO I 146      84.166 114.339 103.534  1.00  0.00            
ATOM   1759  CA  PRO I 146      85.696 114.938 102.148  1.00  0.00            
ATOM   1760  HA  PRO I 146      86.364 114.469 102.871  1.00  0.00            
ATOM   1761  C   PRO I 146      86.134 114.508 100.739  1.00  0.00            
ATOM   1762  O   PRO I 146      85.333 114.251  99.842  1.00  0.00            
ATOM   1763  N   CYS I 147      87.441 114.422 100.530  1.00  0.00            
ATOM   1764  H   CYS I 147      88.059 114.700 101.279  1.00  0.00            
ATOM   1765  CA  CYS I 147      88.023 114.173  99.214  1.00  0.00            
ATOM   1766  HA  CYS I 147      87.422 114.686  98.461  1.00  0.00            
ATOM   1767  CB  CYS I 147      89.397 114.839  99.204  1.00  0.00            
ATOM   1768  HB1 CYS I 147      89.894 114.632  98.261  1.00  0.00            
ATOM   1769  HB2 CYS I 147      90.016 114.440 100.007  1.00  0.00            
ATOM   1770  SG  CYS I 147      89.140 116.638  99.397  1.00  0.00            
ATOM   1771  HG  CYS I 147      88.717 116.616 100.672  1.00  0.00            
ATOM   1772  C   CYS I 147      88.004 112.672  98.851  1.00  0.00            
ATOM   1773  O   CYS I 147      88.925 111.919  99.158  1.00  0.00            
ATOM   1774  N   ALA I 148      86.910 112.234  98.220  1.00  0.00            
ATOM   1775  H   ALA I 148      86.171 112.916  98.098  1.00  0.00            
ATOM   1776  CA  ALA I 148      86.516 110.832  98.031  1.00  0.00            
ATOM   1777  HA  ALA I 148      86.716 110.317  98.972  1.00  0.00            
ATOM   1778  CB  ALA I 148      84.992 110.814  97.828  1.00  0.00            
ATOM   1779  HB1 ALA I 148      84.633 109.784  97.805  1.00  0.00            
ATOM   1780  HB2 ALA I 148      84.497 111.338  98.647  1.00  0.00            
ATOM   1781  HB3 ALA I 148      84.736 111.300  96.885  1.00  0.00            
ATOM   1782  C   ALA I 148      87.285 110.030  96.945  1.00  0.00            
ATOM   1783  O   ALA I 148      86.682 109.333  96.123  1.00  0.00            
ATOM   1784  N   GLY I 149      88.620 110.087  96.919  1.00  0.00            
ATOM   1785  H   GLY I 149      89.101 110.679  97.593  1.00  0.00            
ATOM   1786  CA  GLY I 149      89.427 109.227  96.044  1.00  0.00            
ATOM   1787  HA1 GLY I 149      89.051 109.300  95.026  1.00  0.00            
ATOM   1788  HA2 GLY I 149      89.316 108.197  96.379  1.00  0.00            
ATOM   1789  C   GLY I 149      90.918 109.551  96.013  1.00  0.00            
ATOM   1790  O   GLY I 149      91.342 110.588  96.508  1.00  0.00            
ATOM   1791  N   ASP I 150      91.706 108.662  95.402  1.00  0.00            
ATOM   1792  H   ASP I 150      91.307 107.789  95.073  1.00  0.00            
ATOM   1793  CA  ASP I 150      93.168 108.780  95.281  1.00  0.00            
ATOM   1794  HA  ASP I 150      93.578 108.846  96.290  1.00  0.00            
ATOM   1795  CB  ASP I 150      93.783 107.518  94.618  1.00  0.00            
ATOM   1796  HB1 ASP I 150      94.150 106.875  95.420  1.00  0.00            
ATOM   1797  HB2 ASP I 150      94.653 107.802  94.025  1.00  0.00            
ATOM   1798  CG  ASP I 150      92.832 106.669  93.759  1.00  0.00            
ATOM   1799  OD1 ASP I 150      91.905 106.058  94.342  1.00  0.00            
ATOM   1800  OD2 ASP I 150      92.992 106.593  92.519  1.00  0.00            
ATOM   1801  C   ASP I 150      93.634 110.066  94.571  1.00  0.00            
ATOM   1802  O   ASP I 150      94.702 110.580  94.898  1.00  0.00            
ATOM   1803  N   PHE I 151      92.836 110.615  93.647  1.00  0.00            
ATOM   1804  H   PHE I 151      91.960 110.158  93.439  1.00  0.00            
ATOM   1805  CA  PHE I 151      93.127 111.879  92.964  1.00  0.00            
ATOM   1806  HA  PHE I 151      93.749 112.494  93.617  1.00  0.00            
ATOM   1807  CB  PHE I 151      93.914 111.593  91.672  1.00  0.00            
ATOM   1808  HB1 PHE I 151      94.071 112.533  91.151  1.00  0.00            
ATOM   1809  HB2 PHE I 151      93.309 110.962  91.025  1.00  0.00            
ATOM   1810  CG  PHE I 151      95.263 110.924  91.869  1.00  0.00            
ATOM   1811  CD1 PHE I 151      95.388 109.531  91.702  1.00  0.00            
ATOM   1812  HD1 PHE I 151      94.526 108.936  91.427  1.00  0.00            
ATOM   1813  CE1 PHE I 151      96.620 108.898  91.946  1.00  0.00            
ATOM   1814  HE1 PHE I 151      96.693 107.824  91.857  1.00  0.00            
ATOM   1815  CZ  PHE I 151      97.737 109.657  92.340  1.00  0.00            
ATOM   1816  HZ  PHE I 151      98.677 109.169  92.551  1.00  0.00            
ATOM   1817  CE2 PHE I 151      97.620 111.050  92.497  1.00  0.00            
ATOM   1818  HE2 PHE I 151      98.470 111.631  92.830  1.00  0.00            
ATOM   1819  CD2 PHE I 151      96.383 111.680  92.270  1.00  0.00            
ATOM   1820  HD2 PHE I 151      96.285 112.743  92.438  1.00  0.00            
ATOM   1821  C   PHE I 151      91.850 112.684  92.656  1.00  0.00            
ATOM   1822  O   PHE I 151      90.742 112.140  92.631  1.00  0.00            
ATOM   1823  N   ALA I 152      92.013 113.981  92.367  1.00  0.00            
ATOM   1824  H   ALA I 152      92.944 114.367  92.409  1.00  0.00            
ATOM   1825  CA  ALA I 152      90.955 114.849  91.846  1.00  0.00            
ATOM   1826  HA  ALA I 152      90.013 114.316  91.906  1.00  0.00            
ATOM   1827  CB  ALA I 152      90.813 116.099  92.711  1.00  0.00            
ATOM   1828  HB1 ALA I 152      90.065 116.766  92.280  1.00  0.00            
ATOM   1829  HB2 ALA I 152      90.482 115.808  93.699  1.00  0.00            
ATOM   1830  HB3 ALA I 152      91.765 116.615  92.795  1.00  0.00            
ATOM   1831  C   ALA I 152      91.153 115.187  90.366  1.00  0.00            
ATOM   1832  O   ALA I 152      92.262 115.489  89.925  1.00  0.00            
ATOM   1833  N   PHE I 153      90.048 115.145  89.623  1.00  0.00            
ATOM   1834  H   PHE I 153      89.172 114.979  90.108  1.00  0.00            
ATOM   1835  CA  PHE I 153      89.971 115.188  88.166  1.00  0.00            
ATOM   1836  HA  PHE I 153      90.969 115.327  87.753  1.00  0.00            
ATOM   1837  CB  PHE I 153      89.404 113.855  87.648  1.00  0.00            
ATOM   1838  HB1 PHE I 153      89.232 113.940  86.574  1.00  0.00            
ATOM   1839  HB2 PHE I 153      88.432 113.679  88.114  1.00  0.00            
ATOM   1840  CG  PHE I 153      90.286 112.647  87.892  1.00  0.00            
ATOM   1841  CD1 PHE I 153      90.288 112.016  89.150  1.00  0.00            
ATOM   1842  HD1 PHE I 153      89.654 112.379  89.947  1.00  0.00            
ATOM   1843  CE1 PHE I 153      91.137 110.924  89.385  1.00  0.00            
ATOM   1844  HE1 PHE I 153      91.151 110.452  90.359  1.00  0.00            
ATOM   1845  CZ  PHE I 153      91.984 110.460  88.367  1.00  0.00            
ATOM   1846  HZ  PHE I 153      92.665 109.649  88.572  1.00  0.00            
ATOM   1847  CE2 PHE I 153      91.950 111.053  87.093  1.00  0.00            
ATOM   1848  HE2 PHE I 153      92.595 110.682  86.310  1.00  0.00            
ATOM   1849  CD2 PHE I 153      91.106 112.153  86.859  1.00  0.00            
ATOM   1850  HD2 PHE I 153      91.102 112.636  85.893  1.00  0.00            
ATOM   1851  C   PHE I 153      89.084 116.338  87.683  1.00  0.00            
ATOM   1852  O   PHE I 153      88.219 116.833  88.411  1.00  0.00            
ATOM   1853  N   HIS I 154      89.255 116.720  86.418  1.00  0.00            
ATOM   1854  H   HIS I 154      89.972 116.266  85.870  1.00  0.00            
ATOM   1855  CA  HIS I 154      88.331 117.613  85.719  1.00  0.00            
ATOM   1856  HA  HIS I 154      87.976 118.377  86.412  1.00  0.00            
ATOM   1857  CB  HIS I 154      89.081 118.312  84.583  1.00  0.00            
ATOM   1858  HB1 HIS I 154      89.173 117.639  83.731  1.00  0.00            
ATOM   1859  HB2 HIS I 154      90.083 118.588  84.914  1.00  0.00            
ATOM   1860  CG  HIS I 154      88.368 119.558  84.161  1.00  0.00            
ATOM   1861  ND1 HIS I 154      87.125 119.598  83.531  1.00  0.00            
ATOM   1862  CE1 HIS I 154      86.806 120.905  83.464  1.00  0.00            
ATOM   1863  HE1 HIS I 154      85.900 121.303  83.027  1.00  0.00            
ATOM   1864  NE2 HIS I 154      87.762 121.655  84.037  1.00  0.00            
ATOM   1865  HE2 HIS I 154      87.717 122.667  84.198  1.00  0.00            
ATOM   1866  CD2 HIS I 154      88.757 120.822  84.484  1.00  0.00            
ATOM   1867  HD2 HIS I 154      89.642 121.108  85.037  1.00  0.00            
ATOM   1868  C   HIS I 154      87.122 116.818  85.203  1.00  0.00            
ATOM   1869  O   HIS I 154      87.305 115.812  84.514  1.00  0.00            
ATOM   1870  N   LYS I 155      85.887 117.221  85.540  1.00  0.00            
ATOM   1871  H   LYS I 155      85.765 118.102  86.032  1.00  0.00            
ATOM   1872  CA  LYS I 155      84.688 116.399  85.260  1.00  0.00            
ATOM   1873  HA  LYS I 155      84.956 115.353  85.408  1.00  0.00            
ATOM   1874  CB  LYS I 155      83.549 116.725  86.245  1.00  0.00            
ATOM   1875  HB1 LYS I 155      82.679 116.119  85.986  1.00  0.00            
ATOM   1876  HB2 LYS I 155      83.272 117.775  86.143  1.00  0.00            
ATOM   1877  CG  LYS I 155      83.950 116.408  87.697  1.00  0.00            
ATOM   1878  HG1 LYS I 155      84.792 117.037  87.984  1.00  0.00            
ATOM   1879  HG2 LYS I 155      84.279 115.369  87.750  1.00  0.00            
ATOM   1880  CD  LYS I 155      82.825 116.603  88.727  1.00  0.00            
ATOM   1881  HD1 LYS I 155      83.233 116.349  89.707  1.00  0.00            
ATOM   1882  HD2 LYS I 155      82.003 115.919  88.511  1.00  0.00            
ATOM   1883  CE  LYS I 155      82.299 118.045  88.743  1.00  0.00            
ATOM   1884  HE1 LYS I 155      81.466 118.139  88.042  1.00  0.00            
ATOM   1885  HE2 LYS I 155      83.099 118.701  88.393  1.00  0.00            
ATOM   1886  NZ  LYS I 155      81.898 118.484  90.102  1.00  0.00            
ATOM   1887  HZ1 LYS I 155      81.566 119.447  90.059  1.00  0.00            
ATOM   1888  HZ2 LYS I 155      81.186 117.903  90.515  1.00  0.00            
ATOM   1889  HZ3 LYS I 155      82.724 118.504  90.704  1.00  0.00            
ATOM   1890  C   LYS I 155      84.216 116.467  83.804  1.00  0.00            
ATOM   1891  O   LYS I 155      83.451 115.605  83.384  1.00  0.00            
ATOM   1892  N   GLU I 156      84.699 117.436  83.029  1.00  0.00            
ATOM   1893  H   GLU I 156      85.308 118.127  83.449  1.00  0.00            
ATOM   1894  CA  GLU I 156      84.347 117.618  81.610  1.00  0.00            
ATOM   1895  HA  GLU I 156      83.354 117.204  81.426  1.00  0.00            
ATOM   1896  CB  GLU I 156      84.291 119.121  81.291  1.00  0.00            
ATOM   1897  HB1 GLU I 156      84.030 119.255  80.240  1.00  0.00            
ATOM   1898  HB2 GLU I 156      85.283 119.542  81.452  1.00  0.00            
ATOM   1899  CG  GLU I 156      83.251 119.861  82.154  1.00  0.00            
ATOM   1900  HG1 GLU I 156      83.424 119.640  83.209  1.00  0.00            
ATOM   1901  HG2 GLU I 156      82.258 119.485  81.894  1.00  0.00            
ATOM   1902  CD  GLU I 156      83.281 121.387  81.997  1.00  0.00            
ATOM   1903  OE1 GLU I 156      84.277 121.917  81.454  1.00  0.00            
ATOM   1904  OE2 GLU I 156      82.340 122.024  82.518  1.00  0.00            
ATOM   1905  C   GLU I 156      85.314 116.887  80.660  1.00  0.00            
ATOM   1906  O   GLU I 156      85.085 116.830  79.454  1.00  0.00            
ATOM   1907  N   GLY I 157      86.408 116.317  81.184  1.00  0.00            
ATOM   1908  H   GLY I 157      86.530 116.361  82.188  1.00  0.00            
ATOM   1909  CA  GLY I 157      87.480 115.722  80.377  1.00  0.00            
ATOM   1910  HA1 GLY I 157      87.044 115.172  79.543  1.00  0.00            
ATOM   1911  HA2 GLY I 157      88.037 115.025  81.001  1.00  0.00            
ATOM   1912  C   GLY I 157      88.481 116.737  79.806  1.00  0.00            
ATOM   1913  O   GLY I 157      89.323 116.362  78.987  1.00  0.00            
ATOM   1914  N   ALA I 158      88.411 117.999  80.244  1.00  0.00            
ATOM   1915  H   ALA I 158      87.678 118.233  80.896  1.00  0.00            
ATOM   1916  CA  ALA I 158      89.463 118.992  80.044  1.00  0.00            
ATOM   1917  HA  ALA I 158      89.810 118.932  79.012  1.00  0.00            
ATOM   1918  CB  ALA I 158      88.852 120.385  80.255  1.00  0.00            
ATOM   1919  HB1 ALA I 158      89.573 121.158  79.990  1.00  0.00            
ATOM   1920  HB2 ALA I 158      87.968 120.505  79.627  1.00  0.00            
ATOM   1921  HB3 ALA I 158      88.567 120.513  81.298  1.00  0.00            
ATOM   1922  C   ALA I 158      90.678 118.713  80.959  1.00  0.00            
ATOM   1923  O   ALA I 158      90.738 117.704  81.666  1.00  0.00            
ATOM   1924  N   PHE I 159      91.677 119.595  80.926  1.00  0.00            
ATOM   1925  H   PHE I 159      91.576 120.429  80.355  1.00  0.00            
ATOM   1926  CA  PHE I 159      92.965 119.397  81.587  1.00  0.00            
ATOM   1927  HA  PHE I 159      92.911 118.518  82.228  1.00  0.00            
ATOM   1928  CB  PHE I 159      94.054 119.161  80.531  1.00  0.00            
ATOM   1929  HB1 PHE I 159      95.003 119.063  81.054  1.00  0.00            
ATOM   1930  HB2 PHE I 159      94.120 120.050  79.902  1.00  0.00            
ATOM   1931  CG  PHE I 159      93.875 117.951  79.631  1.00  0.00            
ATOM   1932  CD1 PHE I 159      93.031 118.026  78.507  1.00  0.00            
ATOM   1933  HD1 PHE I 159      92.486 118.937  78.305  1.00  0.00            
ATOM   1934  CE1 PHE I 159      92.858 116.905  77.676  1.00  0.00            
ATOM   1935  HE1 PHE I 159      92.167 116.956  76.846  1.00  0.00            
ATOM   1936  CZ  PHE I 159      93.544 115.710  77.954  1.00  0.00            
ATOM   1937  HZ  PHE I 159      93.386 114.843  77.331  1.00  0.00            
ATOM   1938  CE2 PHE I 159      94.404 115.636  79.064  1.00  0.00            
ATOM   1939  HE2 PHE I 159      94.918 114.715  79.295  1.00  0.00            
ATOM   1940  CD2 PHE I 159      94.567 116.755  79.901  1.00  0.00            
ATOM   1941  HD2 PHE I 159      95.213 116.689  80.761  1.00  0.00            
ATOM   1942  C   PHE I 159      93.364 120.590  82.460  1.00  0.00            
ATOM   1943  O   PHE I 159      93.136 121.745  82.109  1.00  0.00            
ATOM   1944  N   PHE I 160      94.071 120.314  83.552  1.00  0.00            
ATOM   1945  H   PHE I 160      94.218 119.339  83.788  1.00  0.00            
ATOM   1946  CA  PHE I 160      94.759 121.323  84.354  1.00  0.00            
ATOM   1947  HA  PHE I 160      94.140 122.219  84.401  1.00  0.00            
ATOM   1948  CB  PHE I 160      94.935 120.797  85.782  1.00  0.00            
ATOM   1949  HB1 PHE I 160      95.327 121.598  86.409  1.00  0.00            
ATOM   1950  HB2 PHE I 160      95.669 119.991  85.782  1.00  0.00            
ATOM   1951  CG  PHE I 160      93.645 120.282  86.393  1.00  0.00            
ATOM   1952  CD1 PHE I 160      93.419 118.898  86.510  1.00  0.00            
ATOM   1953  HD1 PHE I 160      94.163 118.203  86.159  1.00  0.00            
ATOM   1954  CE1 PHE I 160      92.226 118.421  87.081  1.00  0.00            
ATOM   1955  HE1 PHE I 160      92.063 117.359  87.183  1.00  0.00            
ATOM   1956  CZ  PHE I 160      91.256 119.330  87.540  1.00  0.00            
ATOM   1957  HZ  PHE I 160      90.345 118.976  88.003  1.00  0.00            
ATOM   1958  CE2 PHE I 160      91.476 120.711  87.408  1.00  0.00            
ATOM   1959  HE2 PHE I 160      90.740 121.412  87.769  1.00  0.00            
ATOM   1960  CD2 PHE I 160      92.659 121.187  86.822  1.00  0.00            
ATOM   1961  HD2 PHE I 160      92.810 122.250  86.715  1.00  0.00            
ATOM   1962  C   PHE I 160      96.094 121.673  83.683  1.00  0.00            
ATOM   1963  O   PHE I 160      96.965 120.808  83.534  1.00  0.00            
ATOM   1964  N   LEU I 161      96.252 122.911  83.217  1.00  0.00            
ATOM   1965  H   LEU I 161      95.524 123.591  83.419  1.00  0.00            
ATOM   1966  CA  LEU I 161      97.433 123.355  82.481  1.00  0.00            
ATOM   1967  HA  LEU I 161      97.858 122.495  81.966  1.00  0.00            
ATOM   1968  CB  LEU I 161      97.082 124.399  81.404  1.00  0.00            
ATOM   1969  HB1 LEU I 161      98.009 124.635  80.883  1.00  0.00            
ATOM   1970  HB2 LEU I 161      96.748 125.311  81.896  1.00  0.00            
ATOM   1971  CG  LEU I 161      96.023 124.017  80.351  1.00  0.00            
ATOM   1972  HG  LEU I 161      95.030 124.129  80.782  1.00  0.00            
ATOM   1973  CD1 LEU I 161      96.165 124.935  79.137  1.00  0.00            
ATOM   1974 1HD1 LEU I 161      95.406 124.697  78.395  1.00  0.00            
ATOM   1975 2HD1 LEU I 161      96.023 125.969  79.448  1.00  0.00            
ATOM   1976 3HD1 LEU I 161      97.150 124.831  78.685  1.00  0.00            
ATOM   1977  CD2 LEU I 161      96.175 122.591  79.828  1.00  0.00            
ATOM   1978 1HD2 LEU I 161      95.460 122.418  79.023  1.00  0.00            
ATOM   1979 2HD2 LEU I 161      97.186 122.457  79.457  1.00  0.00            
ATOM   1980 3HD2 LEU I 161      95.959 121.885  80.628  1.00  0.00            
ATOM   1981  C   LEU I 161      98.512 123.893  83.423  1.00  0.00            
ATOM   1982  O   LEU I 161      98.259 124.742  84.273  1.00  0.00            
ATOM   1983  N   TYR I 162      99.744 123.457  83.185  1.00  0.00            
ATOM   1984  H   TYR I 162      99.848 122.761  82.455  1.00  0.00            
ATOM   1985  CA  TYR I 162     100.981 123.905  83.822  1.00  0.00            
ATOM   1986  HA  TYR I 162     100.801 124.816  84.394  1.00  0.00            
ATOM   1987  CB  TYR I 162     101.464 122.792  84.768  1.00  0.00            
ATOM   1988  HB1 TYR I 162     102.374 123.152  85.244  1.00  0.00            
ATOM   1989  HB2 TYR I 162     101.714 121.918  84.166  1.00  0.00            
ATOM   1990  CG  TYR I 162     100.538 122.323  85.880  1.00  0.00            
ATOM   1991  CD1 TYR I 162      99.613 121.276  85.679  1.00  0.00            
ATOM   1992  HD1 TYR I 162      99.484 120.845  84.696  1.00  0.00            
ATOM   1993  CE1 TYR I 162      98.833 120.803  86.759  1.00  0.00            
ATOM   1994  HE1 TYR I 162      98.106 120.017  86.615  1.00  0.00            
ATOM   1995  CZ  TYR I 162      98.965 121.383  88.040  1.00  0.00            
ATOM   1996  OH  TYR I 162      98.202 120.959  89.082  1.00  0.00            
ATOM   1997  HH  TYR I 162      98.331 121.515  89.855  1.00  0.00            
ATOM   1998  CE2 TYR I 162      99.884 122.434  88.232  1.00  0.00            
ATOM   1999  HE2 TYR I 162      99.957 122.926  89.187  1.00  0.00            
ATOM   2000  CD2 TYR I 162     100.671 122.885  87.160  1.00  0.00            
ATOM   2001  HD2 TYR I 162     101.356 123.695  87.324  1.00  0.00            
ATOM   2002  C   TYR I 162     102.027 124.181  82.713  1.00  0.00            
ATOM   2003  O   TYR I 162     101.863 123.682  81.606  1.00  0.00            
ATOM   2004  N   ASP I 163     103.137 124.895  82.968  1.00  0.00            
ATOM   2005  H   ASP I 163     103.233 125.315  83.888  1.00  0.00            
ATOM   2006  CA  ASP I 163     104.217 125.205  81.989  1.00  0.00            
ATOM   2007  HA  ASP I 163     103.910 126.081  81.418  1.00  0.00            
ATOM   2008  CB  ASP I 163     105.470 125.620  82.795  1.00  0.00            
ATOM   2009  HB1 ASP I 163     105.589 124.958  83.645  1.00  0.00            
ATOM   2010  HB2 ASP I 163     105.301 126.618  83.196  1.00  0.00            
ATOM   2011  CG  ASP I 163     106.782 125.657  82.006  1.00  0.00            
ATOM   2012  OD1 ASP I 163     106.849 126.404  81.010  1.00  0.00            
ATOM   2013  OD2 ASP I 163     107.759 124.966  82.401  1.00  0.00            
ATOM   2014  C   ASP I 163     104.522 124.100  80.934  1.00  0.00            
ATOM   2015  O   ASP I 163     105.304 123.182  81.174  1.00  0.00            
ATOM   2016  N   ARG I 164     103.917 124.212  79.739  1.00  0.00            
ATOM   2017  H   ARG I 164     103.215 124.936  79.671  1.00  0.00            
ATOM   2018  CA  ARG I 164     104.002 123.259  78.607  1.00  0.00            
ATOM   2019  HA  ARG I 164     103.371 123.661  77.822  1.00  0.00            
ATOM   2020  CB  ARG I 164     105.432 123.229  78.018  1.00  0.00            
ATOM   2021  HB1 ARG I 164     105.553 122.360  77.378  1.00  0.00            
ATOM   2022  HB2 ARG I 164     106.168 123.105  78.812  1.00  0.00            
ATOM   2023  CG  ARG I 164     105.745 124.472  77.167  1.00  0.00            
ATOM   2024  HG1 ARG I 164     104.835 125.038  76.966  1.00  0.00            
ATOM   2025  HG2 ARG I 164     106.151 124.148  76.209  1.00  0.00            
ATOM   2026  CD  ARG I 164     106.760 125.390  77.848  1.00  0.00            
ATOM   2027  HD1 ARG I 164     106.436 125.550  78.873  1.00  0.00            
ATOM   2028  HD2 ARG I 164     106.765 126.351  77.329  1.00  0.00            
ATOM   2029  NE  ARG I 164     108.115 124.809  77.799  1.00  0.00            
ATOM   2030  HE  ARG I 164     108.268 124.137  77.068  1.00  0.00            
ATOM   2031  CZ  ARG I 164     109.150 125.151  78.542  1.00  0.00            
ATOM   2032  NH1 ARG I 164     110.326 124.655  78.279  1.00  0.00            
ATOM   2033 1HH1 ARG I 164     110.431 124.031  77.500  1.00  0.00            
ATOM   2034 2HH1 ARG I 164     111.115 124.963  78.811  1.00  0.00            
ATOM   2035  NH2 ARG I 164     109.072 125.974  79.544  1.00  0.00            
ATOM   2036 1HH2 ARG I 164     108.140 126.226  79.900  1.00  0.00            
ATOM   2037 2HH2 ARG I 164     109.853 126.215  80.111  1.00  0.00            
ATOM   2038  C   ARG I 164     103.375 121.864  78.790  1.00  0.00            
ATOM   2039  O   ARG I 164     103.627 120.992  77.961  1.00  0.00            
ATOM   2040  N   LEU I 165     102.534 121.615  79.798  1.00  0.00            
ATOM   2041  H   LEU I 165     102.277 122.385  80.410  1.00  0.00            
ATOM   2042  CA  LEU I 165     101.898 120.304  80.027  1.00  0.00            
ATOM   2043  HA  LEU I 165     101.758 119.819  79.062  1.00  0.00            
ATOM   2044  CB  LEU I 165     102.850 119.448  80.883  1.00  0.00            
ATOM   2045  HB1 LEU I 165     102.286 118.890  81.631  1.00  0.00            
ATOM   2046  HB2 LEU I 165     103.521 120.110  81.427  1.00  0.00            
ATOM   2047  CG  LEU I 165     103.666 118.465  80.024  1.00  0.00            
ATOM   2048  HG  LEU I 165     103.870 118.878  79.048  1.00  0.00            
ATOM   2049  CD1 LEU I 165     104.997 118.168  80.666  1.00  0.00            
ATOM   2050 1HD1 LEU I 165     105.498 117.364  80.128  1.00  0.00            
ATOM   2051 2HD1 LEU I 165     105.616 119.059  80.613  1.00  0.00            
ATOM   2052 3HD1 LEU I 165     104.806 117.868  81.691  1.00  0.00            
ATOM   2053  CD2 LEU I 165     102.937 117.145  79.852  1.00  0.00            
ATOM   2054 1HD2 LEU I 165     103.445 116.536  79.108  1.00  0.00            
ATOM   2055 2HD2 LEU I 165     102.914 116.617  80.802  1.00  0.00            
ATOM   2056 3HD2 LEU I 165     101.922 117.344  79.540  1.00  0.00            
ATOM   2057  C   LEU I 165     100.497 120.377  80.657  1.00  0.00            
ATOM   2058  O   LEU I 165     100.271 121.114  81.610  1.00  0.00            
ATOM   2059  N   ALA I 166      99.587 119.550  80.140  1.00  0.00            
ATOM   2060  H   ALA I 166      99.863 118.989  79.343  1.00  0.00            
ATOM   2061  CA  ALA I 166      98.164 119.496  80.475  1.00  0.00            
ATOM   2062  HA  ALA I 166      97.895 120.339  81.114  1.00  0.00            
ATOM   2063  CB  ALA I 166      97.426 119.625  79.141  1.00  0.00            
ATOM   2064  HB1 ALA I 166      96.361 119.748  79.305  1.00  0.00            
ATOM   2065  HB2 ALA I 166      97.798 120.491  78.596  1.00  0.00            
ATOM   2066  HB3 ALA I 166      97.584 118.733  78.534  1.00  0.00            
ATOM   2067  C   ALA I 166      97.798 118.181  81.192  1.00  0.00            
ATOM   2068  O   ALA I 166      97.984 117.108  80.618  1.00  0.00            
ATOM   2069  N   SER I 167      97.311 118.243  82.432  1.00  0.00            
ATOM   2070  H   SER I 167      97.134 119.164  82.825  1.00  0.00            
ATOM   2071  CA  SER I 167      97.092 117.092  83.327  1.00  0.00            
ATOM   2072  HA  SER I 167      97.634 116.224  82.956  1.00  0.00            
ATOM   2073  CB  SER I 167      97.633 117.435  84.719  1.00  0.00            
ATOM   2074  HB1 SER I 167      97.020 118.223  85.160  1.00  0.00            
ATOM   2075  HB2 SER I 167      98.661 117.793  84.646  1.00  0.00            
ATOM   2076  OG  SER I 167      97.598 116.293  85.545  1.00  0.00            
ATOM   2077  HG  SER I 167      97.365 116.606  86.448  1.00  0.00            
ATOM   2078  C   SER I 167      95.623 116.702  83.462  1.00  0.00            
ATOM   2079  O   SER I 167      94.769 117.576  83.555  1.00  0.00            
ATOM   2080  N   THR I 168      95.316 115.405  83.563  1.00  0.00            
ATOM   2081  H   THR I 168      96.047 114.707  83.463  1.00  0.00            
ATOM   2082  CA  THR I 168      93.971 114.945  83.967  1.00  0.00            
ATOM   2083  HA  THR I 168      93.222 115.512  83.412  1.00  0.00            
ATOM   2084  CB  THR I 168      93.763 113.452  83.654  1.00  0.00            
ATOM   2085  HB  THR I 168      92.761 113.165  83.973  1.00  0.00            
ATOM   2086  CG2 THR I 168      93.877 113.148  82.160  1.00  0.00            
ATOM   2087 1HG2 THR I 168      93.664 112.094  81.991  1.00  0.00            
ATOM   2088 2HG2 THR I 168      93.151 113.751  81.612  1.00  0.00            
ATOM   2089 3HG2 THR I 168      94.877 113.377  81.799  1.00  0.00            
ATOM   2090  OG1 THR I 168      94.699 112.643  84.345  1.00  0.00            
ATOM   2091  HG1 THR I 168      94.378 112.578  85.252  1.00  0.00            
ATOM   2092  C   THR I 168      93.679 115.168  85.456  1.00  0.00            
ATOM   2093  O   THR I 168      92.538 114.993  85.874  1.00  0.00            
ATOM   2094  N   VAL I 169      94.704 115.489  86.257  1.00  0.00            
ATOM   2095  H   VAL I 169      95.603 115.645  85.821  1.00  0.00            
ATOM   2096  CA  VAL I 169      94.671 115.540  87.731  1.00  0.00            
ATOM   2097  HA  VAL I 169      93.635 115.622  88.044  1.00  0.00            
ATOM   2098  CB  VAL I 169      95.254 114.231  88.306  1.00  0.00            
ATOM   2099  HB  VAL I 169      96.117 113.950  87.700  1.00  0.00            
ATOM   2100  CG1 VAL I 169      95.733 114.294  89.759  1.00  0.00            
ATOM   2101 1HG1 VAL I 169      96.079 113.313  90.075  1.00  0.00            
ATOM   2102 2HG1 VAL I 169      96.578 114.978  89.852  1.00  0.00            
ATOM   2103 3HG1 VAL I 169      94.926 114.624  90.414  1.00  0.00            
ATOM   2104  CG2 VAL I 169      94.204 113.119  88.198  1.00  0.00            
ATOM   2105 1HG2 VAL I 169      94.558 112.195  88.651  1.00  0.00            
ATOM   2106 2HG2 VAL I 169      93.292 113.414  88.715  1.00  0.00            
ATOM   2107 3HG2 VAL I 169      93.970 112.930  87.155  1.00  0.00            
ATOM   2108  C   VAL I 169      95.399 116.767  88.289  1.00  0.00            
ATOM   2109  O   VAL I 169      96.397 117.212  87.716  1.00  0.00            
ATOM   2110  N   ILE I 170      94.902 117.284  89.414  1.00  0.00            
ATOM   2111  H   ILE I 170      94.090 116.827  89.813  1.00  0.00            
ATOM   2112  CA  ILE I 170      95.465 118.422  90.161  1.00  0.00            
ATOM   2113  HA  ILE I 170      96.009 119.036  89.442  1.00  0.00            
ATOM   2114  CB  ILE I 170      94.365 119.303  90.818  1.00  0.00            
ATOM   2115  HB  ILE I 170      94.641 119.478  91.859  1.00  0.00            
ATOM   2116  CG2 ILE I 170      94.377 120.670  90.130  1.00  0.00            
ATOM   2117 1HG2 ILE I 170      93.686 121.341  90.631  1.00  0.00            
ATOM   2118 2HG2 ILE I 170      95.372 121.113  90.173  1.00  0.00            
ATOM   2119 3HG2 ILE I 170      94.075 120.567  89.091  1.00  0.00            
ATOM   2120  CG1 ILE I 170      92.950 118.678  90.835  1.00  0.00            
ATOM   2121 1HG1 ILE I 170      93.023 117.707  91.320  1.00  0.00            
ATOM   2122 2HG1 ILE I 170      92.606 118.524  89.815  1.00  0.00            
ATOM   2123  CD  ILE I 170      91.882 119.493  91.576  1.00  0.00            
ATOM   2124  HD1 ILE I 170      90.947 118.934  91.587  1.00  0.00            
ATOM   2125  HD2 ILE I 170      92.199 119.675  92.602  1.00  0.00            
ATOM   2126  HD3 ILE I 170      91.699 120.441  91.070  1.00  0.00            
ATOM   2127  C   ILE I 170      96.498 117.993  91.215  1.00  0.00            
ATOM   2128  O   ILE I 170      96.437 116.892  91.757  1.00  0.00            
ATOM   2129  N   TYR I 171      97.416 118.908  91.536  1.00  0.00            
ATOM   2130  H   TYR I 171      97.366 119.797  91.065  1.00  0.00            
ATOM   2131  CA  TYR I 171      98.536 118.724  92.471  1.00  0.00            
ATOM   2132  HA  TYR I 171      98.389 117.810  93.049  1.00  0.00            
ATOM   2133  CB  TYR I 171      99.829 118.588  91.653  1.00  0.00            
ATOM   2134  HB1 TYR I 171     100.683 118.580  92.326  1.00  0.00            
ATOM   2135  HB2 TYR I 171      99.937 119.461  91.009  1.00  0.00            
ATOM   2136  CG  TYR I 171      99.871 117.331  90.808  1.00  0.00            
ATOM   2137  CD1 TYR I 171      99.748 117.402  89.405  1.00  0.00            
ATOM   2138  HD1 TYR I 171      99.638 118.362  88.920  1.00  0.00            
ATOM   2139  CE1 TYR I 171      99.724 116.217  88.642  1.00  0.00            
ATOM   2140  HE1 TYR I 171      99.611 116.255  87.570  1.00  0.00            
ATOM   2141  CZ  TYR I 171      99.808 114.967  89.289  1.00  0.00            
ATOM   2142  OH  TYR I 171      99.759 113.817  88.572  1.00  0.00            
ATOM   2143  HH  TYR I 171      99.777 113.065  89.166  1.00  0.00            
ATOM   2144  CE2 TYR I 171      99.933 114.897  90.690  1.00  0.00            
ATOM   2145  HE2 TYR I 171      99.980 113.941  91.190  1.00  0.00            
ATOM   2146  CD2 TYR I 171      99.969 116.080  91.445  1.00  0.00            
ATOM   2147  HD2 TYR I 171     100.037 116.027  92.523  1.00  0.00            
ATOM   2148  C   TYR I 171      98.637 119.896  93.457  1.00  0.00            
ATOM   2149  O   TYR I 171      98.411 121.044  93.062  1.00  0.00            
ATOM   2150  N   ARG I 172      98.976 119.628  94.729  1.00  0.00            
ATOM   2151  H   ARG I 172      99.188 118.664  94.978  1.00  0.00            
ATOM   2152  CA  ARG I 172      99.006 120.659  95.789  1.00  0.00            
ATOM   2153  HA  ARG I 172      98.050 121.184  95.755  1.00  0.00            
ATOM   2154  CB  ARG I 172      99.160 120.017  97.182  1.00  0.00            
ATOM   2155  HB1 ARG I 172     100.218 119.988  97.436  1.00  0.00            
ATOM   2156  HB2 ARG I 172      98.763 119.003  97.175  1.00  0.00            
ATOM   2157  CG  ARG I 172      98.442 120.804  98.285  1.00  0.00            
ATOM   2158  HG1 ARG I 172      97.370 120.613  98.233  1.00  0.00            
ATOM   2159  HG2 ARG I 172      98.621 121.855  98.108  1.00  0.00            
ATOM   2160  CD  ARG I 172      98.949 120.519  99.703  1.00  0.00            
ATOM   2161  HD1 ARG I 172      98.236 120.914 100.429  1.00  0.00            
ATOM   2162  HD2 ARG I 172      99.890 121.059  99.829  1.00  0.00            
ATOM   2163  NE  ARG I 172      99.171 119.085  99.935  1.00  0.00            
ATOM   2164  HE  ARG I 172      98.577 118.433  99.436  1.00  0.00            
ATOM   2165  CZ  ARG I 172     100.139 118.567 100.659  1.00  0.00            
ATOM   2166  NH1 ARG I 172     100.852 119.276 101.477  1.00  0.00            
ATOM   2167 1HH1 ARG I 172     100.429 120.124 101.827  1.00  0.00            
ATOM   2168 2HH1 ARG I 172     101.498 118.787 102.083  1.00  0.00            
ATOM   2169  NH2 ARG I 172     100.390 117.294 100.597  1.00  0.00            
ATOM   2170 1HH2 ARG I 172      99.714 116.709 100.133  1.00  0.00            
ATOM   2171 2HH2 ARG I 172     101.077 116.923 101.239  1.00  0.00            
ATOM   2172  C   ARG I 172     100.108 121.706  95.564  1.00  0.00            
ATOM   2173  O   ARG I 172     101.177 121.390  95.044  1.00  0.00            
ATOM   2174  N   GLY I 173      99.863 122.945  95.985  1.00  0.00            
ATOM   2175  H   GLY I 173      98.956 123.111  96.412  1.00  0.00            
ATOM   2176  CA  GLY I 173     100.848 124.030  96.093  1.00  0.00            
ATOM   2177  HA1 GLY I 173     101.704 123.665  96.661  1.00  0.00            
ATOM   2178  HA2 GLY I 173     100.395 124.840  96.663  1.00  0.00            
ATOM   2179  C   GLY I 173     101.370 124.626  94.777  1.00  0.00            
ATOM   2180  O   GLY I 173     101.985 125.695  94.791  1.00  0.00            
ATOM   2181  N   THR I 174     101.102 124.000  93.627  1.00  0.00            
ATOM   2182  H   THR I 174     100.580 123.135  93.686  1.00  0.00            
ATOM   2183  CA  THR I 174     101.547 124.439  92.291  1.00  0.00            
ATOM   2184  HA  THR I 174     102.304 125.211  92.421  1.00  0.00            
ATOM   2185  CB  THR I 174     102.256 123.287  91.561  1.00  0.00            
ATOM   2186  HB  THR I 174     103.167 123.052  92.113  1.00  0.00            
ATOM   2187  CG2 THR I 174     101.442 121.995  91.460  1.00  0.00            
ATOM   2188 1HG2 THR I 174     101.871 121.328  90.712  1.00  0.00            
ATOM   2189 2HG2 THR I 174     101.459 121.482  92.421  1.00  0.00            
ATOM   2190 3HG2 THR I 174     100.404 122.210  91.214  1.00  0.00            
ATOM   2191  OG1 THR I 174     102.645 123.673  90.263  1.00  0.00            
ATOM   2192  HG1 THR I 174     103.077 122.904  89.880  1.00  0.00            
ATOM   2193  C   THR I 174     100.407 125.081  91.483  1.00  0.00            
ATOM   2194  O   THR I 174      99.248 124.690  91.607  1.00  0.00            
ATOM   2195  N   THR I 175     100.711 126.118  90.691  1.00  0.00            
ATOM   2196  H   THR I 175     101.681 126.341  90.533  1.00  0.00            
ATOM   2197  CA  THR I 175      99.703 126.922  89.968  1.00  0.00            
ATOM   2198  HA  THR I 175      98.837 127.045  90.616  1.00  0.00            
ATOM   2199  CB  THR I 175     100.217 128.327  89.602  1.00  0.00            
ATOM   2200  HB  THR I 175      99.450 128.844  89.024  1.00  0.00            
ATOM   2201  CG2 THR I 175     100.549 129.159  90.834  1.00  0.00            
ATOM   2202 1HG2 THR I 175     100.805 130.174  90.528  1.00  0.00            
ATOM   2203 2HG2 THR I 175      99.678 129.199  91.481  1.00  0.00            
ATOM   2204 3HG2 THR I 175     101.392 128.727  91.374  1.00  0.00            
ATOM   2205  OG1 THR I 175     101.409 128.275  88.849  1.00  0.00            
ATOM   2206  HG1 THR I 175     101.475 129.099  88.348  1.00  0.00            
ATOM   2207  C   THR I 175      99.221 126.240  88.692  1.00  0.00            
ATOM   2208  O   THR I 175     100.046 125.744  87.925  1.00  0.00            
ATOM   2209  N   PHE I 176      97.916 126.279  88.417  1.00  0.00            
ATOM   2210  H   PHE I 176      97.273 126.671  89.102  1.00  0.00            
ATOM   2211  CA  PHE I 176      97.321 125.724  87.199  1.00  0.00            
ATOM   2212  HA  PHE I 176      98.103 125.638  86.451  1.00  0.00            
ATOM   2213  CB  PHE I 176      96.790 124.309  87.468  1.00  0.00            
ATOM   2214  HB1 PHE I 176      97.614 123.701  87.825  1.00  0.00            
ATOM   2215  HB2 PHE I 176      96.465 123.876  86.520  1.00  0.00            
ATOM   2216  CG  PHE I 176      95.653 124.202  88.471  1.00  0.00            
ATOM   2217  CD1 PHE I 176      95.924 124.110  89.851  1.00  0.00            
ATOM   2218  HD1 PHE I 176      96.944 124.146  90.206  1.00  0.00            
ATOM   2219  CE1 PHE I 176      94.868 123.982  90.772  1.00  0.00            
ATOM   2220  HE1 PHE I 176      95.076 123.916  91.830  1.00  0.00            
ATOM   2221  CZ  PHE I 176      93.539 123.929  90.314  1.00  0.00            
ATOM   2222  HZ  PHE I 176      92.720 123.829  91.014  1.00  0.00            
ATOM   2223  CE2 PHE I 176      93.266 124.028  88.940  1.00  0.00            
ATOM   2224  HE2 PHE I 176      92.240 124.003  88.594  1.00  0.00            
ATOM   2225  CD2 PHE I 176      94.320 124.172  88.021  1.00  0.00            
ATOM   2226  HD2 PHE I 176      94.101 124.260  86.967  1.00  0.00            
ATOM   2227  C   PHE I 176      96.222 126.612  86.603  1.00  0.00            
ATOM   2228  O   PHE I 176      95.473 127.253  87.337  1.00  0.00            
ATOM   2229  N   ALA I 177      96.097 126.599  85.277  1.00  0.00            
ATOM   2230  H   ALA I 177      96.750 126.029  84.753  1.00  0.00            
ATOM   2231  CA  ALA I 177      94.888 127.034  84.571  1.00  0.00            
ATOM   2232  HA  ALA I 177      94.302 127.696  85.211  1.00  0.00            
ATOM   2233  CB  ALA I 177      95.293 127.831  83.322  1.00  0.00            
ATOM   2234  HB1 ALA I 177      94.405 128.240  82.839  1.00  0.00            
ATOM   2235  HB2 ALA I 177      95.947 128.658  83.591  1.00  0.00            
ATOM   2236  HB3 ALA I 177      95.811 127.191  82.611  1.00  0.00            
ATOM   2237  C   ALA I 177      94.013 125.811  84.230  1.00  0.00            
ATOM   2238  O   ALA I 177      94.445 124.669  84.390  1.00  0.00            
ATOM   2239  N   GLU I 178      92.806 126.021  83.713  1.00  0.00            
ATOM   2240  H   GLU I 178      92.500 126.974  83.574  1.00  0.00            
ATOM   2241  CA  GLU I 178      92.005 124.968  83.070  1.00  0.00            
ATOM   2242  HA  GLU I 178      92.390 123.980  83.322  1.00  0.00            
ATOM   2243  CB  GLU I 178      90.547 125.041  83.527  1.00  0.00            
ATOM   2244  HB1 GLU I 178      89.972 124.318  82.949  1.00  0.00            
ATOM   2245  HB2 GLU I 178      90.160 126.039  83.316  1.00  0.00            
ATOM   2246  CG  GLU I 178      90.348 124.723  85.010  1.00  0.00            
ATOM   2247  HG1 GLU I 178      91.021 125.329  85.620  1.00  0.00            
ATOM   2248  HG2 GLU I 178      90.577 123.669  85.191  1.00  0.00            
ATOM   2249  CD  GLU I 178      88.899 125.026  85.384  1.00  0.00            
ATOM   2250  OE1 GLU I 178      88.638 126.126  85.898  1.00  0.00            
ATOM   2251  OE2 GLU I 178      88.017 124.167  85.134  1.00  0.00            
ATOM   2252  C   GLU I 178      92.069 125.137  81.550  1.00  0.00            
ATOM   2253  O   GLU I 178      91.969 126.260  81.061  1.00  0.00            
ATOM   2254  N   GLY I 179      92.199 124.050  80.785  1.00  0.00            
ATOM   2255  H   GLY I 179      92.301 123.141  81.226  1.00  0.00            
ATOM   2256  CA  GLY I 179      92.336 124.134  79.332  1.00  0.00            
ATOM   2257  HA1 GLY I 179      93.224 124.725  79.120  1.00  0.00            
ATOM   2258  HA2 GLY I 179      91.482 124.666  78.914  1.00  0.00            
ATOM   2259  C   GLY I 179      92.462 122.803  78.591  1.00  0.00            
ATOM   2260  O   GLY I 179      92.109 121.734  79.088  1.00  0.00            
ATOM   2261  N   VAL I 180      92.959 122.884  77.358  1.00  0.00            
ATOM   2262  H   VAL I 180      93.236 123.811  77.040  1.00  0.00            
ATOM   2263  CA  VAL I 180      93.058 121.790  76.378  1.00  0.00            
ATOM   2264  HA  VAL I 180      93.048 120.840  76.910  1.00  0.00            
ATOM   2265  CB  VAL I 180      91.851 121.808  75.411  1.00  0.00            
ATOM   2266  HB  VAL I 180      92.000 121.020  74.673  1.00  0.00            
ATOM   2267  CG1 VAL I 180      90.538 121.493  76.137  1.00  0.00            
ATOM   2268 1HG1 VAL I 180      89.730 121.388  75.412  1.00  0.00            
ATOM   2269 2HG1 VAL I 180      90.631 120.563  76.698  1.00  0.00            
ATOM   2270 3HG1 VAL I 180      90.279 122.297  76.827  1.00  0.00            
ATOM   2271  CG2 VAL I 180      91.699 123.136  74.656  1.00  0.00            
ATOM   2272 1HG2 VAL I 180      90.870 123.066  73.951  1.00  0.00            
ATOM   2273 2HG2 VAL I 180      91.489 123.950  75.352  1.00  0.00            
ATOM   2274 3HG2 VAL I 180      92.609 123.369  74.105  1.00  0.00            
ATOM   2275  C   VAL I 180      94.377 121.856  75.594  1.00  0.00            
ATOM   2276  O   VAL I 180      95.101 122.850  75.655  1.00  0.00            
ATOM   2277  N   VAL I 181      94.698 120.797  74.838  1.00  0.00            
ATOM   2278  H   VAL I 181      94.052 120.023  74.800  1.00  0.00            
ATOM   2279  CA  VAL I 181      95.875 120.751  73.948  1.00  0.00            
ATOM   2280  HA  VAL I 181      96.348 121.729  73.959  1.00  0.00            
ATOM   2281  CB  VAL I 181      96.940 119.744  74.428  1.00  0.00            
ATOM   2282  HB  VAL I 181      96.502 118.746  74.486  1.00  0.00            
ATOM   2283  CG1 VAL I 181      98.157 119.690  73.492  1.00  0.00            
ATOM   2284 1HG1 VAL I 181      98.928 119.045  73.912  1.00  0.00            
ATOM   2285 2HG1 VAL I 181      97.867 119.288  72.522  1.00  0.00            
ATOM   2286 3HG1 VAL I 181      98.562 120.692  73.354  1.00  0.00            
ATOM   2287  CG2 VAL I 181      97.457 120.131  75.815  1.00  0.00            
ATOM   2288 1HG2 VAL I 181      98.229 119.434  76.140  1.00  0.00            
ATOM   2289 2HG2 VAL I 181      97.860 121.144  75.794  1.00  0.00            
ATOM   2290 3HG2 VAL I 181      96.634 120.097  76.528  1.00  0.00            
ATOM   2291  C   VAL I 181      95.463 120.463  72.506  1.00  0.00            
ATOM   2292  O   VAL I 181      94.907 119.406  72.210  1.00  0.00            
ATOM   2293  N   ALA I 182      95.798 121.385  71.606  1.00  0.00            
ATOM   2294  H   ALA I 182      96.284 122.209  71.947  1.00  0.00            
ATOM   2295  CA  ALA I 182      95.680 121.231  70.161  1.00  0.00            
ATOM   2296  HA  ALA I 182      94.846 120.559  69.947  1.00  0.00            
ATOM   2297  CB  ALA I 182      95.354 122.601  69.553  1.00  0.00            
ATOM   2298  HB1 ALA I 182      95.224 122.510  68.474  1.00  0.00            
ATOM   2299  HB2 ALA I 182      94.430 122.988  69.987  1.00  0.00            
ATOM   2300  HB3 ALA I 182      96.163 123.303  69.759  1.00  0.00            
ATOM   2301  C   ALA I 182      96.956 120.619  69.554  1.00  0.00            
ATOM   2302  O   ALA I 182      98.060 120.793  70.077  1.00  0.00            
ATOM   2303  N   PHE I 183      96.824 119.944  68.409  1.00  0.00            
ATOM   2304  H   PHE I 183      95.902 119.864  68.004  1.00  0.00            
ATOM   2305  CA  PHE I 183      97.930 119.316  67.677  1.00  0.00            
ATOM   2306  HA  PHE I 183      98.876 119.567  68.157  1.00  0.00            
ATOM   2307  CB  PHE I 183      97.778 117.787  67.708  1.00  0.00            
ATOM   2308  HB1 PHE I 183      98.604 117.338  67.157  1.00  0.00            
ATOM   2309  HB2 PHE I 183      96.854 117.509  67.199  1.00  0.00            
ATOM   2310  CG  PHE I 183      97.758 117.219  69.113  1.00  0.00            
ATOM   2311  CD1 PHE I 183      96.535 117.055  69.789  1.00  0.00            
ATOM   2312  HD1 PHE I 183      95.603 117.290  69.292  1.00  0.00            
ATOM   2313  CE1 PHE I 183      96.520 116.627  71.127  1.00  0.00            
ATOM   2314  HE1 PHE I 183      95.578 116.551  71.654  1.00  0.00            
ATOM   2315  CZ  PHE I 183      97.728 116.351  71.788  1.00  0.00            
ATOM   2316  HZ  PHE I 183      97.709 116.053  72.822  1.00  0.00            
ATOM   2317  CE2 PHE I 183      98.952 116.498  71.113  1.00  0.00            
ATOM   2318  HE2 PHE I 183      99.882 116.314  71.627  1.00  0.00            
ATOM   2319  CD2 PHE I 183      98.966 116.930  69.776  1.00  0.00            
ATOM   2320  HD2 PHE I 183      99.906 117.070  69.266  1.00  0.00            
ATOM   2321  C   PHE I 183      97.971 119.850  66.246  1.00  0.00            
ATOM   2322  O   PHE I 183      96.961 119.814  65.548  1.00  0.00            
ATOM   2323  N   LEU I 184      99.135 120.337  65.804  1.00  0.00            
ATOM   2324  H   LEU I 184      99.939 120.301  66.421  1.00  0.00            
ATOM   2325  CA  LEU I 184      99.272 121.129  64.577  1.00  0.00            
ATOM   2326  HA  LEU I 184      98.326 121.113  64.040  1.00  0.00            
ATOM   2327  CB  LEU I 184      99.583 122.599  64.933  1.00  0.00            
ATOM   2328  HB1 LEU I 184      99.711 123.157  64.004  1.00  0.00            
ATOM   2329  HB2 LEU I 184     100.533 122.629  65.469  1.00  0.00            
ATOM   2330  CG  LEU I 184      98.521 123.331  65.779  1.00  0.00            
ATOM   2331  HG  LEU I 184      98.413 122.830  66.741  1.00  0.00            
ATOM   2332  CD1 LEU I 184      98.984 124.765  66.034  1.00  0.00            
ATOM   2333 1HD1 LEU I 184      98.276 125.267  66.695  1.00  0.00            
ATOM   2334 2HD1 LEU I 184      99.965 124.764  66.508  1.00  0.00            
ATOM   2335 3HD1 LEU I 184      99.039 125.315  65.094  1.00  0.00            
ATOM   2336  CD2 LEU I 184      97.155 123.394  65.093  1.00  0.00            
ATOM   2337 1HD2 LEU I 184      96.470 124.001  65.685  1.00  0.00            
ATOM   2338 2HD2 LEU I 184      97.252 123.832  64.099  1.00  0.00            
ATOM   2339 3HD2 LEU I 184      96.733 122.395  65.004  1.00  0.00            
ATOM   2340  C   LEU I 184     100.335 120.585  63.612  1.00  0.00            
ATOM   2341  O   LEU I 184     101.294 119.913  64.020  1.00  0.00            
ATOM   2342  N   ILE I 185     100.173 120.923  62.335  1.00  0.00            
ATOM   2343  H   ILE I 185      99.296 121.375  62.076  1.00  0.00            
ATOM   2344  CA  ILE I 185     101.251 121.016  61.347  1.00  0.00            
ATOM   2345  HA  ILE I 185     102.198 120.888  61.866  1.00  0.00            
ATOM   2346  CB  ILE I 185     101.191 119.900  60.276  1.00  0.00            
ATOM   2347  HB  ILE I 185     101.385 118.958  60.792  1.00  0.00            
ATOM   2348  CG2 ILE I 185      99.817 119.767  59.608  1.00  0.00            
ATOM   2349 1HG2 ILE I 185      99.780 118.865  58.997  1.00  0.00            
ATOM   2350 2HG2 ILE I 185      99.021 119.704  60.349  1.00  0.00            
ATOM   2351 3HG2 ILE I 185      99.642 120.629  58.968  1.00  0.00            
ATOM   2352  CG1 ILE I 185     102.308 120.107  59.226  1.00  0.00            
ATOM   2353 1HG1 ILE I 185     103.257 120.232  59.746  1.00  0.00            
ATOM   2354 2HG1 ILE I 185     102.116 121.018  58.659  1.00  0.00            
ATOM   2355  CD  ILE I 185     102.469 118.955  58.225  1.00  0.00            
ATOM   2356  HD1 ILE I 185     103.342 119.143  57.601  1.00  0.00            
ATOM   2357  HD2 ILE I 185     102.603 118.011  58.752  1.00  0.00            
ATOM   2358  HD3 ILE I 185     101.594 118.887  57.578  1.00  0.00            
ATOM   2359  C   ILE I 185     101.238 122.440  60.773  1.00  0.00            
ATOM   2360  O   ILE I 185     100.261 122.886  60.174  1.00  0.00            
ATOM   2361  N   LEU I 186     102.328 123.167  61.011  1.00  0.00            
ATOM   2362  H   LEU I 186     103.086 122.727  61.518  1.00  0.00            
ATOM   2363  CA  LEU I 186     102.543 124.528  60.514  1.00  0.00            
ATOM   2364  HA  LEU I 186     101.583 125.045  60.478  1.00  0.00            
ATOM   2365  CB  LEU I 186     103.481 125.270  61.486  1.00  0.00            
ATOM   2366  HB1 LEU I 186     103.602 126.297  61.140  1.00  0.00            
ATOM   2367  HB2 LEU I 186     104.461 124.793  61.443  1.00  0.00            
ATOM   2368  CG  LEU I 186     103.017 125.294  62.958  1.00  0.00            
ATOM   2369  HG  LEU I 186     102.937 124.275  63.337  1.00  0.00            
ATOM   2370  CD1 LEU I 186     104.054 126.026  63.810  1.00  0.00            
ATOM   2371 1HD1 LEU I 186     103.733 126.032  64.851  1.00  0.00            
ATOM   2372 2HD1 LEU I 186     105.014 125.516  63.734  1.00  0.00            
ATOM   2373 3HD1 LEU I 186     104.162 127.054  63.464  1.00  0.00            
ATOM   2374  CD2 LEU I 186     101.668 125.989  63.141  1.00  0.00            
ATOM   2375 1HD2 LEU I 186     101.407 126.020  64.199  1.00  0.00            
ATOM   2376 2HD2 LEU I 186     101.715 127.007  62.757  1.00  0.00            
ATOM   2377 3HD2 LEU I 186     100.888 125.440  62.614  1.00  0.00            
ATOM   2378  C   LEU I 186     103.121 124.486  59.084  1.00  0.00            
ATOM   2379  O   LEU I 186     103.789 123.509  58.750  1.00  0.00            
ATOM   2380  N   PRO I 187     102.930 125.513  58.236  1.00  0.00            
ATOM   2381  CD  PRO I 187     102.084 126.672  58.459  1.00  0.00            
ATOM   2382  HD1 PRO I 187     102.246 127.122  59.438  1.00  0.00            
ATOM   2383  HD2 PRO I 187     101.050 126.357  58.344  1.00  0.00            
ATOM   2384  CG  PRO I 187     102.432 127.662  57.351  1.00  0.00            
ATOM   2385  HG1 PRO I 187     103.296 128.259  57.646  1.00  0.00            
ATOM   2386  HG2 PRO I 187     101.584 128.301  57.101  1.00  0.00            
ATOM   2387  CB  PRO I 187     102.808 126.734  56.197  1.00  0.00            
ATOM   2388  HB1 PRO I 187     103.439 127.239  55.464  1.00  0.00            
ATOM   2389  HB2 PRO I 187     101.898 126.365  55.721  1.00  0.00            
ATOM   2390  CA  PRO I 187     103.525 125.572  56.898  1.00  0.00            
ATOM   2391  HA  PRO I 187     103.309 124.647  56.360  1.00  0.00            
ATOM   2392  C   PRO I 187     105.052 125.768  56.937  1.00  0.00            
ATOM   2393  O   PRO I 187     105.629 126.118  57.967  1.00  0.00            
ATOM   2394  N   GLN I 188     105.710 125.591  55.785  1.00  0.00            
ATOM   2395  H   GLN I 188     105.176 125.281  54.989  1.00  0.00            
ATOM   2396  CA  GLN I 188     107.157 125.792  55.591  1.00  0.00            
ATOM   2397  HA  GLN I 188     107.659 125.347  56.452  1.00  0.00            
ATOM   2398  CB  GLN I 188     107.653 125.001  54.358  1.00  0.00            
ATOM   2399  HB1 GLN I 188     107.571 123.939  54.595  1.00  0.00            
ATOM   2400  HB2 GLN I 188     108.710 125.225  54.207  1.00  0.00            
ATOM   2401  CG  GLN I 188     106.885 125.254  53.041  1.00  0.00            
ATOM   2402  HG1 GLN I 188     106.774 126.328  52.893  1.00  0.00            
ATOM   2403  HG2 GLN I 188     105.892 124.812  53.123  1.00  0.00            
ATOM   2404  CD  GLN I 188     107.556 124.678  51.787  1.00  0.00            
ATOM   2405  OE1 GLN I 188     107.306 125.110  50.666  1.00  0.00            
ATOM   2406  NE2 GLN I 188     108.348 123.632  51.875  1.00  0.00            
ATOM   2407 1HE2 GLN I 188     108.557 123.192  52.769  1.00  0.00            
ATOM   2408 2HE2 GLN I 188     108.816 123.320  51.045  1.00  0.00            
ATOM   2409  C   GLN I 188     107.577 127.283  55.601  1.00  0.00            
ATOM   2410  O   GLN I 188     108.109 127.815  54.627  1.00  0.00            
ATOM   2411  N   ALA I 189     107.319 127.983  56.709  1.00  0.00            
ATOM   2412  H   ALA I 189     106.863 127.495  57.473  1.00  0.00            
ATOM   2413  CA  ALA I 189     107.673 129.388  56.904  1.00  0.00            
ATOM   2414  HA  ALA I 189     107.314 129.955  56.043  1.00  0.00            
ATOM   2415  CB  ALA I 189     106.934 129.906  58.145  1.00  0.00            
ATOM   2416  HB1 ALA I 189     107.166 130.961  58.297  1.00  0.00            
ATOM   2417  HB2 ALA I 189     105.858 129.796  58.010  1.00  0.00            
ATOM   2418  HB3 ALA I 189     107.245 129.344  59.028  1.00  0.00            
ATOM   2419  C   ALA I 189     109.202 129.570  57.001  1.00  0.00            
ATOM   2420  O   ALA I 189     109.818 129.261  58.019  1.00  0.00            
ATOM   2421  N   LYS I 190     109.816 130.086  55.927  1.00  0.00            
ATOM   2422  H   LYS I 190     109.224 130.236  55.122  1.00  0.00            
ATOM   2423  CA  LYS I 190     111.271 130.025  55.672  1.00  0.00            
ATOM   2424  HA  LYS I 190     111.545 128.967  55.682  1.00  0.00            
ATOM   2425  CB  LYS I 190     111.556 130.541  54.246  1.00  0.00            
ATOM   2426  HB1 LYS I 190     110.940 129.958  53.558  1.00  0.00            
ATOM   2427  HB2 LYS I 190     112.596 130.331  53.987  1.00  0.00            
ATOM   2428  CG  LYS I 190     111.257 132.035  53.999  1.00  0.00            
ATOM   2429  HG1 LYS I 190     110.402 132.349  54.599  1.00  0.00            
ATOM   2430  HG2 LYS I 190     110.982 132.147  52.949  1.00  0.00            
ATOM   2431  CD  LYS I 190     112.447 132.970  54.270  1.00  0.00            
ATOM   2432  HD1 LYS I 190     113.281 132.675  53.630  1.00  0.00            
ATOM   2433  HD2 LYS I 190     112.756 132.897  55.312  1.00  0.00            
ATOM   2434  CE  LYS I 190     112.038 134.417  53.957  1.00  0.00            
ATOM   2435  HE1 LYS I 190     111.240 134.710  54.648  1.00  0.00            
ATOM   2436  HE2 LYS I 190     111.627 134.450  52.942  1.00  0.00            
ATOM   2437  NZ  LYS I 190     113.183 135.356  54.066  1.00  0.00            
ATOM   2438  HZ1 LYS I 190     112.884 136.302  53.860  1.00  0.00            
ATOM   2439  HZ2 LYS I 190     113.571 135.337  55.000  1.00  0.00            
ATOM   2440  HZ3 LYS I 190     113.909 135.105  53.406  1.00  0.00            
ATOM   2441  C   LYS I 190     112.208 130.657  56.715  1.00  0.00            
ATOM   2442  O   LYS I 190     113.397 130.363  56.675  1.00  0.00            
ATOM   2443  N   LYS I 191     111.725 131.542  57.599  1.00  0.00            
ATOM   2444  H   LYS I 191     110.729 131.711  57.575  1.00  0.00            
ATOM   2445  CA  LYS I 191     112.438 131.985  58.816  1.00  0.00            
ATOM   2446  HA  LYS I 191     112.814 131.081  59.299  1.00  0.00            
ATOM   2447  CB  LYS I 191     113.638 132.905  58.466  1.00  0.00            
ATOM   2448  HB1 LYS I 191     113.296 133.934  58.342  1.00  0.00            
ATOM   2449  HB2 LYS I 191     114.068 132.600  57.513  1.00  0.00            
ATOM   2450  CG  LYS I 191     114.774 132.815  59.508  1.00  0.00            
ATOM   2451  HG1 LYS I 191     115.723 132.655  58.994  1.00  0.00            
ATOM   2452  HG2 LYS I 191     114.607 131.948  60.148  1.00  0.00            
ATOM   2453  CD  LYS I 191     114.903 134.076  60.374  1.00  0.00            
ATOM   2454  HD1 LYS I 191     113.914 134.505  60.490  1.00  0.00            
ATOM   2455  HD2 LYS I 191     115.532 134.813  59.874  1.00  0.00            
ATOM   2456  CE  LYS I 191     115.490 133.723  61.749  1.00  0.00            
ATOM   2457  HE1 LYS I 191     116.579 133.808  61.734  1.00  0.00            
ATOM   2458  HE2 LYS I 191     115.245 132.677  61.960  1.00  0.00            
ATOM   2459  NZ  LYS I 191     114.897 134.545  62.827  1.00  0.00            
ATOM   2460  HZ1 LYS I 191     114.674 133.949  63.632  1.00  0.00            
ATOM   2461  HZ2 LYS I 191     115.452 135.339  63.096  1.00  0.00            
ATOM   2462  HZ3 LYS I 191     113.970 134.860  62.545  1.00  0.00            
ATOM   2463  C   LYS I 191     111.471 132.658  59.803  1.00  0.00            
ATOM   2464  O   LYS I 191     110.502 133.282  59.383  1.00  0.00            
ATOM   2465  N   ASP I 192     111.753 132.532  61.096  1.00  0.00            
ATOM   2466  H   ASP I 192     112.575 131.990  61.346  1.00  0.00            
ATOM   2467  CA  ASP I 192     110.980 133.049  62.239  1.00  0.00            
ATOM   2468  HA  ASP I 192     109.911 132.943  62.051  1.00  0.00            
ATOM   2469  CB  ASP I 192     111.377 132.207  63.472  1.00  0.00            
ATOM   2470  HB1 ASP I 192     111.067 131.174  63.310  1.00  0.00            
ATOM   2471  HB2 ASP I 192     110.857 132.572  64.360  1.00  0.00            
ATOM   2472  CG  ASP I 192     112.897 132.246  63.697  1.00  0.00            
ATOM   2473  OD1 ASP I 192     113.368 133.081  64.503  1.00  0.00            
ATOM   2474  OD2 ASP I 192     113.631 131.581  62.935  1.00  0.00            
ATOM   2475  C   ASP I 192     111.289 134.526  62.571  1.00  0.00            
ATOM   2476  O   ASP I 192     112.299 135.067  62.124  1.00  0.00            
ATOM   2477  N   PHE I 193     110.532 135.131  63.491  1.00  0.00            
ATOM   2478  H   PHE I 193     109.616 134.739  63.670  1.00  0.00            
ATOM   2479  CA  PHE I 193     111.140 135.704  64.705  1.00  0.00            
ATOM   2480  HA  PHE I 193     111.888 134.994  65.043  1.00  0.00            
ATOM   2481  CB  PHE I 193     111.822 137.070  64.448  1.00  0.00            
ATOM   2482  HB1 PHE I 193     111.064 137.853  64.494  1.00  0.00            
ATOM   2483  HB2 PHE I 193     112.240 137.106  63.445  1.00  0.00            
ATOM   2484  CG  PHE I 193     112.963 137.399  65.407  1.00  0.00            
ATOM   2485  CD1 PHE I 193     113.942 136.433  65.732  1.00  0.00            
ATOM   2486  HD1 PHE I 193     113.891 135.437  65.324  1.00  0.00            
ATOM   2487  CE1 PHE I 193     114.988 136.743  66.619  1.00  0.00            
ATOM   2488  HE1 PHE I 193     115.719 135.991  66.880  1.00  0.00            
ATOM   2489  CZ  PHE I 193     115.074 138.027  67.180  1.00  0.00            
ATOM   2490  HZ  PHE I 193     115.873 138.268  67.867  1.00  0.00            
ATOM   2491  CE2 PHE I 193     114.107 138.995  66.859  1.00  0.00            
ATOM   2492  HE2 PHE I 193     114.164 139.981  67.300  1.00  0.00            
ATOM   2493  CD2 PHE I 193     113.056 138.683  65.978  1.00  0.00            
ATOM   2494  HD2 PHE I 193     112.312 139.434  65.753  1.00  0.00            
ATOM   2495  C   PHE I 193     110.105 135.773  65.842  1.00  0.00            
ATOM   2496  O   PHE I 193     109.014 135.218  65.710  1.00  0.00            
ATOM   2497  N   PHE I 194     110.443 136.430  66.954  1.00  0.00            
ATOM   2498  H   PHE I 194     111.339 136.899  66.985  1.00  0.00            
ATOM   2499  CA  PHE I 194     109.529 136.711  68.062  1.00  0.00            
ATOM   2500  HA  PHE I 194     108.510 136.473  67.751  1.00  0.00            
ATOM   2501  CB  PHE I 194     109.881 135.818  69.261  1.00  0.00            
ATOM   2502  HB1 PHE I 194     110.755 136.224  69.772  1.00  0.00            
ATOM   2503  HB2 PHE I 194     110.148 134.824  68.896  1.00  0.00            
ATOM   2504  CG  PHE I 194     108.741 135.661  70.247  1.00  0.00            
ATOM   2505  CD1 PHE I 194     107.812 134.615  70.080  1.00  0.00            
ATOM   2506  HD1 PHE I 194     107.926 133.917  69.262  1.00  0.00            
ATOM   2507  CE1 PHE I 194     106.726 134.485  70.963  1.00  0.00            
ATOM   2508  HE1 PHE I 194     106.010 133.687  70.827  1.00  0.00            
ATOM   2509  CZ  PHE I 194     106.558 135.408  72.010  1.00  0.00            
ATOM   2510  HZ  PHE I 194     105.712 135.322  72.677  1.00  0.00            
ATOM   2511  CE2 PHE I 194     107.482 136.455  72.178  1.00  0.00            
ATOM   2512  HE2 PHE I 194     107.346 137.181  72.969  1.00  0.00            
ATOM   2513  CD2 PHE I 194     108.577 136.576  71.304  1.00  0.00            
ATOM   2514  HD2 PHE I 194     109.275 137.391  71.435  1.00  0.00            
ATOM   2515  C   PHE I 194     109.568 138.206  68.416  1.00  0.00            
ATOM   2516  O   PHE I 194     110.604 138.853  68.255  1.00  0.00            
ATOM   2517  N   SER I 195     108.449 138.757  68.884  1.00  0.00            
ATOM   2518  H   SER I 195     107.632 138.178  69.005  1.00  0.00            
ATOM   2519  CA  SER I 195     108.310 140.189  69.175  1.00  0.00            
ATOM   2520  HA  SER I 195     108.890 140.750  68.442  1.00  0.00            
ATOM   2521  CB  SER I 195     106.849 140.625  69.034  1.00  0.00            
ATOM   2522  HB1 SER I 195     106.773 141.699  69.214  1.00  0.00            
ATOM   2523  HB2 SER I 195     106.237 140.098  69.768  1.00  0.00            
ATOM   2524  OG  SER I 195     106.380 140.333  67.731  1.00  0.00            
ATOM   2525  HG  SER I 195     105.471 140.641  67.650  1.00  0.00            
ATOM   2526  C   SER I 195     108.815 140.555  70.573  1.00  0.00            
ATOM   2527  O   SER I 195     108.454 139.907  71.553  1.00  0.00            
ATOM   2528  N   SER I 196     109.577 141.647  70.669  1.00  0.00            
ATOM   2529  H   SER I 196     109.836 142.122  69.819  1.00  0.00            
ATOM   2530  CA  SER I 196     109.934 142.302  71.936  1.00  0.00            
ATOM   2531  HA  SER I 196     109.721 141.633  72.771  1.00  0.00            
ATOM   2532  CB  SER I 196     111.425 142.647  71.979  1.00  0.00            
ATOM   2533  HB1 SER I 196     111.643 143.180  72.906  1.00  0.00            
ATOM   2534  HB2 SER I 196     111.674 143.292  71.134  1.00  0.00            
ATOM   2535  OG  SER I 196     112.213 141.473  71.926  1.00  0.00            
ATOM   2536  HG  SER I 196     113.140 141.720  71.913  1.00  0.00            
ATOM   2537  C   SER I 196     109.109 143.576  72.111  1.00  0.00            
ATOM   2538  O   SER I 196     109.032 144.390  71.191  1.00  0.00            
ATOM   2539  N   HIS I 197     108.509 143.767  73.284  1.00  0.00            
ATOM   2540  H   HIS I 197     108.584 143.047  73.997  1.00  0.00            
ATOM   2541  CA  HIS I 197     107.557 144.840  73.581  1.00  0.00            
ATOM   2542  HA  HIS I 197     107.287 145.333  72.650  1.00  0.00            
ATOM   2543  CB  HIS I 197     106.240 144.227  74.104  1.00  0.00            
ATOM   2544  HB1 HIS I 197     105.730 143.768  73.257  1.00  0.00            
ATOM   2545  HB2 HIS I 197     105.603 145.039  74.459  1.00  0.00            
ATOM   2546  CG  HIS I 197     106.311 143.173  75.195  1.00  0.00            
ATOM   2547  ND1 HIS I 197     107.398 142.344  75.510  1.00  0.00            
ATOM   2548  CE1 HIS I 197     106.968 141.525  76.480  1.00  0.00            
ATOM   2549  HE1 HIS I 197     107.578 140.769  76.955  1.00  0.00            
ATOM   2550  NE2 HIS I 197     105.679 141.772  76.769  1.00  0.00            
ATOM   2551  HE2 HIS I 197     105.118 141.296  77.462  1.00  0.00            
ATOM   2552  CD2 HIS I 197     105.248 142.800  75.965  1.00  0.00            
ATOM   2553  HD2 HIS I 197     104.252 143.225  75.930  1.00  0.00            
ATOM   2554  C   HIS I 197     108.154 145.909  74.519  1.00  0.00            
ATOM   2555  O   HIS I 197     108.208 145.706  75.731  1.00  0.00            
ATOM   2556  N   PRO I 198     108.609 147.070  73.998  1.00  0.00            
ATOM   2557  CD  PRO I 198     108.758 147.406  72.587  1.00  0.00            
ATOM   2558  HD1 PRO I 198     107.822 147.288  72.040  1.00  0.00            
ATOM   2559  HD2 PRO I 198     109.534 146.777  72.148  1.00  0.00            
ATOM   2560  CG  PRO I 198     109.200 148.868  72.538  1.00  0.00            
ATOM   2561  HG1 PRO I 198     108.324 149.516  72.494  1.00  0.00            
ATOM   2562  HG2 PRO I 198     109.861 149.060  71.692  1.00  0.00            
ATOM   2563  CB  PRO I 198     109.919 149.060  73.872  1.00  0.00            
ATOM   2564  HB1 PRO I 198     109.912 150.102  74.195  1.00  0.00            
ATOM   2565  HB2 PRO I 198     110.946 148.702  73.783  1.00  0.00            
ATOM   2566  CA  PRO I 198     109.147 148.145  74.830  1.00  0.00            
ATOM   2567  HA  PRO I 198     109.856 147.732  75.550  1.00  0.00            
ATOM   2568  C   PRO I 198     108.032 148.866  75.606  1.00  0.00            
ATOM   2569  O   PRO I 198     107.312 149.721  75.075  1.00  0.00            
ATOM   2570  N   LEU I 199     107.907 148.523  76.887  1.00  0.00            
ATOM   2571  H   LEU I 199     108.469 147.750  77.216  1.00  0.00            
ATOM   2572  CA  LEU I 199     107.091 149.225  77.880  1.00  0.00            
ATOM   2573  HA  LEU I 199     106.083 149.336  77.478  1.00  0.00            
ATOM   2574  CB  LEU I 199     107.029 148.327  79.136  1.00  0.00            
ATOM   2575  HB1 LEU I 199     108.041 148.192  79.521  1.00  0.00            
ATOM   2576  HB2 LEU I 199     106.685 147.344  78.809  1.00  0.00            
ATOM   2577  CG  LEU I 199     106.118 148.730  80.316  1.00  0.00            
ATOM   2578  HG  LEU I 199     106.012 147.845  80.943  1.00  0.00            
ATOM   2579  CD1 LEU I 199     106.700 149.827  81.208  1.00  0.00            
ATOM   2580 1HD1 LEU I 199     106.079 149.931  82.097  1.00  0.00            
ATOM   2581 2HD1 LEU I 199     107.707 149.552  81.522  1.00  0.00            
ATOM   2582 3HD1 LEU I 199     106.734 150.785  80.702  1.00  0.00            
ATOM   2583  CD2 LEU I 199     104.718 149.140  79.866  1.00  0.00            
ATOM   2584 1HD2 LEU I 199     104.083 149.251  80.745  1.00  0.00            
ATOM   2585 2HD2 LEU I 199     104.729 150.078  79.319  1.00  0.00            
ATOM   2586 3HD2 LEU I 199     104.287 148.352  79.246  1.00  0.00            
ATOM   2587  C   LEU I 199     107.680 150.622  78.152  1.00  0.00            
ATOM   2588  O   LEU I 199     108.892 150.770  78.285  1.00  0.00            
ATOM   2589  N   ARG I 200     106.817 151.643  78.232  1.00  0.00            
ATOM   2590  H   ARG I 200     105.847 151.434  78.058  1.00  0.00            
ATOM   2591  CA  ARG I 200     107.177 153.025  78.625  1.00  0.00            
ATOM   2592  HA  ARG I 200     108.219 153.069  78.952  1.00  0.00            
ATOM   2593  CB  ARG I 200     106.993 153.972  77.424  1.00  0.00            
ATOM   2594  HB1 ARG I 200     107.116 155.002  77.765  1.00  0.00            
ATOM   2595  HB2 ARG I 200     105.967 153.882  77.068  1.00  0.00            
ATOM   2596  CG  ARG I 200     107.990 153.741  76.272  1.00  0.00            
ATOM   2597  HG1 ARG I 200     108.550 152.817  76.422  1.00  0.00            
ATOM   2598  HG2 ARG I 200     108.707 154.563  76.266  1.00  0.00            
ATOM   2599  CD  ARG I 200     107.290 153.685  74.907  1.00  0.00            
ATOM   2600  HD1 ARG I 200     108.056 153.712  74.129  1.00  0.00            
ATOM   2601  HD2 ARG I 200     106.659 154.567  74.784  1.00  0.00            
ATOM   2602  NE  ARG I 200     106.515 152.437  74.762  1.00  0.00            
ATOM   2603  HE  ARG I 200     107.050 151.575  74.759  1.00  0.00            
ATOM   2604  CZ  ARG I 200     105.205 152.269  74.735  1.00  0.00            
ATOM   2605  NH1 ARG I 200     104.746 151.054  74.689  1.00  0.00            
ATOM   2606 1HH1 ARG I 200     105.414 150.291  74.689  1.00  0.00            
ATOM   2607 2HH1 ARG I 200     103.756 150.878  74.657  1.00  0.00            
ATOM   2608  NH2 ARG I 200     104.349 153.253  74.775  1.00  0.00            
ATOM   2609 1HH2 ARG I 200     104.676 154.202  74.844  1.00  0.00            
ATOM   2610 2HH2 ARG I 200     103.357 153.083  74.796  1.00  0.00            
ATOM   2611  C   ARG I 200     106.354 153.569  79.796  1.00  0.00            
ATOM   2612  O   ARG I 200     106.814 154.445  80.511  1.00  0.00            
ATOM   2613  N   GLU I 201     105.125 153.082  79.951  1.00  0.00            
ATOM   2614  H   GLU I 201     104.841 152.321  79.365  1.00  0.00            
ATOM   2615  CA  GLU I 201     104.033 153.847  80.556  1.00  0.00            
ATOM   2616  HA  GLU I 201     104.423 154.603  81.239  1.00  0.00            
ATOM   2617  CB  GLU I 201     103.354 154.573  79.384  1.00  0.00            
ATOM   2618  HB1 GLU I 201     102.847 153.848  78.744  1.00  0.00            
ATOM   2619  HB2 GLU I 201     104.138 155.038  78.784  1.00  0.00            
ATOM   2620  CG  GLU I 201     102.380 155.681  79.773  1.00  0.00            
ATOM   2621  HG1 GLU I 201     102.863 156.358  80.483  1.00  0.00            
ATOM   2622  HG2 GLU I 201     101.495 155.254  80.250  1.00  0.00            
ATOM   2623  CD  GLU I 201     102.019 156.422  78.482  1.00  0.00            
ATOM   2624  OE1 GLU I 201     101.176 155.883  77.728  1.00  0.00            
ATOM   2625  OE2 GLU I 201     102.681 157.439  78.191  1.00  0.00            
ATOM   2626  C   GLU I 201     103.101 152.886  81.323  1.00  0.00            
ATOM   2627  O   GLU I 201     102.098 152.427  80.779  1.00  0.00            
ATOM   2628  N   PRO I 202     103.469 152.475  82.553  1.00  0.00            
ATOM   2629  CD  PRO I 202     104.557 153.028  83.347  1.00  0.00            
ATOM   2630  HD1 PRO I 202     104.471 154.111  83.444  1.00  0.00            
ATOM   2631  HD2 PRO I 202     105.513 152.764  82.893  1.00  0.00            
ATOM   2632  CG  PRO I 202     104.434 152.368  84.718  1.00  0.00            
ATOM   2633  HG1 PRO I 202     103.713 152.916  85.326  1.00  0.00            
ATOM   2634  HG2 PRO I 202     105.398 152.305  85.224  1.00  0.00            
ATOM   2635  CB  PRO I 202     103.876 150.988  84.375  1.00  0.00            
ATOM   2636  HB1 PRO I 202     103.352 150.545  85.223  1.00  0.00            
ATOM   2637  HB2 PRO I 202     104.691 150.336  84.059  1.00  0.00            
ATOM   2638  CA  PRO I 202     102.946 151.256  83.185  1.00  0.00            
ATOM   2639  HA  PRO I 202     103.032 150.427  82.483  1.00  0.00            
ATOM   2640  C   PRO I 202     101.473 151.312  83.620  1.00  0.00            
ATOM   2641  O   PRO I 202     100.895 150.259  83.887  1.00  0.00            
ATOM   2642  N   VAL I 203     100.870 152.504  83.691  1.00  0.00            
ATOM   2643  H   VAL I 203     101.408 153.320  83.452  1.00  0.00            
ATOM   2644  CA  VAL I 203      99.429 152.672  83.952  1.00  0.00            
ATOM   2645  HA  VAL I 203      99.103 151.901  84.651  1.00  0.00            
ATOM   2646  CB  VAL I 203      99.108 154.034  84.600  1.00  0.00            
ATOM   2647  HB  VAL I 203      99.352 154.832  83.897  1.00  0.00            
ATOM   2648  CG1 VAL I 203      97.626 154.139  84.972  1.00  0.00            
ATOM   2649 1HG1 VAL I 203      97.419 155.103  85.436  1.00  0.00            
ATOM   2650 2HG1 VAL I 203      96.993 154.051  84.088  1.00  0.00            
ATOM   2651 3HG1 VAL I 203      97.348 153.345  85.668  1.00  0.00            
ATOM   2652  CG2 VAL I 203      99.932 154.253  85.877  1.00  0.00            
ATOM   2653 1HG2 VAL I 203      99.651 155.203  86.334  1.00  0.00            
ATOM   2654 2HG2 VAL I 203      99.737 153.449  86.587  1.00  0.00            
ATOM   2655 3HG2 VAL I 203     100.996 154.287  85.647  1.00  0.00            
ATOM   2656  C   VAL I 203      98.643 152.447  82.661  1.00  0.00            
ATOM   2657  O   VAL I 203      97.911 151.472  82.568  1.00  0.00            
ATOM   2658  N   ASN I 204      98.882 153.262  81.627  1.00  0.00            
ATOM   2659  H   ASN I 204      99.518 154.029  81.758  1.00  0.00            
ATOM   2660  CA  ASN I 204      98.211 153.158  80.324  1.00  0.00            
ATOM   2661  HA  ASN I 204      97.137 153.315  80.463  1.00  0.00            
ATOM   2662  CB  ASN I 204      98.778 154.276  79.430  1.00  0.00            
ATOM   2663  HB1 ASN I 204      99.794 154.019  79.133  1.00  0.00            
ATOM   2664  HB2 ASN I 204      98.809 155.212  79.986  1.00  0.00            
ATOM   2665  CG  ASN I 204      97.967 154.548  78.175  1.00  0.00            
ATOM   2666  OD1 ASN I 204      96.801 154.229  78.054  1.00  0.00            
ATOM   2667  ND2 ASN I 204      98.554 155.205  77.207  1.00  0.00            
ATOM   2668 1HD2 ASN I 204      99.524 155.520  77.324  1.00  0.00            
ATOM   2669 2HD2 ASN I 204      97.997 155.421  76.408  1.00  0.00            
ATOM   2670  C   ASN I 204      98.395 151.765  79.687  1.00  0.00            
ATOM   2671  O   ASN I 204      97.432 151.155  79.245  1.00  0.00            
ATOM   2672  N   ALA I 205      99.611 151.207  79.753  1.00  0.00            
ATOM   2673  H   ALA I 205     100.362 151.749  80.159  1.00  0.00            
ATOM   2674  CA  ALA I 205      99.924 149.847  79.296  1.00  0.00            
ATOM   2675  HA  ALA I 205      99.356 149.674  78.382  1.00  0.00            
ATOM   2676  CB  ALA I 205     101.410 149.793  78.924  1.00  0.00            
ATOM   2677  HB1 ALA I 205     101.631 148.833  78.457  1.00  0.00            
ATOM   2678  HB2 ALA I 205     101.641 150.594  78.223  1.00  0.00            
ATOM   2679  HB3 ALA I 205     102.005 149.907  79.827  1.00  0.00            
ATOM   2680  C   ALA I 205      99.498 148.727  80.280  1.00  0.00            
ATOM   2681  O   ALA I 205     100.074 147.634  80.269  1.00  0.00            
ATOM   2682  N   THR I 206      98.545 149.019  81.167  1.00  0.00            
ATOM   2683  H   THR I 206      98.151 149.947  81.094  1.00  0.00            
ATOM   2684  CA  THR I 206      97.805 148.074  82.023  1.00  0.00            
ATOM   2685  HA  THR I 206      97.949 147.062  81.649  1.00  0.00            
ATOM   2686  CB  THR I 206      98.305 148.136  83.476  1.00  0.00            
ATOM   2687  HB  THR I 206      98.221 149.159  83.846  1.00  0.00            
ATOM   2688  CG2 THR I 206      97.536 147.221  84.428  1.00  0.00            
ATOM   2689 1HG2 THR I 206      98.075 147.122  85.370  1.00  0.00            
ATOM   2690 2HG2 THR I 206      96.559 147.658  84.639  1.00  0.00            
ATOM   2691 3HG2 THR I 206      97.390 146.244  83.971  1.00  0.00            
ATOM   2692  OG1 THR I 206      99.665 147.750  83.541  1.00  0.00            
ATOM   2693  HG1 THR I 206     100.156 148.586  83.488  1.00  0.00            
ATOM   2694  C   THR I 206      96.297 148.354  81.967  1.00  0.00            
ATOM   2695  O   THR I 206      95.516 147.414  82.067  1.00  0.00            
ATOM   2696  N   GLU I 207      95.900 149.612  81.744  1.00  0.00            
ATOM   2697  H   GLU I 207      96.588 150.349  81.813  1.00  0.00            
ATOM   2698  CA  GLU I 207      94.533 150.050  81.415  1.00  0.00            
ATOM   2699  HA  GLU I 207      93.851 149.643  82.166  1.00  0.00            
ATOM   2700  CB  GLU I 207      94.484 151.593  81.469  1.00  0.00            
ATOM   2701  HB1 GLU I 207      94.465 151.987  80.452  1.00  0.00            
ATOM   2702  HB2 GLU I 207      95.385 151.989  81.939  1.00  0.00            
ATOM   2703  CG  GLU I 207      93.274 152.142  82.235  1.00  0.00            
ATOM   2704  HG1 GLU I 207      92.386 151.549  82.004  1.00  0.00            
ATOM   2705  HG2 GLU I 207      93.084 153.163  81.892  1.00  0.00            
ATOM   2706  CD  GLU I 207      93.544 152.158  83.746  1.00  0.00            
ATOM   2707  OE1 GLU I 207      93.351 151.100  84.386  1.00  0.00            
ATOM   2708  OE2 GLU I 207      93.968 153.227  84.247  1.00  0.00            
ATOM   2709  C   GLU I 207      94.056 149.558  80.027  1.00  0.00            
ATOM   2710  O   GLU I 207      92.865 149.601  79.719  1.00  0.00            
ATOM   2711  N   ASP I 208      94.976 149.055  79.195  1.00  0.00            
ATOM   2712  H   ASP I 208      95.942 149.097  79.494  1.00  0.00            
ATOM   2713  CA  ASP I 208      94.732 148.345  77.930  1.00  0.00            
ATOM   2714  HA  ASP I 208      93.758 148.644  77.546  1.00  0.00            
ATOM   2715  CB  ASP I 208      95.808 148.763  76.902  1.00  0.00            
ATOM   2716  HB1 ASP I 208      95.750 149.845  76.766  1.00  0.00            
ATOM   2717  HB2 ASP I 208      95.581 148.305  75.938  1.00  0.00            
ATOM   2718  CG  ASP I 208      97.251 148.404  77.302  1.00  0.00            
ATOM   2719  OD1 ASP I 208      98.167 148.593  76.463  1.00  0.00            
ATOM   2720  OD2 ASP I 208      97.465 147.861  78.413  1.00  0.00            
ATOM   2721  C   ASP I 208      94.707 146.798  78.104  1.00  0.00            
ATOM   2722  O   ASP I 208      94.936 146.064  77.137  1.00  0.00            
ATOM   2723  N   PRO I 209      94.487 146.285  79.332  1.00  0.00            
ATOM   2724  CD  PRO I 209      93.174 146.507  79.932  1.00  0.00            
ATOM   2725  HD1 PRO I 209      92.522 147.063  79.257  1.00  0.00            
ATOM   2726  HD2 PRO I 209      93.275 147.052  80.871  1.00  0.00            
ATOM   2727  CG  PRO I 209      92.566 145.124  80.203  1.00  0.00            
ATOM   2728  HG1 PRO I 209      91.630 144.991  79.660  1.00  0.00            
ATOM   2729  HG2 PRO I 209      92.402 145.005  81.275  1.00  0.00            
ATOM   2730  CB  PRO I 209      93.621 144.124  79.721  1.00  0.00            
ATOM   2731  HB1 PRO I 209      93.433 143.847  78.682  1.00  0.00            
ATOM   2732  HB2 PRO I 209      93.659 143.243  80.362  1.00  0.00            
ATOM   2733  CA  PRO I 209      94.891 144.964  79.816  1.00  0.00            
ATOM   2734  HA  PRO I 209      95.102 145.096  80.879  1.00  0.00            
ATOM   2735  C   PRO I 209      96.166 144.297  79.260  1.00  0.00            
ATOM   2736  O   PRO I 209      96.276 143.069  79.326  1.00  0.00            
ATOM   2737  N   SER I 210      97.159 145.047  78.768  1.00  0.00            
ATOM   2738  H   SER I 210      97.029 146.060  78.734  1.00  0.00            
ATOM   2739  CA  SER I 210      98.313 144.494  78.040  1.00  0.00            
ATOM   2740  HA  SER I 210      97.966 143.656  77.435  1.00  0.00            
ATOM   2741  CB  SER I 210      98.839 145.558  77.077  1.00  0.00            
ATOM   2742  HB1 SER I 210      99.286 146.375  77.644  1.00  0.00            
ATOM   2743  HB2 SER I 210      97.994 145.945  76.505  1.00  0.00            
ATOM   2744  OG  SER I 210      99.795 145.067  76.158  1.00  0.00            
ATOM   2745  HG  SER I 210      99.862 145.764  75.499  1.00  0.00            
ATOM   2746  C   SER I 210      99.418 143.969  78.963  1.00  0.00            
ATOM   2747  O   SER I 210      99.834 142.817  78.830  1.00  0.00            
ATOM   2748  N   SER I 211      99.870 144.763  79.944  1.00  0.00            
ATOM   2749  H   SER I 211      99.509 145.712  79.996  1.00  0.00            
ATOM   2750  CA  SER I 211     100.940 144.351  80.875  1.00  0.00            
ATOM   2751  HA  SER I 211     101.510 143.554  80.399  1.00  0.00            
ATOM   2752  CB  SER I 211     101.960 145.466  81.165  1.00  0.00            
ATOM   2753  HB1 SER I 211     102.844 145.024  81.626  1.00  0.00            
ATOM   2754  HB2 SER I 211     101.535 146.191  81.861  1.00  0.00            
ATOM   2755  OG  SER I 211     102.337 146.151  79.989  1.00  0.00            
ATOM   2756  HG  SER I 211     101.562 146.707  79.776  1.00  0.00            
ATOM   2757  C   SER I 211     100.384 143.758  82.172  1.00  0.00            
ATOM   2758  O   SER I 211     100.401 142.537  82.354  1.00  0.00            
ATOM   2759  N   GLY I 212      99.877 144.597  83.081  1.00  0.00            
ATOM   2760  H   GLY I 212      99.834 145.589  82.868  1.00  0.00            
ATOM   2761  CA  GLY I 212      99.584 144.195  84.457  1.00  0.00            
ATOM   2762  HA1 GLY I 212      99.032 143.257  84.461  1.00  0.00            
ATOM   2763  HA2 GLY I 212      98.954 144.953  84.918  1.00  0.00            
ATOM   2764  C   GLY I 212     100.839 144.032  85.324  1.00  0.00            
ATOM   2765  O   GLY I 212     101.969 143.913  84.842  1.00  0.00            
ATOM   2766  N   TYR I 213     100.647 144.047  86.643  1.00  0.00            
ATOM   2767  H   TYR I 213      99.707 144.177  86.984  1.00  0.00            
ATOM   2768  CA  TYR I 213     101.739 144.174  87.614  1.00  0.00            
ATOM   2769  HA  TYR I 213     102.546 144.730  87.138  1.00  0.00            
ATOM   2770  CB  TYR I 213     101.264 145.039  88.794  1.00  0.00            
ATOM   2771  HB1 TYR I 213     102.117 145.259  89.437  1.00  0.00            
ATOM   2772  HB2 TYR I 213     100.544 144.464  89.378  1.00  0.00            
ATOM   2773  CG  TYR I 213     100.621 146.356  88.369  1.00  0.00            
ATOM   2774  CD1 TYR I 213      99.411 146.773  88.960  1.00  0.00            
ATOM   2775  HD1 TYR I 213      98.961 146.190  89.752  1.00  0.00            
ATOM   2776  CE1 TYR I 213      98.767 147.942  88.508  1.00  0.00            
ATOM   2777  HE1 TYR I 213      97.830 148.263  88.941  1.00  0.00            
ATOM   2778  CZ  TYR I 213      99.320 148.693  87.450  1.00  0.00            
ATOM   2779  OH  TYR I 213      98.674 149.790  86.983  1.00  0.00            
ATOM   2780  HH  TYR I 213      99.059 150.126  86.173  1.00  0.00            
ATOM   2781  CE2 TYR I 213     100.538 148.288  86.868  1.00  0.00            
ATOM   2782  HE2 TYR I 213     100.955 148.857  86.052  1.00  0.00            
ATOM   2783  CD2 TYR I 213     101.192 147.134  87.337  1.00  0.00            
ATOM   2784  HD2 TYR I 213     102.118 146.837  86.869  1.00  0.00            
ATOM   2785  C   TYR I 213     102.357 142.816  87.984  1.00  0.00            
ATOM   2786  O   TYR I 213     102.180 142.295  89.083  1.00  0.00            
ATOM   2787  N   TYR I 214     103.108 142.256  87.030  1.00  0.00            
ATOM   2788  H   TYR I 214     103.124 142.750  86.144  1.00  0.00            
ATOM   2789  CA  TYR I 214     103.787 140.952  87.075  1.00  0.00            
ATOM   2790  HA  TYR I 214     104.267 140.827  86.105  1.00  0.00            
ATOM   2791  CB  TYR I 214     104.921 140.929  88.122  1.00  0.00            
ATOM   2792  HB1 TYR I 214     105.415 139.958  88.066  1.00  0.00            
ATOM   2793  HB2 TYR I 214     104.492 141.003  89.122  1.00  0.00            
ATOM   2794  CG  TYR I 214     105.978 142.007  87.983  1.00  0.00            
ATOM   2795  CD1 TYR I 214     105.868 143.197  88.729  1.00  0.00            
ATOM   2796  HD1 TYR I 214     105.016 143.352  89.379  1.00  0.00            
ATOM   2797  CE1 TYR I 214     106.875 144.177  88.645  1.00  0.00            
ATOM   2798  HE1 TYR I 214     106.804 145.089  89.219  1.00  0.00            
ATOM   2799  CZ  TYR I 214     107.998 143.966  87.819  1.00  0.00            
ATOM   2800  OH  TYR I 214     108.976 144.906  87.756  1.00  0.00            
ATOM   2801  HH  TYR I 214     109.693 144.648  87.179  1.00  0.00            
ATOM   2802  CE2 TYR I 214     108.107 142.774  87.067  1.00  0.00            
ATOM   2803  HE2 TYR I 214     108.967 142.610  86.439  1.00  0.00            
ATOM   2804  CD2 TYR I 214     107.095 141.798  87.150  1.00  0.00            
ATOM   2805  HD2 TYR I 214     107.178 140.880  86.587  1.00  0.00            
ATOM   2806  C   TYR I 214     102.843 139.746  87.218  1.00  0.00            
ATOM   2807  O   TYR I 214     102.604 139.042  86.240  1.00  0.00            
ATOM   2808  N   SER I 215     102.381 139.471  88.438  1.00  0.00            
ATOM   2809  H   SER I 215     102.586 140.150  89.165  1.00  0.00            
ATOM   2810  CA  SER I 215     101.480 138.378  88.823  1.00  0.00            
ATOM   2811  HA  SER I 215     100.578 138.414  88.212  1.00  0.00            
ATOM   2812  CB  SER I 215     102.171 137.020  88.646  1.00  0.00            
ATOM   2813  HB1 SER I 215     102.952 136.905  89.399  1.00  0.00            
ATOM   2814  HB2 SER I 215     102.628 136.960  87.658  1.00  0.00            
ATOM   2815  OG  SER I 215     101.240 135.967  88.763  1.00  0.00            
ATOM   2816  HG  SER I 215     100.695 135.975  87.949  1.00  0.00            
ATOM   2817  C   SER I 215     101.119 138.547  90.303  1.00  0.00            
ATOM   2818  O   SER I 215     101.980 138.907  91.107  1.00  0.00            
ATOM   2819  N   THR I 216      99.869 138.285  90.682  1.00  0.00            
ATOM   2820  H   THR I 216      99.209 137.973  89.978  1.00  0.00            
ATOM   2821  CA  THR I 216      99.371 138.455  92.060  1.00  0.00            
ATOM   2822  HA  THR I 216     100.167 138.858  92.684  1.00  0.00            
ATOM   2823  CB  THR I 216      98.210 139.460  92.111  1.00  0.00            
ATOM   2824  HB  THR I 216      97.880 139.552  93.147  1.00  0.00            
ATOM   2825  CG2 THR I 216      98.597 140.850  91.610  1.00  0.00            
ATOM   2826 1HG2 THR I 216      97.754 141.528  91.747  1.00  0.00            
ATOM   2827 2HG2 THR I 216      99.447 141.223  92.180  1.00  0.00            
ATOM   2828 3HG2 THR I 216      98.859 140.818  90.552  1.00  0.00            
ATOM   2829  OG1 THR I 216      97.126 139.011  91.340  1.00  0.00            
ATOM   2830  HG1 THR I 216      97.380 139.022  90.403  1.00  0.00            
ATOM   2831  C   THR I 216      98.943 137.124  92.679  1.00  0.00            
ATOM   2832  O   THR I 216      98.592 136.194  91.956  1.00  0.00            
ATOM   2833  N   THR I 217      98.938 137.023  94.018  1.00  0.00            
ATOM   2834  H   THR I 217      99.183 137.837  94.560  1.00  0.00            
ATOM   2835  CA  THR I 217      98.263 135.913  94.723  1.00  0.00            
ATOM   2836  HA  THR I 217      97.884 135.220  93.978  1.00  0.00            
ATOM   2837  CB  THR I 217      99.176 135.052  95.619  1.00  0.00            
ATOM   2838  HB  THR I 217      98.553 134.315  96.127  1.00  0.00            
ATOM   2839  CG2 THR I 217     100.223 134.293  94.805  1.00  0.00            
ATOM   2840 1HG2 THR I 217     100.849 133.700  95.472  1.00  0.00            
ATOM   2841 2HG2 THR I 217      99.720 133.620  94.111  1.00  0.00            
ATOM   2842 3HG2 THR I 217     100.846 134.986  94.240  1.00  0.00            
ATOM   2843  OG1 THR I 217      99.881 135.782  96.605  1.00  0.00            
ATOM   2844  HG1 THR I 217     100.446 136.400  96.131  1.00  0.00            
ATOM   2845  C   THR I 217      97.039 136.418  95.482  1.00  0.00            
ATOM   2846  O   THR I 217      97.154 136.993  96.567  1.00  0.00            
ATOM   2847  N   ILE I 218      95.864 136.184  94.904  1.00  0.00            
ATOM   2848  H   ILE I 218      95.867 135.625  94.057  1.00  0.00            
ATOM   2849  CA  ILE I 218      94.579 136.283  95.601  1.00  0.00            
ATOM   2850  HA  ILE I 218      94.608 137.149  96.263  1.00  0.00            
ATOM   2851  CB  ILE I 218      93.423 136.511  94.594  1.00  0.00            
ATOM   2852  HB  ILE I 218      93.338 135.631  93.956  1.00  0.00            
ATOM   2853  CG2 ILE I 218      92.082 136.718  95.325  1.00  0.00            
ATOM   2854 1HG2 ILE I 218      91.270 136.802  94.602  1.00  0.00            
ATOM   2855 2HG2 ILE I 218      91.830 135.863  95.949  1.00  0.00            
ATOM   2856 3HG2 ILE I 218      92.109 137.620  95.937  1.00  0.00            
ATOM   2857  CG1 ILE I 218      93.750 137.742  93.706  1.00  0.00            
ATOM   2858 1HG1 ILE I 218      94.625 137.518  93.095  1.00  0.00            
ATOM   2859 2HG1 ILE I 218      93.995 138.590  94.346  1.00  0.00            
ATOM   2860  CD  ILE I 218      92.643 138.181  92.741  1.00  0.00            
ATOM   2861  HD1 ILE I 218      93.025 138.963  92.085  1.00  0.00            
ATOM   2862  HD2 ILE I 218      92.327 137.335  92.137  1.00  0.00            
ATOM   2863  HD3 ILE I 218      91.792 138.583  93.289  1.00  0.00            
ATOM   2864  C   ILE I 218      94.445 135.031  96.486  1.00  0.00            
ATOM   2865  O   ILE I 218      95.116 134.019  96.258  1.00  0.00            
ATOM   2866  N   ARG I 219      93.676 135.119  97.568  1.00  0.00            
ATOM   2867  H   ARG I 219      93.011 135.879  97.641  1.00  0.00            
ATOM   2868  CA  ARG I 219      93.670 134.136  98.661  1.00  0.00            
ATOM   2869  HA  ARG I 219      94.286 133.279  98.387  1.00  0.00            
ATOM   2870  CB  ARG I 219      94.224 134.722  99.979  1.00  0.00            
ATOM   2871  HB1 ARG I 219      94.840 133.954 100.447  1.00  0.00            
ATOM   2872  HB2 ARG I 219      93.400 134.926 100.665  1.00  0.00            
ATOM   2873  CG  ARG I 219      95.034 136.026  99.821  1.00  0.00            
ATOM   2874  HG1 ARG I 219      94.335 136.861  99.754  1.00  0.00            
ATOM   2875  HG2 ARG I 219      95.614 135.999  98.902  1.00  0.00            
ATOM   2876  CD  ARG I 219      96.001 136.289 100.977  1.00  0.00            
ATOM   2877  HD1 ARG I 219      95.445 136.224 101.916  1.00  0.00            
ATOM   2878  HD2 ARG I 219      96.391 137.304 100.888  1.00  0.00            
ATOM   2879  NE  ARG I 219      97.125 135.328 100.994  1.00  0.00            
ATOM   2880  HE  ARG I 219      97.109 134.673 101.758  1.00  0.00            
ATOM   2881  CZ  ARG I 219      98.109 135.221 100.114  1.00  0.00            
ATOM   2882  NH1 ARG I 219      98.215 135.966  99.049  1.00  0.00            
ATOM   2883 1HH1 ARG I 219      97.465 136.594  98.800  1.00  0.00            
ATOM   2884 2HH1 ARG I 219      98.919 135.816  98.338  1.00  0.00            
ATOM   2885  NH2 ARG I 219      99.043 134.331 100.292  1.00  0.00            
ATOM   2886 1HH2 ARG I 219      99.016 133.747 101.107  1.00  0.00            
ATOM   2887 2HH2 ARG I 219      99.799 134.295  99.637  1.00  0.00            
ATOM   2888  C   ARG I 219      92.256 133.610  98.833  1.00  0.00            
ATOM   2889  O   ARG I 219      91.322 134.383  98.657  1.00  0.00            
ATOM   2890  N   TYR I 220      92.137 132.315  99.100  1.00  0.00            
ATOM   2891  H   TYR I 220      92.966 131.749  99.205  1.00  0.00            
ATOM   2892  CA  TYR I 220      90.865 131.676  99.390  1.00  0.00            
ATOM   2893  HA  TYR I 220      90.219 132.444  99.798  1.00  0.00            
ATOM   2894  CB  TYR I 220      90.229 131.129  98.104  1.00  0.00            
ATOM   2895  HB1 TYR I 220      89.345 130.546  98.367  1.00  0.00            
ATOM   2896  HB2 TYR I 220      90.944 130.462  97.637  1.00  0.00            
ATOM   2897  CG  TYR I 220      89.822 132.185  97.095  1.00  0.00            
ATOM   2898  CD1 TYR I 220      90.722 132.588  96.087  1.00  0.00            
ATOM   2899  HD1 TYR I 220      91.694 132.125  96.020  1.00  0.00            
ATOM   2900  CE1 TYR I 220      90.368 133.629  95.206  1.00  0.00            
ATOM   2901  HE1 TYR I 220      91.049 133.971  94.446  1.00  0.00            
ATOM   2902  CZ  TYR I 220      89.116 134.266  95.331  1.00  0.00            
ATOM   2903  OH  TYR I 220      88.789 135.287  94.497  1.00  0.00            
ATOM   2904  HH  TYR I 220      87.943 135.667  94.736  1.00  0.00            
ATOM   2905  CE2 TYR I 220      88.208 133.847  96.324  1.00  0.00            
ATOM   2906  HE2 TYR I 220      87.255 134.340  96.442  1.00  0.00            
ATOM   2907  CD2 TYR I 220      88.563 132.807  97.202  1.00  0.00            
ATOM   2908  HD2 TYR I 220      87.883 132.519  97.993  1.00  0.00            
ATOM   2909  C   TYR I 220      91.020 130.580 100.451  1.00  0.00            
ATOM   2910  O   TYR I 220      92.049 129.898 100.508  1.00  0.00            
ATOM   2911  N   GLN I 221      89.967 130.363 101.235  1.00  0.00            
ATOM   2912  H   GLN I 221      89.209 131.033 101.142  1.00  0.00            
ATOM   2913  CA  GLN I 221      89.888 129.410 102.345  1.00  0.00            
ATOM   2914  HA  GLN I 221      90.687 128.673 102.276  1.00  0.00            
ATOM   2915  CB  GLN I 221      90.045 130.193 103.660  1.00  0.00            
ATOM   2916  HB1 GLN I 221      89.640 129.606 104.478  1.00  0.00            
ATOM   2917  HB2 GLN I 221      89.448 131.101 103.590  1.00  0.00            
ATOM   2918  CG  GLN I 221      91.481 130.613 104.011  1.00  0.00            
ATOM   2919  HG1 GLN I 221      91.410 131.454 104.702  1.00  0.00            
ATOM   2920  HG2 GLN I 221      91.998 130.974 103.123  1.00  0.00            
ATOM   2921  CD  GLN I 221      92.327 129.527 104.672  1.00  0.00            
ATOM   2922  OE1 GLN I 221      92.263 128.341 104.374  1.00  0.00            
ATOM   2923  NE2 GLN I 221      93.190 129.903 105.589  1.00  0.00            
ATOM   2924 1HE2 GLN I 221      93.126 130.843 105.931  1.00  0.00            
ATOM   2925 2HE2 GLN I 221      93.628 129.197 106.162  1.00  0.00            
ATOM   2926  C   GLN I 221      88.537 128.675 102.286  1.00  0.00            
ATOM   2927  O   GLN I 221      87.497 129.234 102.628  1.00  0.00            
ATOM   2928  N   ALA I 222      88.529 127.433 101.799  1.00  0.00            
ATOM   2929  H   ALA I 222      89.416 127.029 101.523  1.00  0.00            
ATOM   2930  CA  ALA I 222      87.306 126.709 101.440  1.00  0.00            
ATOM   2931  HA  ALA I 222      86.499 127.434 101.391  1.00  0.00            
ATOM   2932  CB  ALA I 222      87.494 126.134 100.033  1.00  0.00            
ATOM   2933  HB1 ALA I 222      86.575 125.643  99.711  1.00  0.00            
ATOM   2934  HB2 ALA I 222      87.722 126.941  99.337  1.00  0.00            
ATOM   2935  HB3 ALA I 222      88.317 125.418 100.035  1.00  0.00            
ATOM   2936  C   ALA I 222      86.874 125.636 102.462  1.00  0.00            
ATOM   2937  O   ALA I 222      87.714 125.014 103.114  1.00  0.00            
ATOM   2938  N   THR I 223      85.571 125.357 102.579  1.00  0.00            
ATOM   2939  H   THR I 223      84.912 125.856 101.985  1.00  0.00            
ATOM   2940  CA  THR I 223      85.038 124.357 103.536  1.00  0.00            
ATOM   2941  HA  THR I 223      85.853 123.709 103.854  1.00  0.00            
ATOM   2942  CB  THR I 223      84.473 124.993 104.816  1.00  0.00            
ATOM   2943  HB  THR I 223      84.122 124.199 105.476  1.00  0.00            
ATOM   2944  CG2 THR I 223      85.506 125.818 105.561  1.00  0.00            
ATOM   2945 1HG2 THR I 223      85.031 126.318 106.402  1.00  0.00            
ATOM   2946 2HG2 THR I 223      86.288 125.158 105.935  1.00  0.00            
ATOM   2947 3HG2 THR I 223      85.940 126.582 104.916  1.00  0.00            
ATOM   2948  OG1 THR I 223      83.398 125.854 104.550  1.00  0.00            
ATOM   2949  HG1 THR I 223      83.766 126.735 104.409  1.00  0.00            
ATOM   2950  C   THR I 223      83.982 123.452 102.911  1.00  0.00            
ATOM   2951  O   THR I 223      83.154 123.907 102.129  1.00  0.00            
ATOM   2952  N   GLY I 224      84.025 122.154 103.234  1.00  0.00            
ATOM   2953  H   GLY I 224      84.761 121.850 103.857  1.00  0.00            
ATOM   2954  CA  GLY I 224      83.170 121.122 102.627  1.00  0.00            
ATOM   2955  HA1 GLY I 224      82.169 121.528 102.470  1.00  0.00            
ATOM   2956  HA2 GLY I 224      83.083 120.280 103.315  1.00  0.00            
ATOM   2957  C   GLY I 224      83.676 120.588 101.276  1.00  0.00            
ATOM   2958  O   GLY I 224      83.008 119.764 100.666  1.00  0.00            
ATOM   2959  N   PHE I 225      84.872 121.002 100.830  1.00  0.00            
ATOM   2960  H   PHE I 225      85.383 121.589 101.476  1.00  0.00            
ATOM   2961  CA  PHE I 225      85.408 120.964  99.449  1.00  0.00            
ATOM   2962  HA  PHE I 225      85.023 121.835  98.925  1.00  0.00            
ATOM   2963  CB  PHE I 225      86.938 121.129  99.551  1.00  0.00            
ATOM   2964  HB1 PHE I 225      87.373 120.199  99.920  1.00  0.00            
ATOM   2965  HB2 PHE I 225      87.161 121.902 100.289  1.00  0.00            
ATOM   2966  CG  PHE I 225      87.628 121.515  98.251  1.00  0.00            
ATOM   2967  CD1 PHE I 225      87.910 122.867  97.983  1.00  0.00            
ATOM   2968  HD1 PHE I 225      87.637 123.625  98.699  1.00  0.00            
ATOM   2969  CE1 PHE I 225      88.539 123.236  96.781  1.00  0.00            
ATOM   2970  HE1 PHE I 225      88.747 124.277  96.577  1.00  0.00            
ATOM   2971  CZ  PHE I 225      88.861 122.256  95.826  1.00  0.00            
ATOM   2972  HZ  PHE I 225      89.311 122.546  94.887  1.00  0.00            
ATOM   2973  CE2 PHE I 225      88.568 120.906  96.080  1.00  0.00            
ATOM   2974  HE2 PHE I 225      88.796 120.154  95.340  1.00  0.00            
ATOM   2975  CD2 PHE I 225      87.974 120.534  97.300  1.00  0.00            
ATOM   2976  HD2 PHE I 225      87.748 119.495  97.490  1.00  0.00            
ATOM   2977  C   PHE I 225      85.086 119.751  98.543  1.00  0.00            
ATOM   2978  O   PHE I 225      85.060 119.896  97.324  1.00  0.00            
ATOM   2979  N   GLY I 226      84.895 118.552  99.097  1.00  0.00            
ATOM   2980  H   GLY I 226      84.751 118.530 100.093  1.00  0.00            
ATOM   2981  CA  GLY I 226      84.623 117.334  98.326  1.00  0.00            
ATOM   2982  HA1 GLY I 226      84.988 116.482  98.890  1.00  0.00            
ATOM   2983  HA2 GLY I 226      85.170 117.375  97.384  1.00  0.00            
ATOM   2984  C   GLY I 226      83.150 117.064  97.988  1.00  0.00            
ATOM   2985  O   GLY I 226      82.896 116.159  97.193  1.00  0.00            
ATOM   2986  N   THR I 227      82.197 117.799  98.574  1.00  0.00            
ATOM   2987  H   THR I 227      82.462 118.552  99.201  1.00  0.00            
ATOM   2988  CA  THR I 227      80.753 117.626  98.318  1.00  0.00            
ATOM   2989  HA  THR I 227      80.593 116.623  97.926  1.00  0.00            
ATOM   2990  CB  THR I 227      79.910 117.698  99.615  1.00  0.00            
ATOM   2991  HB  THR I 227      78.961 117.200  99.415  1.00  0.00            
ATOM   2992  CG2 THR I 227      80.573 117.001 100.801  1.00  0.00            
ATOM   2993 1HG2 THR I 227      79.874 116.944 101.631  1.00  0.00            
ATOM   2994 2HG2 THR I 227      80.858 115.990 100.516  1.00  0.00            
ATOM   2995 3HG2 THR I 227      81.444 117.569 101.126  1.00  0.00            
ATOM   2996  OG1 THR I 227      79.623 119.018 100.000  1.00  0.00            
ATOM   2997  HG1 THR I 227      78.895 118.937 100.668  1.00  0.00            
ATOM   2998  C   THR I 227      80.268 118.586  97.221  1.00  0.00            
ATOM   2999  O   THR I 227      81.052 119.025  96.376  1.00  0.00            
ATOM   3000  N   ASN I 228      78.970 118.897  97.181  1.00  0.00            
ATOM   3001  H   ASN I 228      78.391 118.565  97.939  1.00  0.00            
ATOM   3002  CA  ASN I 228      78.467 119.992  96.355  1.00  0.00            
ATOM   3003  HA  ASN I 228      79.073 120.077  95.452  1.00  0.00            
ATOM   3004  CB  ASN I 228      77.022 119.687  95.922  1.00  0.00            
ATOM   3005  HB1 ASN I 228      76.663 120.492  95.284  1.00  0.00            
ATOM   3006  HB2 ASN I 228      76.379 119.652  96.799  1.00  0.00            
ATOM   3007  CG  ASN I 228      76.885 118.394  95.147  1.00  0.00            
ATOM   3008  OD1 ASN I 228      77.319 118.267  94.012  1.00  0.00            
ATOM   3009  ND2 ASN I 228      76.264 117.393  95.729  1.00  0.00            
ATOM   3010 1HD2 ASN I 228      75.907 117.498  96.664  1.00  0.00            
ATOM   3011 2HD2 ASN I 228      76.183 116.542  95.210  1.00  0.00            
ATOM   3012  C   ASN I 228      78.567 121.341  97.092  1.00  0.00            
ATOM   3013  O   ASN I 228      78.949 122.343  96.489  1.00  0.00            
ATOM   3014  N   GLU I 229      78.225 121.398  98.379  1.00  0.00            
ATOM   3015  H   GLU I 229      78.115 120.541  98.905  1.00  0.00            
ATOM   3016  CA  GLU I 229      77.779 122.642  99.024  1.00  0.00            
ATOM   3017  HA  GLU I 229      77.563 123.378  98.250  1.00  0.00            
ATOM   3018  CB  GLU I 229      76.443 122.410  99.739  1.00  0.00            
ATOM   3019  HB1 GLU I 229      76.115 123.344 100.196  1.00  0.00            
ATOM   3020  HB2 GLU I 229      76.586 121.669 100.527  1.00  0.00            
ATOM   3021  CG  GLU I 229      75.347 121.911  98.769  1.00  0.00            
ATOM   3022  HG1 GLU I 229      74.405 121.862  99.321  1.00  0.00            
ATOM   3023  HG2 GLU I 229      75.578 120.887  98.473  1.00  0.00            
ATOM   3024  CD  GLU I 229      75.170 122.790  97.506  1.00  0.00            
ATOM   3025  OE1 GLU I 229      74.285 123.667  97.515  1.00  0.00            
ATOM   3026  OE2 GLU I 229      75.925 122.616  96.510  1.00  0.00            
ATOM   3027  C   GLU I 229      78.900 123.298  99.834  1.00  0.00            
ATOM   3028  O   GLU I 229      78.886 123.393 101.060  1.00  0.00            
ATOM   3029  N   VAL I 230      79.902 123.716  99.063  1.00  0.00            
ATOM   3030  H   VAL I 230      79.788 123.556  98.072  1.00  0.00            
ATOM   3031  CA  VAL I 230      81.205 124.221  99.493  1.00  0.00            
ATOM   3032  HA  VAL I 230      81.443 123.777 100.457  1.00  0.00            
ATOM   3033  CB  VAL I 230      82.265 123.782  98.459  1.00  0.00            
ATOM   3034  HB  VAL I 230      82.030 124.266  97.513  1.00  0.00            
ATOM   3035  CG1 VAL I 230      83.695 124.169  98.852  1.00  0.00            
ATOM   3036 1HG1 VAL I 230      84.393 123.848  98.081  1.00  0.00            
ATOM   3037 2HG1 VAL I 230      83.772 125.250  98.943  1.00  0.00            
ATOM   3038 3HG1 VAL I 230      83.964 123.709  99.798  1.00  0.00            
ATOM   3039  CG2 VAL I 230      82.246 122.266  98.209  1.00  0.00            
ATOM   3040 1HG2 VAL I 230      83.059 121.976  97.545  1.00  0.00            
ATOM   3041 2HG2 VAL I 230      82.325 121.736  99.154  1.00  0.00            
ATOM   3042 3HG2 VAL I 230      81.315 121.971  97.729  1.00  0.00            
ATOM   3043  C   VAL I 230      81.193 125.748  99.635  1.00  0.00            
ATOM   3044  O   VAL I 230      80.743 126.449  98.727  1.00  0.00            
ATOM   3045  N   GLU I 231      81.755 126.272 100.727  1.00  0.00            
ATOM   3046  H   GLU I 231      82.130 125.632 101.418  1.00  0.00            
ATOM   3047  CA  GLU I 231      82.071 127.705 100.860  1.00  0.00            
ATOM   3048  HA  GLU I 231      81.388 128.282 100.236  1.00  0.00            
ATOM   3049  CB  GLU I 231      81.922 128.201 102.300  1.00  0.00            
ATOM   3050  HB1 GLU I 231      82.370 129.194 102.367  1.00  0.00            
ATOM   3051  HB2 GLU I 231      82.482 127.545 102.960  1.00  0.00            
ATOM   3052  CG  GLU I 231      80.482 128.314 102.786  1.00  0.00            
ATOM   3053  HG1 GLU I 231      80.021 127.325 102.785  1.00  0.00            
ATOM   3054  HG2 GLU I 231      79.914 128.958 102.113  1.00  0.00            
ATOM   3055  CD  GLU I 231      80.506 128.897 104.201  1.00  0.00            
ATOM   3056  OE1 GLU I 231      80.821 130.103 104.331  1.00  0.00            
ATOM   3057  OE2 GLU I 231      80.309 128.090 105.137  1.00  0.00            
ATOM   3058  C   GLU I 231      83.500 128.028 100.410  1.00  0.00            
ATOM   3059  O   GLU I 231      84.386 127.174 100.464  1.00  0.00            
ATOM   3060  N   TYR I 232      83.734 129.292 100.045  1.00  0.00            
ATOM   3061  H   TYR I 232      82.968 129.947 100.092  1.00  0.00            
ATOM   3062  CA  TYR I 232      85.018 129.822  99.583  1.00  0.00            
ATOM   3063  HA  TYR I 232      85.824 129.161  99.902  1.00  0.00            
ATOM   3064  CB  TYR I 232      85.017 129.877  98.043  1.00  0.00            
ATOM   3065  HB1 TYR I 232      85.999 130.211  97.705  1.00  0.00            
ATOM   3066  HB2 TYR I 232      84.291 130.621  97.711  1.00  0.00            
ATOM   3067  CG  TYR I 232      84.682 128.562  97.362  1.00  0.00            
ATOM   3068  CD1 TYR I 232      83.341 128.247  97.067  1.00  0.00            
ATOM   3069  HD1 TYR I 232      82.551 128.938  97.332  1.00  0.00            
ATOM   3070  CE1 TYR I 232      83.016 127.013  96.479  1.00  0.00            
ATOM   3071  HE1 TYR I 232      81.985 126.749  96.297  1.00  0.00            
ATOM   3072  CZ  TYR I 232      84.035 126.094  96.164  1.00  0.00            
ATOM   3073  OH  TYR I 232      83.708 124.903  95.600  1.00  0.00            
ATOM   3074  HH  TYR I 232      84.468 124.322  95.551  1.00  0.00            
ATOM   3075  CE2 TYR I 232      85.381 126.407  96.457  1.00  0.00            
ATOM   3076  HE2 TYR I 232      86.167 125.707  96.229  1.00  0.00            
ATOM   3077  CD2 TYR I 232      85.700 127.637  97.064  1.00  0.00            
ATOM   3078  HD2 TYR I 232      86.725 127.873  97.308  1.00  0.00            
ATOM   3079  C   TYR I 232      85.261 131.207 100.208  1.00  0.00            
ATOM   3080  O   TYR I 232      84.862 132.224  99.641  1.00  0.00            
ATOM   3081  N   LEU I 233      85.883 131.239 101.390  1.00  0.00            
ATOM   3082  H   LEU I 233      86.198 130.368 101.799  1.00  0.00            
ATOM   3083  CA  LEU I 233      86.305 132.476 102.067  1.00  0.00            
ATOM   3084  HA  LEU I 233      85.540 133.238 101.907  1.00  0.00            
ATOM   3085  CB  LEU I 233      86.419 132.233 103.588  1.00  0.00            
ATOM   3086  HB1 LEU I 233      86.484 133.208 104.073  1.00  0.00            
ATOM   3087  HB2 LEU I 233      87.348 131.706 103.789  1.00  0.00            
ATOM   3088  CG  LEU I 233      85.282 131.431 104.258  1.00  0.00            
ATOM   3089  HG  LEU I 233      85.371 130.380 103.984  1.00  0.00            
ATOM   3090  CD1 LEU I 233      85.421 131.537 105.777  1.00  0.00            
ATOM   3091 1HD1 LEU I 233      84.673 130.907 106.262  1.00  0.00            
ATOM   3092 2HD1 LEU I 233      86.410 131.196 106.080  1.00  0.00            
ATOM   3093 3HD1 LEU I 233      85.276 132.568 106.099  1.00  0.00            
ATOM   3094  CD2 LEU I 233      83.891 131.912 103.851  1.00  0.00            
ATOM   3095 1HD2 LEU I 233      83.139 131.490 104.519  1.00  0.00            
ATOM   3096 2HD2 LEU I 233      83.854 132.998 103.873  1.00  0.00            
ATOM   3097 3HD2 LEU I 233      83.665 131.571 102.845  1.00  0.00            
ATOM   3098  C   LEU I 233      87.616 133.007 101.442  1.00  0.00            
ATOM   3099  O   LEU I 233      88.075 132.418 100.465  1.00  0.00            
ATOM   3100  N   PHE I 234      88.199 134.091 101.977  1.00  0.00            
ATOM   3101  H   PHE I 234      87.784 134.479 102.808  1.00  0.00            
ATOM   3102  CA  PHE I 234      89.355 134.831 101.411  1.00  0.00            
ATOM   3103  HA  PHE I 234      89.434 134.563 100.358  1.00  0.00            
ATOM   3104  CB  PHE I 234      89.016 136.344 101.467  1.00  0.00            
ATOM   3105  HB1 PHE I 234      89.324 136.741 102.435  1.00  0.00            
ATOM   3106  HB2 PHE I 234      87.930 136.440 101.430  1.00  0.00            
ATOM   3107  CG  PHE I 234      89.568 137.257 100.371  1.00  0.00            
ATOM   3108  CD1 PHE I 234      90.906 137.183  99.938  1.00  0.00            
ATOM   3109  HD1 PHE I 234      91.558 136.437 100.360  1.00  0.00            
ATOM   3110  CE1 PHE I 234      91.398 138.068  98.959  1.00  0.00            
ATOM   3111  HE1 PHE I 234      92.424 137.998  98.639  1.00  0.00            
ATOM   3112  CZ  PHE I 234      90.552 139.044  98.405  1.00  0.00            
ATOM   3113  HZ  PHE I 234      90.926 139.728  97.657  1.00  0.00            
ATOM   3114  CE2 PHE I 234      89.217 139.133  98.833  1.00  0.00            
ATOM   3115  HE2 PHE I 234      88.563 139.885  98.418  1.00  0.00            
ATOM   3116  CD2 PHE I 234      88.730 138.244  99.811  1.00  0.00            
ATOM   3117  HD2 PHE I 234      87.705 138.325 100.143  1.00  0.00            
ATOM   3118  C   PHE I 234      90.721 134.431 102.041  1.00  0.00            
ATOM   3119  OC1 PHE I 234      91.035 133.221 102.030  1.00  0.00            
ATOM   3120  OC2 PHE I 234      91.484 135.315 102.494  1.00  0.00
TER            
ATOM   3121  N   ARG K  31     121.647  89.487  67.783  1.00  0.00            
ATOM   3122  H1  ARG K  31     122.318  90.166  68.117  1.00  0.00            
ATOM   3123  H2  ARG K  31     121.044  89.256  68.563  1.00  0.00            
ATOM   3124  H3  ARG K  31     122.121  88.655  67.459  1.00  0.00            
ATOM   3125  CA  ARG K  31     120.821  90.086  66.707  1.00  0.00            
ATOM   3126  HA  ARG K  31     121.467  90.414  65.893  1.00  0.00            
ATOM   3127  CB  ARG K  31     119.839  89.024  66.161  1.00  0.00            
ATOM   3128  HB1 ARG K  31     119.121  88.761  66.941  1.00  0.00            
ATOM   3129  HB2 ARG K  31     120.418  88.129  65.924  1.00  0.00            
ATOM   3130  CG  ARG K  31     119.062  89.425  64.894  1.00  0.00            
ATOM   3131  HG1 ARG K  31     119.727  89.915  64.183  1.00  0.00            
ATOM   3132  HG2 ARG K  31     118.265  90.117  65.169  1.00  0.00            
ATOM   3133  CD  ARG K  31     118.436  88.193  64.220  1.00  0.00            
ATOM   3134  HD1 ARG K  31     117.904  87.610  64.975  1.00  0.00            
ATOM   3135  HD2 ARG K  31     119.216  87.567  63.784  1.00  0.00            
ATOM   3136  NE  ARG K  31     117.466  88.590  63.199  1.00  0.00            
ATOM   3137  HE  ARG K  31     116.613  89.049  63.532  1.00  0.00            
ATOM   3138  CZ  ARG K  31     117.585  88.707  61.892  1.00  0.00            
ATOM   3139  NH1 ARG K  31     116.597  89.196  61.229  1.00  0.00            
ATOM   3140 1HH1 ARG K  31     115.834  89.602  61.770  1.00  0.00            
ATOM   3141 2HH1 ARG K  31     116.752  89.545  60.277  1.00  0.00            
ATOM   3142  NH2 ARG K  31     118.644  88.392  61.214  1.00  0.00            
ATOM   3143 1HH2 ARG K  31     119.448  88.001  61.641  1.00  0.00            
ATOM   3144 2HH2 ARG K  31     118.629  88.702  60.233  1.00  0.00            
ATOM   3145  C   ARG K  31     120.137  91.328  67.277  1.00  0.00            
ATOM   3146  O   ARG K  31     120.203  91.517  68.489  1.00  0.00            
ATOM   3147  N   SER K  32     119.543  92.169  66.437  1.00  0.00            
ATOM   3148  H   SER K  32     119.589  92.014  65.438  1.00  0.00            
ATOM   3149  CA  SER K  32     118.502  93.133  66.820  1.00  0.00            
ATOM   3150  HA  SER K  32     118.821  93.674  67.711  1.00  0.00            
ATOM   3151  CB  SER K  32     118.356  94.166  65.683  1.00  0.00            
ATOM   3152  HB1 SER K  32     119.078  94.966  65.858  1.00  0.00            
ATOM   3153  HB2 SER K  32     117.361  94.609  65.668  1.00  0.00            
ATOM   3154  OG  SER K  32     118.654  93.592  64.426  1.00  0.00            
ATOM   3155  HG  SER K  32     117.886  93.006  64.173  1.00  0.00            
ATOM   3156  C   SER K  32     117.197  92.392  67.200  1.00  0.00            
ATOM   3157  O   SER K  32     117.247  91.201  67.522  1.00  0.00            
ATOM   3158  N   ILE K  33     116.058  93.089  67.285  1.00  0.00            
ATOM   3159  H   ILE K  33     116.025  94.013  66.883  1.00  0.00            
ATOM   3160  CA  ILE K  33     114.787  92.509  67.749  1.00  0.00            
ATOM   3161  HA  ILE K  33     115.015  91.677  68.412  1.00  0.00            
ATOM   3162  CB  ILE K  33     113.974  93.526  68.586  1.00  0.00            
ATOM   3163  HB  ILE K  33     113.749  94.392  67.960  1.00  0.00            
ATOM   3164  CG2 ILE K  33     112.641  92.900  69.042  1.00  0.00            
ATOM   3165 1HG2 ILE K  33     112.035  93.626  69.582  1.00  0.00            
ATOM   3166 2HG2 ILE K  33     112.051  92.579  68.182  1.00  0.00            
ATOM   3167 3HG2 ILE K  33     112.824  92.036  69.682  1.00  0.00            
ATOM   3168  CG1 ILE K  33     114.796  94.002  69.809  1.00  0.00            
ATOM   3169 1HG1 ILE K  33     115.730  94.444  69.462  1.00  0.00            
ATOM   3170 2HG1 ILE K  33     115.044  93.142  70.434  1.00  0.00            
ATOM   3171  CD  ILE K  33     114.098  95.058  70.677  1.00  0.00            
ATOM   3172  HD1 ILE K  33     114.805  95.444  71.410  1.00  0.00            
ATOM   3173  HD2 ILE K  33     113.751  95.879  70.049  1.00  0.00            
ATOM   3174  HD3 ILE K  33     113.253  94.619  71.207  1.00  0.00            
ATOM   3175  C   ILE K  33     113.986  91.991  66.541  1.00  0.00            
ATOM   3176  O   ILE K  33     113.602  92.815  65.706  1.00  0.00            
ATOM   3177  N   PRO K  34     113.690  90.679  66.457  1.00  0.00            
ATOM   3178  CD  PRO K  34     114.143  89.609  67.335  1.00  0.00            
ATOM   3179  HD1 PRO K  34     113.901  89.816  68.378  1.00  0.00            
ATOM   3180  HD2 PRO K  34     115.219  89.477  67.212  1.00  0.00            
ATOM   3181  CG  PRO K  34     113.416  88.345  66.876  1.00  0.00            
ATOM   3182  HG1 PRO K  34     112.454  88.270  67.384  1.00  0.00            
ATOM   3183  HG2 PRO K  34     114.015  87.450  67.047  1.00  0.00            
ATOM   3184  CB  PRO K  34     113.191  88.597  65.388  1.00  0.00            
ATOM   3185  HB1 PRO K  34     112.340  88.033  65.004  1.00  0.00            
ATOM   3186  HB2 PRO K  34     114.095  88.342  64.832  1.00  0.00            
ATOM   3187  CA  PRO K  34     112.969  90.110  65.327  1.00  0.00            
ATOM   3188  HA  PRO K  34     113.409  90.483  64.409  1.00  0.00            
ATOM   3189  C   PRO K  34     111.498  90.509  65.259  1.00  0.00            
ATOM   3190  O   PRO K  34     110.860  90.879  66.246  1.00  0.00            
ATOM   3191  N   LEU K  35     110.984  90.418  64.039  1.00  0.00            
ATOM   3192  H   LEU K  35     111.609  90.063  63.323  1.00  0.00            
ATOM   3193  CA  LEU K  35     109.711  90.922  63.566  1.00  0.00            
ATOM   3194  HA  LEU K  35     109.156  91.330  64.410  1.00  0.00            
ATOM   3195  CB  LEU K  35     110.020  92.043  62.551  1.00  0.00            
ATOM   3196  HB1 LEU K  35     110.628  91.632  61.742  1.00  0.00            
ATOM   3197  HB2 LEU K  35     110.618  92.808  63.050  1.00  0.00            
ATOM   3198  CG  LEU K  35     108.783  92.705  61.924  1.00  0.00            
ATOM   3199  HG  LEU K  35     108.236  91.981  61.320  1.00  0.00            
ATOM   3200  CD1 LEU K  35     107.864  93.237  63.020  1.00  0.00            
ATOM   3201 1HD1 LEU K  35     107.148  93.933  62.588  1.00  0.00            
ATOM   3202 2HD1 LEU K  35     107.324  92.400  63.458  1.00  0.00            
ATOM   3203 3HD1 LEU K  35     108.472  93.714  63.783  1.00  0.00            
ATOM   3204  CD2 LEU K  35     109.191  93.878  61.034  1.00  0.00            
ATOM   3205 1HD2 LEU K  35     108.314  94.369  60.615  1.00  0.00            
ATOM   3206 2HD2 LEU K  35     109.791  94.596  61.592  1.00  0.00            
ATOM   3207 3HD2 LEU K  35     109.795  93.502  60.206  1.00  0.00            
ATOM   3208  C   LEU K  35     108.903  89.788  62.930  1.00  0.00            
ATOM   3209  O   LEU K  35     109.309  89.225  61.914  1.00  0.00            
ATOM   3210  N   GLY K  36     107.739  89.485  63.502  1.00  0.00            
ATOM   3211  H   GLY K  36     107.490  89.958  64.364  1.00  0.00            
ATOM   3212  CA  GLY K  36     106.728  88.651  62.858  1.00  0.00            
ATOM   3213  HA1 GLY K  36     106.065  88.228  63.612  1.00  0.00            
ATOM   3214  HA2 GLY K  36     107.205  87.829  62.322  1.00  0.00            
ATOM   3215  C   GLY K  36     105.888  89.471  61.882  1.00  0.00            
ATOM   3216  O   GLY K  36     105.049  90.267  62.306  1.00  0.00            
ATOM   3217  N   VAL K  37     106.104  89.271  60.584  1.00  0.00            
ATOM   3218  H   VAL K  37     106.838  88.622  60.316  1.00  0.00            
ATOM   3219  CA  VAL K  37     105.155  89.645  59.526  1.00  0.00            
ATOM   3220  HA  VAL K  37     104.690  90.598  59.771  1.00  0.00            
ATOM   3221  CB  VAL K  37     105.860  89.753  58.153  1.00  0.00            
ATOM   3222  HB  VAL K  37     106.081  88.748  57.798  1.00  0.00            
ATOM   3223  CG1 VAL K  37     104.949  90.424  57.122  1.00  0.00            
ATOM   3224 1HG1 VAL K  37     105.487  90.541  56.182  1.00  0.00            
ATOM   3225 2HG1 VAL K  37     104.069  89.811  56.931  1.00  0.00            
ATOM   3226 3HG1 VAL K  37     104.637  91.411  57.457  1.00  0.00            
ATOM   3227  CG2 VAL K  37     107.194  90.519  58.187  1.00  0.00            
ATOM   3228 1HG2 VAL K  37     107.614  90.561  57.182  1.00  0.00            
ATOM   3229 2HG2 VAL K  37     107.043  91.532  58.545  1.00  0.00            
ATOM   3230 3HG2 VAL K  37     107.910  90.008  58.831  1.00  0.00            
ATOM   3231  C   VAL K  37     104.071  88.566  59.466  1.00  0.00            
ATOM   3232  O   VAL K  37     104.400  87.389  59.624  1.00  0.00            
ATOM   3233  N   ILE K  38     102.802  88.920  59.228  1.00  0.00            
ATOM   3234  H   ILE K  38     102.575  89.902  59.143  1.00  0.00            
ATOM   3235  CA  ILE K  38     101.744  87.924  58.961  1.00  0.00            
ATOM   3236  HA  ILE K  38     102.237  86.962  58.839  1.00  0.00            
ATOM   3237  CB  ILE K  38     100.787  87.703  60.162  1.00  0.00            
ATOM   3238  HB  ILE K  38     100.154  86.850  59.909  1.00  0.00            
ATOM   3239  CG2 ILE K  38     101.597  87.309  61.412  1.00  0.00            
ATOM   3240 1HG2 ILE K  38     100.935  86.932  62.191  1.00  0.00            
ATOM   3241 2HG2 ILE K  38     102.296  86.515  61.157  1.00  0.00            
ATOM   3242 3HG2 ILE K  38     102.153  88.167  61.793  1.00  0.00            
ATOM   3243  CG1 ILE K  38      99.854  88.898  60.449  1.00  0.00            
ATOM   3244 1HG1 ILE K  38      99.198  89.027  59.591  1.00  0.00            
ATOM   3245 2HG1 ILE K  38     100.447  89.803  60.582  1.00  0.00            
ATOM   3246  CD  ILE K  38      98.936  88.721  61.665  1.00  0.00            
ATOM   3247  HD1 ILE K  38      98.205  89.529  61.681  1.00  0.00            
ATOM   3248  HD2 ILE K  38      98.408  87.770  61.595  1.00  0.00            
ATOM   3249  HD3 ILE K  38      99.515  88.755  62.587  1.00  0.00            
ATOM   3250  C   ILE K  38     101.043  88.166  57.617  1.00  0.00            
ATOM   3251  O   ILE K  38     100.365  89.171  57.401  1.00  0.00            
ATOM   3252  N   HIS K  39     101.195  87.214  56.697  1.00  0.00            
ATOM   3253  H   HIS K  39     101.795  86.425  56.927  1.00  0.00            
ATOM   3254  CA  HIS K  39     100.580  87.224  55.370  1.00  0.00            
ATOM   3255  HA  HIS K  39     100.351  88.253  55.090  1.00  0.00            
ATOM   3256  CB  HIS K  39     101.582  86.687  54.337  1.00  0.00            
ATOM   3257  HB1 HIS K  39     101.111  86.679  53.354  1.00  0.00            
ATOM   3258  HB2 HIS K  39     101.854  85.663  54.593  1.00  0.00            
ATOM   3259  CG  HIS K  39     102.842  87.514  54.257  1.00  0.00            
ATOM   3260  ND1 HIS K  39     104.134  87.044  54.507  1.00  0.00            
ATOM   3261  CE1 HIS K  39     104.937  88.114  54.373  1.00  0.00            
ATOM   3262  HE1 HIS K  39     106.009  88.109  54.513  1.00  0.00            
ATOM   3263  NE2 HIS K  39     104.224  89.205  54.061  1.00  0.00            
ATOM   3264  HE2 HIS K  39     104.619  90.150  53.952  1.00  0.00            
ATOM   3265  CD2 HIS K  39     102.899  88.851  53.984  1.00  0.00            
ATOM   3266  HD2 HIS K  39     102.073  89.514  53.775  1.00  0.00            
ATOM   3267  C   HIS K  39      99.261  86.453  55.425  1.00  0.00            
ATOM   3268  O   HIS K  39      99.217  85.234  55.244  1.00  0.00            
ATOM   3269  N   ASN K  40      98.185  87.178  55.745  1.00  0.00            
ATOM   3270  H   ASN K  40      98.345  88.162  55.906  1.00  0.00            
ATOM   3271  CA  ASN K  40      96.886  86.655  56.193  1.00  0.00            
ATOM   3272  HA  ASN K  40      96.275  87.519  56.462  1.00  0.00            
ATOM   3273  CB  ASN K  40      96.137  85.939  55.049  1.00  0.00            
ATOM   3274  HB1 ASN K  40      95.127  85.698  55.378  1.00  0.00            
ATOM   3275  HB2 ASN K  40      96.637  85.003  54.801  1.00  0.00            
ATOM   3276  CG  ASN K  40      96.033  86.793  53.800  1.00  0.00            
ATOM   3277  OD1 ASN K  40      95.478  87.876  53.805  1.00  0.00            
ATOM   3278  ND2 ASN K  40      96.594  86.353  52.697  1.00  0.00            
ATOM   3279 1HD2 ASN K  40      97.081  85.475  52.688  1.00  0.00            
ATOM   3280 2HD2 ASN K  40      96.497  86.933  51.884  1.00  0.00            
ATOM   3281  C   ASN K  40      97.013  85.835  57.490  1.00  0.00            
ATOM   3282  O   ASN K  40      96.759  86.366  58.567  1.00  0.00            
ATOM   3283  N   SER K  41      97.478  84.587  57.382  1.00  0.00            
ATOM   3284  H   SER K  41      97.698  84.267  56.451  1.00  0.00            
ATOM   3285  CA  SER K  41      97.724  83.667  58.506  1.00  0.00            
ATOM   3286  HA  SER K  41      97.597  84.206  59.445  1.00  0.00            
ATOM   3287  CB  SER K  41      96.712  82.512  58.493  1.00  0.00            
ATOM   3288  HB1 SER K  41      96.801  81.952  59.426  1.00  0.00            
ATOM   3289  HB2 SER K  41      96.938  81.842  57.662  1.00  0.00            
ATOM   3290  OG  SER K  41      95.384  82.982  58.354  1.00  0.00            
ATOM   3291  HG  SER K  41      94.779  82.274  58.596  1.00  0.00            
ATOM   3292  C   SER K  41      99.145  83.082  58.514  1.00  0.00            
ATOM   3293  O   SER K  41      99.511  82.389  59.459  1.00  0.00            
ATOM   3294  N   VAL K  42      99.954  83.325  57.475  1.00  0.00            
ATOM   3295  H   VAL K  42      99.635  83.945  56.740  1.00  0.00            
ATOM   3296  CA  VAL K  42     101.316  82.777  57.360  1.00  0.00            
ATOM   3297  HA  VAL K  42     101.353  81.811  57.864  1.00  0.00            
ATOM   3298  CB  VAL K  42     101.702  82.543  55.884  1.00  0.00            
ATOM   3299  HB  VAL K  42     101.671  83.490  55.348  1.00  0.00            
ATOM   3300  CG1 VAL K  42     103.114  81.955  55.754  1.00  0.00            
ATOM   3301 1HG1 VAL K  42     103.340  81.773  54.703  1.00  0.00            
ATOM   3302 2HG1 VAL K  42     103.853  82.657  56.143  1.00  0.00            
ATOM   3303 3HG1 VAL K  42     103.183  81.016  56.304  1.00  0.00            
ATOM   3304  CG2 VAL K  42     100.726  81.574  55.202  1.00  0.00            
ATOM   3305 1HG2 VAL K  42     101.038  81.400  54.172  1.00  0.00            
ATOM   3306 2HG2 VAL K  42     100.704  80.624  55.736  1.00  0.00            
ATOM   3307 3HG2 VAL K  42      99.724  82.000  55.182  1.00  0.00            
ATOM   3308  C   VAL K  42     102.307  83.714  58.048  1.00  0.00            
ATOM   3309  O   VAL K  42     102.475  84.853  57.620  1.00  0.00            
ATOM   3310  N   LEU K  43     102.975  83.243  59.103  1.00  0.00            
ATOM   3311  H   LEU K  43     102.784  82.303  59.415  1.00  0.00            
ATOM   3312  CA  LEU K  43     103.975  84.022  59.837  1.00  0.00            
ATOM   3313  HA  LEU K  43     103.638  85.058  59.867  1.00  0.00            
ATOM   3314  CB  LEU K  43     104.043  83.506  61.290  1.00  0.00            
ATOM   3315  HB1 LEU K  43     104.634  82.588  61.314  1.00  0.00            
ATOM   3316  HB2 LEU K  43     103.029  83.249  61.602  1.00  0.00            
ATOM   3317  CG  LEU K  43     104.592  84.498  62.336  1.00  0.00            
ATOM   3318  HG  LEU K  43     103.949  85.376  62.369  1.00  0.00            
ATOM   3319  CD1 LEU K  43     104.559  83.835  63.714  1.00  0.00            
ATOM   3320 1HD1 LEU K  43     104.875  84.544  64.479  1.00  0.00            
ATOM   3321 2HD1 LEU K  43     103.543  83.512  63.944  1.00  0.00            
ATOM   3322 3HD1 LEU K  43     105.220  82.968  63.730  1.00  0.00            
ATOM   3323  CD2 LEU K  43     106.028  84.964  62.082  1.00  0.00            
ATOM   3324 1HD2 LEU K  43     106.421  85.460  62.968  1.00  0.00            
ATOM   3325 2HD2 LEU K  43     106.658  84.109  61.838  1.00  0.00            
ATOM   3326 3HD2 LEU K  43     106.037  85.685  61.268  1.00  0.00            
ATOM   3327  C   LEU K  43     105.330  83.973  59.108  1.00  0.00            
ATOM   3328  O   LEU K  43     105.917  82.904  58.942  1.00  0.00            
ATOM   3329  N   GLN K  44     105.854  85.132  58.709  1.00  0.00            
ATOM   3330  H   GLN K  44     105.310  85.974  58.876  1.00  0.00            
ATOM   3331  CA  GLN K  44     107.206  85.295  58.175  1.00  0.00            
ATOM   3332  HA  GLN K  44     107.675  84.316  58.084  1.00  0.00            
ATOM   3333  CB  GLN K  44     107.146  85.928  56.773  1.00  0.00            
ATOM   3334  HB1 GLN K  44     108.120  86.350  56.520  1.00  0.00            
ATOM   3335  HB2 GLN K  44     106.419  86.740  56.773  1.00  0.00            
ATOM   3336  CG  GLN K  44     106.752  84.909  55.692  1.00  0.00            
ATOM   3337  HG1 GLN K  44     106.604  85.437  54.750  1.00  0.00            
ATOM   3338  HG2 GLN K  44     105.803  84.445  55.963  1.00  0.00            
ATOM   3339  CD  GLN K  44     107.801  83.821  55.465  1.00  0.00            
ATOM   3340  OE1 GLN K  44     108.956  83.909  55.878  1.00  0.00            
ATOM   3341  NE2 GLN K  44     107.450  82.755  54.783  1.00  0.00            
ATOM   3342 1HE2 GLN K  44     106.506  82.665  54.448  1.00  0.00            
ATOM   3343 2HE2 GLN K  44     108.134  82.033  54.653  1.00  0.00            
ATOM   3344  C   GLN K  44     108.074  86.115  59.134  1.00  0.00            
ATOM   3345  O   GLN K  44     107.813  87.288  59.387  1.00  0.00            
ATOM   3346  N   VAL K  45     109.137  85.499  59.659  1.00  0.00            
ATOM   3347  H   VAL K  45     109.266  84.519  59.464  1.00  0.00            
ATOM   3348  CA  VAL K  45     110.104  86.177  60.541  1.00  0.00            
ATOM   3349  HA  VAL K  45     109.555  86.888  61.157  1.00  0.00            
ATOM   3350  CB  VAL K  45     110.797  85.189  61.504  1.00  0.00            
ATOM   3351  HB  VAL K  45     111.392  84.483  60.923  1.00  0.00            
ATOM   3352  CG1 VAL K  45     111.720  85.910  62.497  1.00  0.00            
ATOM   3353 1HG1 VAL K  45     112.139  85.193  63.203  1.00  0.00            
ATOM   3354 2HG1 VAL K  45     112.548  86.386  61.973  1.00  0.00            
ATOM   3355 3HG1 VAL K  45     111.161  86.669  63.046  1.00  0.00            
ATOM   3356  CG2 VAL K  45     109.770  84.396  62.325  1.00  0.00            
ATOM   3357 1HG2 VAL K  45     110.283  83.735  63.024  1.00  0.00            
ATOM   3358 2HG2 VAL K  45     109.130  85.079  62.884  1.00  0.00            
ATOM   3359 3HG2 VAL K  45     109.153  83.779  61.672  1.00  0.00            
ATOM   3360  C   VAL K  45     111.131  86.962  59.719  1.00  0.00            
ATOM   3361  O   VAL K  45     111.652  86.443  58.728  1.00  0.00            
ATOM   3362  N   SER K  46     111.437  88.180  60.162  1.00  0.00            
ATOM   3363  H   SER K  46     110.908  88.513  60.965  1.00  0.00            
ATOM   3364  CA  SER K  46     112.496  89.094  59.697  1.00  0.00            
ATOM   3365  HA  SER K  46     113.278  88.547  59.171  1.00  0.00            
ATOM   3366  CB  SER K  46     111.848  90.109  58.741  1.00  0.00            
ATOM   3367  HB1 SER K  46     111.224  90.798  59.313  1.00  0.00            
ATOM   3368  HB2 SER K  46     111.214  89.577  58.030  1.00  0.00            
ATOM   3369  OG  SER K  46     112.816  90.837  58.013  1.00  0.00            
ATOM   3370  HG  SER K  46     112.369  91.558  57.554  1.00  0.00            
ATOM   3371  C   SER K  46     113.105  89.807  60.925  1.00  0.00            
ATOM   3372  O   SER K  46     112.670  89.544  62.041  1.00  0.00            
ATOM   3373  N   ASP K  47     114.044  90.742  60.765  1.00  0.00            
ATOM   3374  H   ASP K  47     114.510  90.785  59.859  1.00  0.00            
ATOM   3375  CA  ASP K  47     113.959  92.024  61.497  1.00  0.00            
ATOM   3376  HA  ASP K  47     113.187  91.951  62.264  1.00  0.00            
ATOM   3377  CB  ASP K  47     115.256  92.466  62.218  1.00  0.00            
ATOM   3378  HB1 ASP K  47     115.069  93.439  62.676  1.00  0.00            
ATOM   3379  HB2 ASP K  47     116.034  92.610  61.466  1.00  0.00            
ATOM   3380  CG  ASP K  47     115.837  91.540  63.295  1.00  0.00            
ATOM   3381  OD1 ASP K  47     116.769  91.977  64.007  1.00  0.00            
ATOM   3382  OD2 ASP K  47     115.444  90.358  63.395  1.00  0.00            
ATOM   3383  C   ASP K  47     113.496  93.100  60.507  1.00  0.00            
ATOM   3384  O   ASP K  47     112.396  93.632  60.634  1.00  0.00            
ATOM   3385  N   VAL K  48     114.318  93.329  59.477  1.00  0.00            
ATOM   3386  H   VAL K  48     115.144  92.742  59.460  1.00  0.00            
ATOM   3387  CA  VAL K  48     114.040  94.132  58.263  1.00  0.00            
ATOM   3388  HA  VAL K  48     112.978  94.069  58.028  1.00  0.00            
ATOM   3389  CB  VAL K  48     114.406  95.627  58.437  1.00  0.00            
ATOM   3390  HB  VAL K  48     115.488  95.717  58.534  1.00  0.00            
ATOM   3391  CG1 VAL K  48     113.952  96.447  57.220  1.00  0.00            
ATOM   3392 1HG1 VAL K  48     114.294  97.475  57.319  1.00  0.00            
ATOM   3393 2HG1 VAL K  48     114.391  96.068  56.299  1.00  0.00            
ATOM   3394 3HG1 VAL K  48     112.865  96.436  57.128  1.00  0.00            
ATOM   3395  CG2 VAL K  48     113.761  96.259  59.679  1.00  0.00            
ATOM   3396 1HG2 VAL K  48     113.971  97.325  59.704  1.00  0.00            
ATOM   3397 2HG2 VAL K  48     112.683  96.108  59.655  1.00  0.00            
ATOM   3398 3HG2 VAL K  48     114.172  95.815  60.584  1.00  0.00            
ATOM   3399  C   VAL K  48     114.827  93.563  57.072  1.00  0.00            
ATOM   3400  O   VAL K  48     114.324  93.545  55.957  1.00  0.00            
ATOM   3401  N   ASP K  49     116.004  92.989  57.340  1.00  0.00            
ATOM   3402  H   ASP K  49     116.258  92.976  58.314  1.00  0.00            
ATOM   3403  CA  ASP K  49     116.988  92.302  56.479  1.00  0.00            
ATOM   3404  HA  ASP K  49     117.497  93.058  55.879  1.00  0.00            
ATOM   3405  CB  ASP K  49     118.037  91.634  57.404  1.00  0.00            
ATOM   3406  HB1 ASP K  49     118.589  92.432  57.905  1.00  0.00            
ATOM   3407  HB2 ASP K  49     118.763  91.087  56.801  1.00  0.00            
ATOM   3408  CG  ASP K  49     117.488  90.705  58.507  1.00  0.00            
ATOM   3409  OD1 ASP K  49     118.195  89.749  58.901  1.00  0.00            
ATOM   3410  OD2 ASP K  49     116.397  90.949  59.075  1.00  0.00            
ATOM   3411  C   ASP K  49     116.466  91.238  55.480  1.00  0.00            
ATOM   3412  O   ASP K  49     117.257  90.652  54.742  1.00  0.00            
ATOM   3413  N   LYS K  50     115.160  90.970  55.453  1.00  0.00            
ATOM   3414  H   LYS K  50     114.595  91.516  56.088  1.00  0.00            
ATOM   3415  CA  LYS K  50     114.475  90.010  54.570  1.00  0.00            
ATOM   3416  HA  LYS K  50     115.133  89.767  53.735  1.00  0.00            
ATOM   3417  CB  LYS K  50     114.268  88.735  55.417  1.00  0.00            
ATOM   3418  HB1 LYS K  50     113.853  89.025  56.383  1.00  0.00            
ATOM   3419  HB2 LYS K  50     115.247  88.289  55.601  1.00  0.00            
ATOM   3420  CG  LYS K  50     113.345  87.666  54.819  1.00  0.00            
ATOM   3421  HG1 LYS K  50     113.701  87.366  53.832  1.00  0.00            
ATOM   3422  HG2 LYS K  50     112.345  88.088  54.736  1.00  0.00            
ATOM   3423  CD  LYS K  50     113.237  86.445  55.730  1.00  0.00            
ATOM   3424  HD1 LYS K  50     113.172  86.790  56.761  1.00  0.00            
ATOM   3425  HD2 LYS K  50     114.118  85.811  55.619  1.00  0.00            
ATOM   3426  CE  LYS K  50     111.961  85.683  55.357  1.00  0.00            
ATOM   3427  HE1 LYS K  50     112.126  85.120  54.433  1.00  0.00            
ATOM   3428  HE2 LYS K  50     111.170  86.414  55.164  1.00  0.00            
ATOM   3429  NZ  LYS K  50     111.525  84.796  56.456  1.00  0.00            
ATOM   3430  HZ1 LYS K  50     110.606  84.403  56.247  1.00  0.00            
ATOM   3431  HZ2 LYS K  50     112.182  84.047  56.604  1.00  0.00            
ATOM   3432  HZ3 LYS K  50     111.450  85.341  57.314  1.00  0.00            
ATOM   3433  C   LYS K  50     113.189  90.581  53.926  1.00  0.00            
ATOM   3434  O   LYS K  50     112.524  89.884  53.162  1.00  0.00            
ATOM   3435  N   LEU K  51     112.799  91.819  54.240  1.00  0.00            
ATOM   3436  H   LEU K  51     113.448  92.417  54.737  1.00  0.00            
ATOM   3437  CA  LEU K  51     111.543  92.421  53.775  1.00  0.00            
ATOM   3438  HA  LEU K  51     110.755  91.696  53.971  1.00  0.00            
ATOM   3439  CB  LEU K  51     111.270  93.689  54.616  1.00  0.00            
ATOM   3440  HB1 LEU K  51     111.955  94.479  54.301  1.00  0.00            
ATOM   3441  HB2 LEU K  51     111.526  93.453  55.650  1.00  0.00            
ATOM   3442  CG  LEU K  51     109.836  94.259  54.661  1.00  0.00            
ATOM   3443  HG  LEU K  51     109.793  94.913  55.531  1.00  0.00            
ATOM   3444  CD1 LEU K  51     109.466  95.115  53.454  1.00  0.00            
ATOM   3445 1HD1 LEU K  51     108.498  95.588  53.622  1.00  0.00            
ATOM   3446 2HD1 LEU K  51     110.209  95.902  53.317  1.00  0.00            
ATOM   3447 3HD1 LEU K  51     109.403  94.521  52.550  1.00  0.00            
ATOM   3448  CD2 LEU K  51     108.769  93.179  54.860  1.00  0.00            
ATOM   3449 1HD2 LEU K  51     107.806  93.650  55.062  1.00  0.00            
ATOM   3450 2HD2 LEU K  51     108.657  92.572  53.962  1.00  0.00            
ATOM   3451 3HD2 LEU K  51     109.030  92.543  55.704  1.00  0.00            
ATOM   3452  C   LEU K  51     111.584  92.659  52.252  1.00  0.00            
ATOM   3453  O   LEU K  51     112.607  93.062  51.705  1.00  0.00            
ATOM   3454  N   VAL K  52     110.475  92.370  51.565  1.00  0.00            
ATOM   3455  H   VAL K  52     109.648  92.108  52.078  1.00  0.00            
ATOM   3456  CA  VAL K  52     110.367  92.425  50.097  1.00  0.00            
ATOM   3457  HA  VAL K  52     111.358  92.596  49.675  1.00  0.00            
ATOM   3458  CB  VAL K  52     109.851  91.084  49.534  1.00  0.00            
ATOM   3459  HB  VAL K  52     108.858  90.884  49.938  1.00  0.00            
ATOM   3460  CG1 VAL K  52     109.761  91.091  48.002  1.00  0.00            
ATOM   3461 1HG1 VAL K  52     109.442  90.112  47.645  1.00  0.00            
ATOM   3462 2HG1 VAL K  52     109.023  91.822  47.672  1.00  0.00            
ATOM   3463 3HG1 VAL K  52     110.731  91.331  47.567  1.00  0.00            
ATOM   3464  CG2 VAL K  52     110.775  89.920  49.925  1.00  0.00            
ATOM   3465 1HG2 VAL K  52     110.409  88.990  49.490  1.00  0.00            
ATOM   3466 2HG2 VAL K  52     111.788  90.111  49.571  1.00  0.00            
ATOM   3467 3HG2 VAL K  52     110.798  89.803  51.008  1.00  0.00            
ATOM   3468  C   VAL K  52     109.472  93.591  49.676  1.00  0.00            
ATOM   3469  O   VAL K  52     108.389  93.776  50.228  1.00  0.00            
ATOM   3470  N   CYS K  53     109.903  94.356  48.669  1.00  0.00            
ATOM   3471  H   CYS K  53     110.809  94.161  48.276  1.00  0.00            
ATOM   3472  CA  CYS K  53     109.138  95.477  48.117  1.00  0.00            
ATOM   3473  HA  CYS K  53     109.075  96.250  48.886  1.00  0.00            
ATOM   3474  CB  CYS K  53     109.911  96.055  46.922  1.00  0.00            
ATOM   3475  HB1 CYS K  53     110.009  95.298  46.142  1.00  0.00            
ATOM   3476  HB2 CYS K  53     110.906  96.365  47.252  1.00  0.00            
ATOM   3477  SG  CYS K  53     109.041  97.502  46.254  1.00  0.00            
ATOM   3478  HG  CYS K  53     110.014  97.944  45.446  1.00  0.00            
ATOM   3479  C   CYS K  53     107.698  95.066  47.738  1.00  0.00            
ATOM   3480  O   CYS K  53     107.465  93.965  47.236  1.00  0.00            
ATOM   3481  N   ARG K  54     106.742  95.975  47.976  1.00  0.00            
ATOM   3482  H   ARG K  54     107.074  96.862  48.335  1.00  0.00            
ATOM   3483  CA  ARG K  54     105.274  95.809  47.891  1.00  0.00            
ATOM   3484  HA  ARG K  54     104.884  96.802  48.117  1.00  0.00            
ATOM   3485  CB  ARG K  54     104.819  95.511  46.443  1.00  0.00            
ATOM   3486  HB1 ARG K  54     105.597  95.841  45.752  1.00  0.00            
ATOM   3487  HB2 ARG K  54     103.928  96.105  46.233  1.00  0.00            
ATOM   3488  CG  ARG K  54     104.475  94.035  46.166  1.00  0.00            
ATOM   3489  HG1 ARG K  54     103.493  93.811  46.584  1.00  0.00            
ATOM   3490  HG2 ARG K  54     105.198  93.378  46.644  1.00  0.00            
ATOM   3491  CD  ARG K  54     104.455  93.731  44.665  1.00  0.00            
ATOM   3492  HD1 ARG K  54     105.430  93.985  44.243  1.00  0.00            
ATOM   3493  HD2 ARG K  54     103.689  94.350  44.194  1.00  0.00            
ATOM   3494  NE  ARG K  54     104.178  92.300  44.427  1.00  0.00            
ATOM   3495  HE  ARG K  54     104.323  91.690  45.214  1.00  0.00            
ATOM   3496  CZ  ARG K  54     103.824  91.740  43.284  1.00  0.00            
ATOM   3497  NH1 ARG K  54     103.607  90.456  43.224  1.00  0.00            
ATOM   3498 1HH1 ARG K  54     103.739  89.883  44.038  1.00  0.00            
ATOM   3499 2HH1 ARG K  54     103.356  90.031  42.350  1.00  0.00            
ATOM   3500  NH2 ARG K  54     103.674  92.428  42.187  1.00  0.00            
ATOM   3501 1HH2 ARG K  54     103.887  93.411  42.199  1.00  0.00            
ATOM   3502 2HH2 ARG K  54     103.429  91.983  41.321  1.00  0.00            
ATOM   3503  C   ARG K  54     104.612  94.944  48.976  1.00  0.00            
ATOM   3504  O   ARG K  54     103.379  94.873  48.991  1.00  0.00            
ATOM   3505  N   ASP K  55     105.374  94.360  49.905  1.00  0.00            
ATOM   3506  H   ASP K  55     106.381  94.426  49.819  1.00  0.00            
ATOM   3507  CA  ASP K  55     104.852  94.067  51.248  1.00  0.00            
ATOM   3508  HA  ASP K  55     103.882  93.583  51.131  1.00  0.00            
ATOM   3509  CB  ASP K  55     105.772  93.088  51.996  1.00  0.00            
ATOM   3510  HB1 ASP K  55     106.647  93.625  52.367  1.00  0.00            
ATOM   3511  HB2 ASP K  55     106.111  92.321  51.297  1.00  0.00            
ATOM   3512  CG  ASP K  55     105.077  92.380  53.165  1.00  0.00            
ATOM   3513  OD1 ASP K  55     105.728  91.512  53.785  1.00  0.00            
ATOM   3514  OD2 ASP K  55     103.876  92.643  53.413  1.00  0.00            
ATOM   3515  C   ASP K  55     104.629  95.390  52.014  1.00  0.00            
ATOM   3516  O   ASP K  55     105.175  96.428  51.634  1.00  0.00            
ATOM   3517  N   LYS K  56     103.731  95.411  53.006  1.00  0.00            
ATOM   3518  H   LYS K  56     103.413  94.507  53.357  1.00  0.00            
ATOM   3519  CA  LYS K  56     102.940  96.628  53.277  1.00  0.00            
ATOM   3520  HA  LYS K  56     103.340  97.442  52.669  1.00  0.00            
ATOM   3521  CB  LYS K  56     101.495  96.421  52.807  1.00  0.00            
ATOM   3522  HB1 LYS K  56     100.938  97.339  53.006  1.00  0.00            
ATOM   3523  HB2 LYS K  56     101.033  95.604  53.365  1.00  0.00            
ATOM   3524  CG  LYS K  56     101.442  96.110  51.306  1.00  0.00            
ATOM   3525  HG1 LYS K  56     101.742  95.075  51.138  1.00  0.00            
ATOM   3526  HG2 LYS K  56     102.117  96.777  50.767  1.00  0.00            
ATOM   3527  CD  LYS K  56     100.028  96.317  50.780  1.00  0.00            
ATOM   3528  HD1 LYS K  56      99.749  97.362  50.930  1.00  0.00            
ATOM   3529  HD2 LYS K  56      99.342  95.675  51.335  1.00  0.00            
ATOM   3530  CE  LYS K  56      99.962  95.972  49.293  1.00  0.00            
ATOM   3531  HE1 LYS K  56     100.042  94.885  49.190  1.00  0.00            
ATOM   3532  HE2 LYS K  56     100.821  96.419  48.782  1.00  0.00            
ATOM   3533  NZ  LYS K  56      98.692  96.470  48.717  1.00  0.00            
ATOM   3534  HZ1 LYS K  56      98.500  96.048  47.820  1.00  0.00            
ATOM   3535  HZ2 LYS K  56      97.926  96.281  49.366  1.00  0.00            
ATOM   3536  HZ3 LYS K  56      98.732  97.475  48.613  1.00  0.00            
ATOM   3537  C   LYS K  56     102.970  97.144  54.710  1.00  0.00            
ATOM   3538  O   LYS K  56     102.260  96.637  55.578  1.00  0.00            
ATOM   3539  N   LEU K  57     103.635  98.282  54.895  1.00  0.00            
ATOM   3540  H   LEU K  57     104.203  98.619  54.129  1.00  0.00            
ATOM   3541  CA  LEU K  57     103.368  99.239  55.971  1.00  0.00            
ATOM   3542  HA  LEU K  57     102.661  98.806  56.678  1.00  0.00            
ATOM   3543  CB  LEU K  57     104.691  99.533  56.711  1.00  0.00            
ATOM   3544  HB1 LEU K  57     105.223 100.323  56.178  1.00  0.00            
ATOM   3545  HB2 LEU K  57     105.322  98.644  56.674  1.00  0.00            
ATOM   3546  CG  LEU K  57     104.549  99.919  58.195  1.00  0.00            
ATOM   3547  HG  LEU K  57     104.222  99.044  58.759  1.00  0.00            
ATOM   3548  CD1 LEU K  57     105.906 100.358  58.737  1.00  0.00            
ATOM   3549 1HD1 LEU K  57     105.804 100.699  59.762  1.00  0.00            
ATOM   3550 2HD1 LEU K  57     106.605  99.523  58.698  1.00  0.00            
ATOM   3551 3HD1 LEU K  57     106.302 101.176  58.133  1.00  0.00            
ATOM   3552  CD2 LEU K  57     103.551 101.043  58.464  1.00  0.00            
ATOM   3553 1HD2 LEU K  57     103.615 101.362  59.503  1.00  0.00            
ATOM   3554 2HD2 LEU K  57     103.764 101.894  57.814  1.00  0.00            
ATOM   3555 3HD2 LEU K  57     102.547 100.669  58.293  1.00  0.00            
ATOM   3556  C   LEU K  57     102.743 100.503  55.344  1.00  0.00            
ATOM   3557  O   LEU K  57     103.322 101.086  54.436  1.00  0.00            
ATOM   3558  N   SER K  58     101.563 100.920  55.804  1.00  0.00            
ATOM   3559  H   SER K  58     101.072 100.326  56.462  1.00  0.00            
ATOM   3560  CA  SER K  58     100.900 102.176  55.406  1.00  0.00            
ATOM   3561  HA  SER K  58     101.675 102.886  55.114  1.00  0.00            
ATOM   3562  CB  SER K  58     100.012 101.943  54.174  1.00  0.00            
ATOM   3563  HB1 SER K  58     100.570 101.377  53.426  1.00  0.00            
ATOM   3564  HB2 SER K  58      99.744 102.909  53.741  1.00  0.00            
ATOM   3565  OG  SER K  58      98.825 101.245  54.515  1.00  0.00            
ATOM   3566  HG  SER K  58      98.297 101.867  55.032  1.00  0.00            
ATOM   3567  C   SER K  58     100.120 102.840  56.558  1.00  0.00            
ATOM   3568  O   SER K  58      99.184 103.605  56.330  1.00  0.00            
ATOM   3569  N   SER K  59     100.426 102.475  57.807  1.00  0.00            
ATOM   3570  H   SER K  59     101.120 101.748  57.902  1.00  0.00            
ATOM   3571  CA  SER K  59      99.910 103.049  59.061  1.00  0.00            
ATOM   3572  HA  SER K  59      99.999 104.138  59.051  1.00  0.00            
ATOM   3573  CB  SER K  59      98.446 102.646  59.278  1.00  0.00            
ATOM   3574  HB1 SER K  59      98.173 102.816  60.320  1.00  0.00            
ATOM   3575  HB2 SER K  59      98.321 101.586  59.052  1.00  0.00            
ATOM   3576  OG  SER K  59      97.576 103.407  58.473  1.00  0.00            
ATOM   3577  HG  SER K  59      98.047 103.630  57.645  1.00  0.00            
ATOM   3578  C   SER K  59     100.704 102.478  60.239  1.00  0.00            
ATOM   3579  O   SER K  59     100.855 101.257  60.344  1.00  0.00            
ATOM   3580  N   THR K  60     101.147 103.290  61.205  1.00  0.00            
ATOM   3581  H   THR K  60     100.938 104.293  61.176  1.00  0.00            
ATOM   3582  CA  THR K  60     101.933 102.774  62.345  1.00  0.00            
ATOM   3583  HA  THR K  60     102.757 102.199  61.922  1.00  0.00            
ATOM   3584  CB  THR K  60     102.532 103.907  63.190  1.00  0.00            
ATOM   3585  HB  THR K  60     102.665 104.795  62.574  1.00  0.00            
ATOM   3586  CG2 THR K  60     101.710 104.257  64.440  1.00  0.00            
ATOM   3587 1HG2 THR K  60     102.072 105.183  64.867  1.00  0.00            
ATOM   3588 2HG2 THR K  60     100.671 104.431  64.160  1.00  0.00            
ATOM   3589 3HG2 THR K  60     101.753 103.469  65.189  1.00  0.00            
ATOM   3590  OG1 THR K  60     103.812 103.474  63.602  1.00  0.00            
ATOM   3591  HG1 THR K  60     104.374 103.579  62.823  1.00  0.00            
ATOM   3592  C   THR K  60     101.142 101.814  63.234  1.00  0.00            
ATOM   3593  O   THR K  60     101.723 100.996  63.942  1.00  0.00            
ATOM   3594  N   ASN K  61      99.809 101.863  63.156  1.00  0.00            
ATOM   3595  H   ASN K  61      99.426 102.596  62.577  1.00  0.00            
ATOM   3596  CA  ASN K  61      98.886 100.937  63.813  1.00  0.00            
ATOM   3597  HA  ASN K  61      99.126 100.932  64.878  1.00  0.00            
ATOM   3598  CB  ASN K  61      97.461 101.491  63.630  1.00  0.00            
ATOM   3599  HB1 ASN K  61      96.727 100.729  63.886  1.00  0.00            
ATOM   3600  HB2 ASN K  61      97.291 101.777  62.591  1.00  0.00            
ATOM   3601  CG  ASN K  61      97.234 102.677  64.548  1.00  0.00            
ATOM   3602  OD1 ASN K  61      97.101 102.503  65.751  1.00  0.00            
ATOM   3603  ND2 ASN K  61      97.215 103.888  64.043  1.00  0.00            
ATOM   3604 1HD2 ASN K  61      97.348 104.063  63.060  1.00  0.00            
ATOM   3605 2HD2 ASN K  61      97.130 104.656  64.685  1.00  0.00            
ATOM   3606  C   ASN K  61      99.033  99.470  63.349  1.00  0.00            
ATOM   3607  O   ASN K  61      98.375  98.593  63.911  1.00  0.00            
ATOM   3608  N   GLN K  62      99.913  99.192  62.382  1.00  0.00            
ATOM   3609  H   GLN K  62     100.333  99.971  61.884  1.00  0.00            
ATOM   3610  CA  GLN K  62     100.389  97.854  62.032  1.00  0.00            
ATOM   3611  HA  GLN K  62      99.586  97.132  62.185  1.00  0.00            
ATOM   3612  CB  GLN K  62     100.762  97.854  60.542  1.00  0.00            
ATOM   3613  HB1 GLN K  62     101.201  96.890  60.289  1.00  0.00            
ATOM   3614  HB2 GLN K  62     101.520  98.619  60.364  1.00  0.00            
ATOM   3615  CG  GLN K  62      99.559  98.108  59.616  1.00  0.00            
ATOM   3616  HG1 GLN K  62      99.033  99.015  59.915  1.00  0.00            
ATOM   3617  HG2 GLN K  62      98.865  97.269  59.677  1.00  0.00            
ATOM   3618  CD  GLN K  62     100.016  98.288  58.176  1.00  0.00            
ATOM   3619  OE1 GLN K  62     100.190  99.393  57.696  1.00  0.00            
ATOM   3620  NE2 GLN K  62     100.272  97.220  57.463  1.00  0.00            
ATOM   3621 1HE2 GLN K  62     100.243  96.315  57.920  1.00  0.00            
ATOM   3622 2HE2 GLN K  62     100.796  97.309  56.601  1.00  0.00            
ATOM   3623  C   GLN K  62     101.597  97.391  62.878  1.00  0.00            
ATOM   3624  O   GLN K  62     101.758  96.189  63.076  1.00  0.00            
ATOM   3625  N   LEU K  63     102.444  98.301  63.384  1.00  0.00            
ATOM   3626  H   LEU K  63     102.196  99.281  63.298  1.00  0.00            
ATOM   3627  CA  LEU K  63     103.686  97.990  64.111  1.00  0.00            
ATOM   3628  HA  LEU K  63     104.074  97.038  63.748  1.00  0.00            
ATOM   3629  CB  LEU K  63     104.753  99.079  63.870  1.00  0.00            
ATOM   3630  HB1 LEU K  63     105.594  98.843  64.523  1.00  0.00            
ATOM   3631  HB2 LEU K  63     104.352 100.041  64.198  1.00  0.00            
ATOM   3632  CG  LEU K  63     105.299  99.264  62.446  1.00  0.00            
ATOM   3633  HG  LEU K  63     104.553  99.769  61.833  1.00  0.00            
ATOM   3634  CD1 LEU K  63     106.555 100.137  62.543  1.00  0.00            
ATOM   3635 1HD1 LEU K  63     107.004 100.266  61.558  1.00  0.00            
ATOM   3636 2HD1 LEU K  63     106.286 101.120  62.930  1.00  0.00            
ATOM   3637 3HD1 LEU K  63     107.297  99.682  63.196  1.00  0.00            
ATOM   3638  CD2 LEU K  63     105.672  97.941  61.780  1.00  0.00            
ATOM   3639 1HD2 LEU K  63     106.158  98.139  60.824  1.00  0.00            
ATOM   3640 2HD2 LEU K  63     106.341  97.362  62.408  1.00  0.00            
ATOM   3641 3HD2 LEU K  63     104.766  97.372  61.583  1.00  0.00            
ATOM   3642  C   LEU K  63     103.449  97.839  65.622  1.00  0.00            
ATOM   3643  O   LEU K  63     103.507  98.820  66.365  1.00  0.00            
ATOM   3644  N   ARG K  64     103.244  96.599  66.082  1.00  0.00            
ATOM   3645  H   ARG K  64     103.261  95.844  65.407  1.00  0.00            
ATOM   3646  CA  ARG K  64     102.783  96.299  67.453  1.00  0.00            
ATOM   3647  HA  ARG K  64     102.719  97.231  68.023  1.00  0.00            
ATOM   3648  CB  ARG K  64     101.352  95.731  67.385  1.00  0.00            
ATOM   3649  HB1 ARG K  64     100.997  95.553  68.401  1.00  0.00            
ATOM   3650  HB2 ARG K  64     101.344  94.781  66.847  1.00  0.00            
ATOM   3651  CG  ARG K  64     100.406  96.725  66.690  1.00  0.00            
ATOM   3652  HG1 ARG K  64     100.432  96.565  65.612  1.00  0.00            
ATOM   3653  HG2 ARG K  64     100.744  97.743  66.890  1.00  0.00            
ATOM   3654  CD  ARG K  64      98.967  96.596  67.191  1.00  0.00            
ATOM   3655  HD1 ARG K  64      98.955  96.634  68.283  1.00  0.00            
ATOM   3656  HD2 ARG K  64      98.562  95.633  66.878  1.00  0.00            
ATOM   3657  NE  ARG K  64      98.137  97.684  66.651  1.00  0.00            
ATOM   3658  HE  ARG K  64      97.719  97.531  65.745  1.00  0.00            
ATOM   3659  CZ  ARG K  64      98.050  98.917  67.120  1.00  0.00            
ATOM   3660  NH1 ARG K  64      98.739  99.343  68.136  1.00  0.00            
ATOM   3661 1HH1 ARG K  64      99.461  98.752  68.564  1.00  0.00            
ATOM   3662 2HH1 ARG K  64      98.695 100.279  68.488  1.00  0.00            
ATOM   3663  NH2 ARG K  64      97.255  99.756  66.524  1.00  0.00            
ATOM   3664 1HH2 ARG K  64      96.777  99.450  65.699  1.00  0.00            
ATOM   3665 2HH2 ARG K  64      97.246 100.738  66.771  1.00  0.00            
ATOM   3666  C   ARG K  64     103.722  95.398  68.258  1.00  0.00            
ATOM   3667  O   ARG K  64     104.680  94.837  67.716  1.00  0.00            
ATOM   3668  N   SER K  65     103.420  95.240  69.547  1.00  0.00            
ATOM   3669  H   SER K  65     102.653  95.783  69.922  1.00  0.00            
ATOM   3670  CA  SER K  65     103.974  94.198  70.424  1.00  0.00            
ATOM   3671  HA  SER K  65     104.375  93.414  69.785  1.00  0.00            
ATOM   3672  CB  SER K  65     105.139  94.717  71.281  1.00  0.00            
ATOM   3673  HB1 SER K  65     105.992  94.874  70.627  1.00  0.00            
ATOM   3674  HB2 SER K  65     105.407  93.962  72.021  1.00  0.00            
ATOM   3675  OG  SER K  65     104.862  95.944  71.930  1.00  0.00            
ATOM   3676  HG  SER K  65     105.370  95.976  72.760  1.00  0.00            
ATOM   3677  C   SER K  65     102.886  93.535  71.279  1.00  0.00            
ATOM   3678  O   SER K  65     101.888  94.170  71.631  1.00  0.00            
ATOM   3679  N   VAL K  66     103.058  92.246  71.587  1.00  0.00            
ATOM   3680  H   VAL K  66     103.927  91.797  71.307  1.00  0.00            
ATOM   3681  CA  VAL K  66     102.042  91.384  72.226  1.00  0.00            
ATOM   3682  HA  VAL K  66     101.270  92.014  72.651  1.00  0.00            
ATOM   3683  CB  VAL K  66     101.367  90.447  71.198  1.00  0.00            
ATOM   3684  HB  VAL K  66     102.117  89.770  70.788  1.00  0.00            
ATOM   3685  CG1 VAL K  66     100.247  89.608  71.827  1.00  0.00            
ATOM   3686 1HG1 VAL K  66      99.793  88.966  71.072  1.00  0.00            
ATOM   3687 2HG1 VAL K  66     100.643  88.961  72.609  1.00  0.00            
ATOM   3688 3HG1 VAL K  66      99.479  90.252  72.253  1.00  0.00            
ATOM   3689  CG2 VAL K  66     100.746  91.236  70.035  1.00  0.00            
ATOM   3690 1HG2 VAL K  66     100.219  90.553  69.367  1.00  0.00            
ATOM   3691 2HG2 VAL K  66     100.044  91.975  70.421  1.00  0.00            
ATOM   3692 3HG2 VAL K  66     101.525  91.737  69.462  1.00  0.00            
ATOM   3693  C   VAL K  66     102.668  90.563  73.355  1.00  0.00            
ATOM   3694  O   VAL K  66     103.741  90.002  73.154  1.00  0.00            
ATOM   3695  N   GLY K  67     102.020  90.500  74.522  1.00  0.00            
ATOM   3696  H   GLY K  67     101.118  90.958  74.592  1.00  0.00            
ATOM   3697  CA  GLY K  67     102.452  89.682  75.665  1.00  0.00            
ATOM   3698  HA1 GLY K  67     102.226  90.203  76.594  1.00  0.00            
ATOM   3699  HA2 GLY K  67     103.529  89.526  75.626  1.00  0.00            
ATOM   3700  C   GLY K  67     101.744  88.324  75.707  1.00  0.00            
ATOM   3701  O   GLY K  67     100.514  88.299  75.656  1.00  0.00            
ATOM   3702  N   LEU K  68     102.509  87.232  75.799  1.00  0.00            
ATOM   3703  H   LEU K  68     103.509  87.361  75.916  1.00  0.00            
ATOM   3704  CA  LEU K  68     102.037  85.835  75.765  1.00  0.00            
ATOM   3705  HA  LEU K  68     100.953  85.800  75.885  1.00  0.00            
ATOM   3706  CB  LEU K  68     102.409  85.183  74.417  1.00  0.00            
ATOM   3707  HB1 LEU K  68     101.995  84.173  74.405  1.00  0.00            
ATOM   3708  HB2 LEU K  68     103.496  85.094  74.378  1.00  0.00            
ATOM   3709  CG  LEU K  68     101.940  85.917  73.146  1.00  0.00            
ATOM   3710  HG  LEU K  68     102.320  86.939  73.150  1.00  0.00            
ATOM   3711  CD1 LEU K  68     102.510  85.219  71.909  1.00  0.00            
ATOM   3712 1HD1 LEU K  68     102.201  85.749  71.010  1.00  0.00            
ATOM   3713 2HD1 LEU K  68     103.597  85.201  71.963  1.00  0.00            
ATOM   3714 3HD1 LEU K  68     102.136  84.194  71.867  1.00  0.00            
ATOM   3715  CD2 LEU K  68     100.421  85.959  73.001  1.00  0.00            
ATOM   3716 1HD2 LEU K  68     100.139  86.469  72.083  1.00  0.00            
ATOM   3717 2HD2 LEU K  68     100.028  84.941  72.979  1.00  0.00            
ATOM   3718 3HD2 LEU K  68      99.975  86.474  73.850  1.00  0.00            
ATOM   3719  C   LEU K  68     102.661  85.031  76.919  1.00  0.00            
ATOM   3720  O   LEU K  68     103.802  85.304  77.298  1.00  0.00            
ATOM   3721  N   ASN K  69     101.953  84.043  77.464  1.00  0.00            
ATOM   3722  H   ASN K  69     101.053  83.810  77.037  1.00  0.00            
ATOM   3723  CA  ASN K  69     102.316  83.349  78.705  1.00  0.00            
ATOM   3724  HA  ASN K  69     102.920  84.024  79.313  1.00  0.00            
ATOM   3725  CB  ASN K  69     101.032  83.045  79.498  1.00  0.00            
ATOM   3726  HB1 ASN K  69     101.284  82.535  80.426  1.00  0.00            
ATOM   3727  HB2 ASN K  69     100.396  82.389  78.902  1.00  0.00            
ATOM   3728  CG  ASN K  69     100.240  84.287  79.866  1.00  0.00            
ATOM   3729  OD1 ASN K  69     100.777  85.344  80.157  1.00  0.00            
ATOM   3730  ND2 ASN K  69      98.935  84.211  79.879  1.00  0.00            
ATOM   3731 1HD2 ASN K  69      98.447  83.366  79.615  1.00  0.00            
ATOM   3732 2HD2 ASN K  69      98.424  85.025  80.148  1.00  0.00            
ATOM   3733  C   ASN K  69     103.142  82.070  78.469  1.00  0.00            
ATOM   3734  O   ASN K  69     102.953  81.361  77.481  1.00  0.00            
ATOM   3735  N   LEU K  70     104.004  81.702  79.427  1.00  0.00            
ATOM   3736  H   LEU K  70     104.099  82.308  80.236  1.00  0.00            
ATOM   3737  CA  LEU K  70     104.672  80.389  79.454  1.00  0.00            
ATOM   3738  HA  LEU K  70     105.149  80.219  78.488  1.00  0.00            
ATOM   3739  CB  LEU K  70     105.755  80.340  80.551  1.00  0.00            
ATOM   3740  HB1 LEU K  70     106.183  79.341  80.531  1.00  0.00            
ATOM   3741  HB2 LEU K  70     105.279  80.473  81.524  1.00  0.00            
ATOM   3742  CG  LEU K  70     106.926  81.331  80.440  1.00  0.00            
ATOM   3743  HG  LEU K  70     106.568  82.325  80.686  1.00  0.00            
ATOM   3744  CD1 LEU K  70     108.014  80.950  81.448  1.00  0.00            
ATOM   3745 1HD1 LEU K  70     108.778  81.724  81.484  1.00  0.00            
ATOM   3746 2HD1 LEU K  70     107.583  80.833  82.442  1.00  0.00            
ATOM   3747 3HD1 LEU K  70     108.483  80.007  81.163  1.00  0.00            
ATOM   3748  CD2 LEU K  70     107.562  81.381  79.049  1.00  0.00            
ATOM   3749 1HD2 LEU K  70     108.426  82.044  79.065  1.00  0.00            
ATOM   3750 2HD2 LEU K  70     107.884  80.381  78.755  1.00  0.00            
ATOM   3751 3HD2 LEU K  70     106.844  81.761  78.323  1.00  0.00            
ATOM   3752  C   LEU K  70     103.658  79.246  79.648  1.00  0.00            
ATOM   3753  O   LEU K  70     103.832  78.170  79.083  1.00  0.00            
ATOM   3754  N   GLU K  71     102.556  79.518  80.352  1.00  0.00            
ATOM   3755  H   GLU K  71     102.520  80.403  80.831  1.00  0.00            
ATOM   3756  CA  GLU K  71     101.355  78.672  80.419  1.00  0.00            
ATOM   3757  HA  GLU K  71     101.592  77.732  80.924  1.00  0.00            
ATOM   3758  CB  GLU K  71     100.318  79.447  81.255  1.00  0.00            
ATOM   3759  HB1 GLU K  71     100.104  80.392  80.754  1.00  0.00            
ATOM   3760  HB2 GLU K  71     100.765  79.679  82.223  1.00  0.00            
ATOM   3761  CG  GLU K  71      98.993  78.719  81.503  1.00  0.00            
ATOM   3762  HG1 GLU K  71      99.193  77.767  82.000  1.00  0.00            
ATOM   3763  HG2 GLU K  71      98.508  78.511  80.547  1.00  0.00            
ATOM   3764  CD  GLU K  71      98.070  79.590  82.369  1.00  0.00            
ATOM   3765  OE1 GLU K  71      97.530  80.587  81.848  1.00  0.00            
ATOM   3766  OE2 GLU K  71      97.903  79.294  83.574  1.00  0.00            
ATOM   3767  C   GLU K  71     100.827  78.338  79.007  1.00  0.00            
ATOM   3768  O   GLU K  71     100.649  77.171  78.665  1.00  0.00            
ATOM   3769  N   GLY K  72     100.714  79.345  78.130  1.00  0.00            
ATOM   3770  H   GLY K  72     100.924  80.278  78.448  1.00  0.00            
ATOM   3771  CA  GLY K  72     100.363  79.187  76.710  1.00  0.00            
ATOM   3772  HA1 GLY K  72     100.170  80.173  76.285  1.00  0.00            
ATOM   3773  HA2 GLY K  72      99.449  78.596  76.635  1.00  0.00            
ATOM   3774  C   GLY K  72     101.439  78.506  75.849  1.00  0.00            
ATOM   3775  O   GLY K  72     101.189  78.189  74.688  1.00  0.00            
ATOM   3776  N   ASN K  73     102.626  78.245  76.409  1.00  0.00            
ATOM   3777  H   ASN K  73     102.744  78.501  77.381  1.00  0.00            
ATOM   3778  CA  ASN K  73     103.690  77.433  75.807  1.00  0.00            
ATOM   3779  HA  ASN K  73     103.439  77.236  74.763  1.00  0.00            
ATOM   3780  CB  ASN K  73     105.026  78.209  75.826  1.00  0.00            
ATOM   3781  HB1 ASN K  73     105.824  77.541  75.501  1.00  0.00            
ATOM   3782  HB2 ASN K  73     105.252  78.522  76.842  1.00  0.00            
ATOM   3783  CG  ASN K  73     105.064  79.425  74.912  1.00  0.00            
ATOM   3784  OD1 ASN K  73     105.758  79.451  73.909  1.00  0.00            
ATOM   3785  ND2 ASN K  73     104.344  80.483  75.199  1.00  0.00            
ATOM   3786 1HD2 ASN K  73     103.742  80.509  76.016  1.00  0.00            
ATOM   3787 2HD2 ASN K  73     104.335  81.220  74.524  1.00  0.00            
ATOM   3788  C   ASN K  73     103.799  76.040  76.475  1.00  0.00            
ATOM   3789  O   ASN K  73     104.732  75.296  76.177  1.00  0.00            
ATOM   3790  N   GLY K  74     102.863  75.665  77.359  1.00  0.00            
ATOM   3791  H   GLY K  74     102.122  76.319  77.595  1.00  0.00            
ATOM   3792  CA  GLY K  74     102.825  74.352  78.014  1.00  0.00            
ATOM   3793  HA1 GLY K  74     103.059  73.577  77.285  1.00  0.00            
ATOM   3794  HA2 GLY K  74     101.813  74.184  78.381  1.00  0.00            
ATOM   3795  C   GLY K  74     103.777  74.184  79.205  1.00  0.00            
ATOM   3796  O   GLY K  74     104.018  73.055  79.631  1.00  0.00            
ATOM   3797  N   VAL K  75     104.327  75.273  79.750  1.00  0.00            
ATOM   3798  H   VAL K  75     104.063  76.181  79.382  1.00  0.00            
ATOM   3799  CA  VAL K  75     105.138  75.234  80.978  1.00  0.00            
ATOM   3800  HA  VAL K  75     105.794  74.365  80.927  1.00  0.00            
ATOM   3801  CB  VAL K  75     106.025  76.486  81.107  1.00  0.00            
ATOM   3802  HB  VAL K  75     105.384  77.361  81.189  1.00  0.00            
ATOM   3803  CG1 VAL K  75     106.926  76.437  82.346  1.00  0.00            
ATOM   3804 1HG1 VAL K  75     107.560  77.324  82.378  1.00  0.00            
ATOM   3805 2HG1 VAL K  75     106.315  76.431  83.247  1.00  0.00            
ATOM   3806 3HG1 VAL K  75     107.557  75.549  82.324  1.00  0.00            
ATOM   3807  CG2 VAL K  75     106.941  76.645  79.882  1.00  0.00            
ATOM   3808 1HG2 VAL K  75     107.609  77.495  80.019  1.00  0.00            
ATOM   3809 2HG2 VAL K  75     107.539  75.744  79.745  1.00  0.00            
ATOM   3810 3HG2 VAL K  75     106.345  76.817  78.986  1.00  0.00            
ATOM   3811  C   VAL K  75     104.221  75.068  82.195  1.00  0.00            
ATOM   3812  O   VAL K  75     103.191  75.731  82.293  1.00  0.00            
ATOM   3813  N   ALA K  76     104.601  74.189  83.127  1.00  0.00            
ATOM   3814  H   ALA K  76     105.456  73.680  82.989  1.00  0.00            
ATOM   3815  CA  ALA K  76     103.822  73.900  84.331  1.00  0.00            
ATOM   3816  HA  ALA K  76     102.830  73.573  84.016  1.00  0.00            
ATOM   3817  CB  ALA K  76     104.488  72.743  85.086  1.00  0.00            
ATOM   3818  HB1 ALA K  76     103.882  72.473  85.952  1.00  0.00            
ATOM   3819  HB2 ALA K  76     104.578  71.873  84.435  1.00  0.00            
ATOM   3820  HB3 ALA K  76     105.477  73.044  85.434  1.00  0.00            
ATOM   3821  C   ALA K  76     103.642  75.138  85.231  1.00  0.00            
ATOM   3822  O   ALA K  76     104.548  75.964  85.368  1.00  0.00            
ATOM   3823  N   THR K  77     102.471  75.261  85.856  1.00  0.00            
ATOM   3824  H   THR K  77     101.749  74.578  85.679  1.00  0.00            
ATOM   3825  CA  THR K  77     102.059  76.462  86.600  1.00  0.00            
ATOM   3826  HA  THR K  77     102.847  77.206  86.503  1.00  0.00            
ATOM   3827  CB  THR K  77     100.796  77.080  85.987  1.00  0.00            
ATOM   3828  HB  THR K  77     100.452  77.899  86.617  1.00  0.00            
ATOM   3829  CG2 THR K  77     101.050  77.633  84.588  1.00  0.00            
ATOM   3830 1HG2 THR K  77     100.161  78.155  84.243  1.00  0.00            
ATOM   3831 2HG2 THR K  77     101.881  78.337  84.615  1.00  0.00            
ATOM   3832 3HG2 THR K  77     101.283  76.825  83.895  1.00  0.00            
ATOM   3833  OG1 THR K  77      99.778  76.111  85.887  1.00  0.00            
ATOM   3834  HG1 THR K  77      98.956  76.598  85.732  1.00  0.00            
ATOM   3835  C   THR K  77     101.892  76.249  88.108  1.00  0.00            
ATOM   3836  O   THR K  77     101.366  77.120  88.806  1.00  0.00            
ATOM   3837  N   ASP K  78     102.375  75.131  88.647  1.00  0.00            
ATOM   3838  H   ASP K  78     102.911  74.494  88.066  1.00  0.00            
ATOM   3839  CA  ASP K  78     102.391  74.870  90.084  1.00  0.00            
ATOM   3840  HA  ASP K  78     101.384  75.017  90.478  1.00  0.00            
ATOM   3841  CB  ASP K  78     102.808  73.417  90.349  1.00  0.00            
ATOM   3842  HB1 ASP K  78     102.072  72.751  89.897  1.00  0.00            
ATOM   3843  HB2 ASP K  78     102.801  73.235  91.425  1.00  0.00            
ATOM   3844  CG  ASP K  78     104.189  73.091  89.773  1.00  0.00            
ATOM   3845  OD1 ASP K  78     105.107  72.857  90.585  1.00  0.00            
ATOM   3846  OD2 ASP K  78     104.362  73.130  88.532  1.00  0.00            
ATOM   3847  C   ASP K  78     103.347  75.839  90.805  1.00  0.00            
ATOM   3848  O   ASP K  78     104.433  76.151  90.316  1.00  0.00            
ATOM   3849  N   VAL K  79     102.961  76.299  91.999  1.00  0.00            
ATOM   3850  H   VAL K  79     102.056  76.023  92.346  1.00  0.00            
ATOM   3851  CA  VAL K  79     103.767  77.226  92.814  1.00  0.00            
ATOM   3852  HA  VAL K  79     103.862  78.151  92.245  1.00  0.00            
ATOM   3853  CB  VAL K  79     103.044  77.577  94.131  1.00  0.00            
ATOM   3854  HB  VAL K  79     102.869  76.668  94.706  1.00  0.00            
ATOM   3855  CG1 VAL K  79     103.848  78.554  94.994  1.00  0.00            
ATOM   3856 1HG1 VAL K  79     103.296  78.775  95.908  1.00  0.00            
ATOM   3857 2HG1 VAL K  79     104.799  78.109  95.278  1.00  0.00            
ATOM   3858 3HG1 VAL K  79     104.035  79.477  94.445  1.00  0.00            
ATOM   3859  CG2 VAL K  79     101.693  78.242  93.841  1.00  0.00            
ATOM   3860 1HG2 VAL K  79     101.237  78.555  94.778  1.00  0.00            
ATOM   3861 2HG2 VAL K  79     101.829  79.115  93.204  1.00  0.00            
ATOM   3862 3HG2 VAL K  79     101.012  77.543  93.355  1.00  0.00            
ATOM   3863  C   VAL K  79     105.210  76.738  93.060  1.00  0.00            
ATOM   3864  O   VAL K  79     106.111  77.571  92.911  1.00  0.00            
ATOM   3865  N   PRO K  80     105.489  75.452  93.381  1.00  0.00            
ATOM   3866  CD  PRO K  80     104.563  74.462  93.919  1.00  0.00            
ATOM   3867  HD1 PRO K  80     103.677  74.334  93.303  1.00  0.00            
ATOM   3868  HD2 PRO K  80     104.274  74.757  94.929  1.00  0.00            
ATOM   3869  CG  PRO K  80     105.317  73.138  93.979  1.00  0.00            
ATOM   3870  HG1 PRO K  80     105.135  72.569  93.070  1.00  0.00            
ATOM   3871  HG2 PRO K  80     105.016  72.552  94.848  1.00  0.00            
ATOM   3872  CB  PRO K  80     106.789  73.531  94.054  1.00  0.00            
ATOM   3873  HB1 PRO K  80     107.401  72.842  93.470  1.00  0.00            
ATOM   3874  HB2 PRO K  80     107.113  73.510  95.093  1.00  0.00            
ATOM   3875  CA  PRO K  80     106.864  74.967  93.513  1.00  0.00            
ATOM   3876  HA  PRO K  80     107.359  75.583  94.261  1.00  0.00            
ATOM   3877  C   PRO K  80     107.710  75.072  92.236  1.00  0.00            
ATOM   3878  O   PRO K  80     108.784  75.678  92.289  1.00  0.00            
ATOM   3879  N   SER K  81     107.277  74.528  91.090  1.00  0.00            
ATOM   3880  H   SER K  81     106.388  74.024  91.063  1.00  0.00            
ATOM   3881  CA  SER K  81     108.091  74.568  89.863  1.00  0.00            
ATOM   3882  HA  SER K  81     109.103  74.281  90.146  1.00  0.00            
ATOM   3883  CB  SER K  81     107.638  73.546  88.808  1.00  0.00            
ATOM   3884  HB1 SER K  81     107.246  72.650  89.290  1.00  0.00            
ATOM   3885  HB2 SER K  81     108.517  73.253  88.232  1.00  0.00            
ATOM   3886  OG  SER K  81     106.694  74.068  87.895  1.00  0.00            
ATOM   3887  HG  SER K  81     105.803  73.713  88.161  1.00  0.00            
ATOM   3888  C   SER K  81     108.191  75.975  89.275  1.00  0.00            
ATOM   3889  O   SER K  81     109.242  76.319  88.734  1.00  0.00            
ATOM   3890  N   ALA K  82     107.158  76.809  89.443  1.00  0.00            
ATOM   3891  H   ALA K  82     106.295  76.433  89.831  1.00  0.00            
ATOM   3892  CA  ALA K  82     107.187  78.227  89.099  1.00  0.00            
ATOM   3893  HA  ALA K  82     107.506  78.337  88.066  1.00  0.00            
ATOM   3894  CB  ALA K  82     105.767  78.790  89.216  1.00  0.00            
ATOM   3895  HB1 ALA K  82     105.757  79.830  88.895  1.00  0.00            
ATOM   3896  HB2 ALA K  82     105.093  78.225  88.572  1.00  0.00            
ATOM   3897  HB3 ALA K  82     105.413  78.729  90.246  1.00  0.00            
ATOM   3898  C   ALA K  82     108.203  78.984  89.964  1.00  0.00            
ATOM   3899  O   ALA K  82     109.164  79.546  89.441  1.00  0.00            
ATOM   3900  N   THR K  83     108.092  78.905  91.294  1.00  0.00            
ATOM   3901  H   THR K  83     107.311  78.389  91.686  1.00  0.00            
ATOM   3902  CA  THR K  83     109.026  79.591  92.204  1.00  0.00            
ATOM   3903  HA  THR K  83     108.987  80.655  91.993  1.00  0.00            
ATOM   3904  CB  THR K  83     108.651  79.384  93.676  1.00  0.00            
ATOM   3905  HB  THR K  83     108.721  78.325  93.923  1.00  0.00            
ATOM   3906  CG2 THR K  83     109.579  80.184  94.591  1.00  0.00            
ATOM   3907 1HG2 THR K  83     109.195  80.192  95.608  1.00  0.00            
ATOM   3908 2HG2 THR K  83     110.574  79.741  94.607  1.00  0.00            
ATOM   3909 3HG2 THR K  83     109.650  81.208  94.231  1.00  0.00            
ATOM   3910  OG1 THR K  83     107.336  79.815  93.925  1.00  0.00            
ATOM   3911  HG1 THR K  83     106.757  79.097  93.613  1.00  0.00            
ATOM   3912  C   THR K  83     110.466  79.132  91.988  1.00  0.00            
ATOM   3913  O   THR K  83     111.384  79.952  91.900  1.00  0.00            
ATOM   3914  N   LYS K  84     110.686  77.821  91.826  1.00  0.00            
ATOM   3915  H   LYS K  84     109.891  77.185  91.899  1.00  0.00            
ATOM   3916  CA  LYS K  84     112.020  77.250  91.598  1.00  0.00            
ATOM   3917  HA  LYS K  84     112.693  77.778  92.274  1.00  0.00            
ATOM   3918  CB  LYS K  84     112.008  75.771  92.033  1.00  0.00            
ATOM   3919  HB1 LYS K  84     111.503  75.167  91.277  1.00  0.00            
ATOM   3920  HB2 LYS K  84     111.422  75.700  92.951  1.00  0.00            
ATOM   3921  CG  LYS K  84     113.412  75.191  92.309  1.00  0.00            
ATOM   3922  HG1 LYS K  84     114.121  75.999  92.492  1.00  0.00            
ATOM   3923  HG2 LYS K  84     113.742  74.658  91.417  1.00  0.00            
ATOM   3924  CD  LYS K  84     113.458  74.230  93.517  1.00  0.00            
ATOM   3925  HD1 LYS K  84     114.403  73.685  93.486  1.00  0.00            
ATOM   3926  HD2 LYS K  84     112.641  73.509  93.443  1.00  0.00            
ATOM   3927  CE  LYS K  84     113.373  75.007  94.846  1.00  0.00            
ATOM   3928  HE1 LYS K  84     112.417  75.538  94.891  1.00  0.00            
ATOM   3929  HE2 LYS K  84     114.173  75.753  94.861  1.00  0.00            
ATOM   3930  NZ  LYS K  84     113.517  74.142  96.043  1.00  0.00            
ATOM   3931  HZ1 LYS K  84     113.627  74.712  96.877  1.00  0.00            
ATOM   3932  HZ2 LYS K  84     112.739  73.510  96.162  1.00  0.00            
ATOM   3933  HZ3 LYS K  84     114.370  73.582  96.027  1.00  0.00            
ATOM   3934  C   LYS K  84     112.566  77.537  90.184  1.00  0.00            
ATOM   3935  O   LYS K  84     113.752  77.298  89.947  1.00  0.00            
ATOM   3936  N   ARG K  85     111.784  78.168  89.294  1.00  0.00            
ATOM   3937  H   ARG K  85     110.806  78.289  89.545  1.00  0.00            
ATOM   3938  CA  ARG K  85     112.212  78.785  88.017  1.00  0.00            
ATOM   3939  HA  ARG K  85     112.966  78.145  87.557  1.00  0.00            
ATOM   3940  CB  ARG K  85     110.989  78.853  87.080  1.00  0.00            
ATOM   3941  HB1 ARG K  85     110.548  79.850  87.104  1.00  0.00            
ATOM   3942  HB2 ARG K  85     110.234  78.165  87.444  1.00  0.00            
ATOM   3943  CG  ARG K  85     111.307  78.475  85.627  1.00  0.00            
ATOM   3944  HG1 ARG K  85     111.823  77.514  85.605  1.00  0.00            
ATOM   3945  HG2 ARG K  85     111.960  79.230  85.191  1.00  0.00            
ATOM   3946  CD  ARG K  85     110.025  78.361  84.789  1.00  0.00            
ATOM   3947  HD1 ARG K  85     110.298  78.110  83.762  1.00  0.00            
ATOM   3948  HD2 ARG K  85     109.528  79.330  84.774  1.00  0.00            
ATOM   3949  NE  ARG K  85     109.127  77.308  85.313  1.00  0.00            
ATOM   3950  HE  ARG K  85     109.544  76.413  85.490  1.00  0.00            
ATOM   3951  CZ  ARG K  85     107.835  77.405  85.564  1.00  0.00            
ATOM   3952  NH1 ARG K  85     107.175  76.382  86.018  1.00  0.00            
ATOM   3953 1HH1 ARG K  85     107.618  75.557  86.383  1.00  0.00            
ATOM   3954 2HH1 ARG K  85     106.160  76.409  86.028  1.00  0.00            
ATOM   3955  NH2 ARG K  85     107.163  78.502  85.386  1.00  0.00            
ATOM   3956 1HH2 ARG K  85     107.653  79.387  85.295  1.00  0.00            
ATOM   3957 2HH2 ARG K  85     106.224  78.596  85.741  1.00  0.00            
ATOM   3958  C   ARG K  85     112.832  80.179  88.186  1.00  0.00            
ATOM   3959  O   ARG K  85     113.537  80.656  87.295  1.00  0.00            
ATOM   3960  N   TRP K  86     112.643  80.827  89.335  1.00  0.00            
ATOM   3961  H   TRP K  86     112.023  80.407  90.021  1.00  0.00            
ATOM   3962  CA  TRP K  86     113.148  82.176  89.636  1.00  0.00            
ATOM   3963  HA  TRP K  86     113.503  82.640  88.716  1.00  0.00            
ATOM   3964  CB  TRP K  86     111.993  83.050  90.158  1.00  0.00            
ATOM   3965  HB1 TRP K  86     112.278  84.099  90.089  1.00  0.00            
ATOM   3966  HB2 TRP K  86     111.856  82.820  91.216  1.00  0.00            
ATOM   3967  CG  TRP K  86     110.652  82.880  89.497  1.00  0.00            
ATOM   3968  CD1 TRP K  86     110.418  82.569  88.198  1.00  0.00            
ATOM   3969  HD1 TRP K  86     111.175  82.418  87.440  1.00  0.00            
ATOM   3970  NE1 TRP K  86     109.072  82.325  88.011  1.00  0.00            
ATOM   3971  HE1 TRP K  86     108.691  81.888  87.167  1.00  0.00            
ATOM   3972  CE2 TRP K  86     108.357  82.518  89.174  1.00  0.00            
ATOM   3973  CZ2 TRP K  86     107.005  82.365  89.505  1.00  0.00            
ATOM   3974  HZ2 TRP K  86     106.296  82.040  88.756  1.00  0.00            
ATOM   3975  CH2 TRP K  86     106.595  82.587  90.831  1.00  0.00            
ATOM   3976  HH2 TRP K  86     105.565  82.421  91.110  1.00  0.00            
ATOM   3977  CZ3 TRP K  86     107.530  82.992  91.798  1.00  0.00            
ATOM   3978  HZ3 TRP K  86     107.211  83.132  92.822  1.00  0.00            
ATOM   3979  CE3 TRP K  86     108.886  83.158  91.452  1.00  0.00            
ATOM   3980  HE3 TRP K  86     109.603  83.428  92.212  1.00  0.00            
ATOM   3981  CD2 TRP K  86     109.338  82.902  90.137  1.00  0.00            
ATOM   3982  C   TRP K  86     114.340  82.130  90.612  1.00  0.00            
ATOM   3983  O   TRP K  86     114.741  81.059  91.079  1.00  0.00            
ATOM   3984  N   GLY K  87     114.962  83.274  90.905  1.00  0.00            
ATOM   3985  H   GLY K  87     114.687  84.119  90.413  1.00  0.00            
ATOM   3986  CA  GLY K  87     116.018  83.361  91.922  1.00  0.00            
ATOM   3987  HA1 GLY K  87     116.857  82.729  91.631  1.00  0.00            
ATOM   3988  HA2 GLY K  87     115.624  82.980  92.865  1.00  0.00            
ATOM   3989  C   GLY K  87     116.551  84.774  92.156  1.00  0.00            
ATOM   3990  O   GLY K  87     116.482  85.626  91.273  1.00  0.00            
ATOM   3991  N   PHE K  88     117.093  85.025  93.349  1.00  0.00            
ATOM   3992  H   PHE K  88     117.160  84.276  94.020  1.00  0.00            
ATOM   3993  CA  PHE K  88     117.706  86.308  93.708  1.00  0.00            
ATOM   3994  HA  PHE K  88     117.094  87.108  93.306  1.00  0.00            
ATOM   3995  CB  PHE K  88     117.702  86.492  95.229  1.00  0.00            
ATOM   3996  HB1 PHE K  88     118.425  87.265  95.485  1.00  0.00            
ATOM   3997  HB2 PHE K  88     118.018  85.570  95.720  1.00  0.00            
ATOM   3998  CG  PHE K  88     116.347  86.927  95.752  1.00  0.00            
ATOM   3999  CD1 PHE K  88     115.355  85.978  96.071  1.00  0.00            
ATOM   4000  HD1 PHE K  88     115.566  84.922  95.994  1.00  0.00            
ATOM   4001  CE1 PHE K  88     114.082  86.404  96.494  1.00  0.00            
ATOM   4002  HE1 PHE K  88     113.325  85.678  96.757  1.00  0.00            
ATOM   4003  CZ  PHE K  88     113.800  87.778  96.608  1.00  0.00            
ATOM   4004  HZ  PHE K  88     112.832  88.111  96.955  1.00  0.00            
ATOM   4005  CE2 PHE K  88     114.791  88.725  96.297  1.00  0.00            
ATOM   4006  HE2 PHE K  88     114.583  89.782  96.405  1.00  0.00            
ATOM   4007  CD2 PHE K  88     116.059  88.300  95.868  1.00  0.00            
ATOM   4008  HD2 PHE K  88     116.812  89.037  95.630  1.00  0.00            
ATOM   4009  C   PHE K  88     119.096  86.485  93.084  1.00  0.00            
ATOM   4010  O   PHE K  88     119.849  85.523  92.930  1.00  0.00            
ATOM   4011  N   ARG K  89     119.432  87.722  92.693  1.00  0.00            
ATOM   4012  H   ARG K  89     118.740  88.463  92.804  1.00  0.00            
ATOM   4013  CA  ARG K  89     120.710  88.058  92.050  1.00  0.00            
ATOM   4014  HA  ARG K  89     121.470  87.393  92.462  1.00  0.00            
ATOM   4015  CB  ARG K  89     120.578  87.812  90.530  1.00  0.00            
ATOM   4016  HB1 ARG K  89     120.246  88.722  90.030  1.00  0.00            
ATOM   4017  HB2 ARG K  89     119.811  87.053  90.357  1.00  0.00            
ATOM   4018  CG  ARG K  89     121.856  87.297  89.856  1.00  0.00            
ATOM   4019  HG1 ARG K  89     121.612  87.060  88.819  1.00  0.00            
ATOM   4020  HG2 ARG K  89     122.169  86.376  90.350  1.00  0.00            
ATOM   4021  CD  ARG K  89     123.020  88.295  89.865  1.00  0.00            
ATOM   4022  HD1 ARG K  89     123.337  88.461  90.894  1.00  0.00            
ATOM   4023  HD2 ARG K  89     122.683  89.243  89.439  1.00  0.00            
ATOM   4024  NE  ARG K  89     124.164  87.773  89.095  1.00  0.00            
ATOM   4025  HE  ARG K  89     124.035  86.872  88.668  1.00  0.00            
ATOM   4026  CZ  ARG K  89     125.349  88.341  88.971  1.00  0.00            
ATOM   4027  NH1 ARG K  89     125.638  89.497  89.493  1.00  0.00            
ATOM   4028 1HH1 ARG K  89     124.931  89.974  90.056  1.00  0.00            
ATOM   4029 2HH1 ARG K  89     126.547  89.902  89.433  1.00  0.00            
ATOM   4030  NH2 ARG K  89     126.292  87.740  88.302  1.00  0.00            
ATOM   4031 1HH2 ARG K  89     126.128  86.828  87.918  1.00  0.00            
ATOM   4032 2HH2 ARG K  89     127.199  88.161  88.244  1.00  0.00            
ATOM   4033  C   ARG K  89     121.105  89.503  92.358  1.00  0.00            
ATOM   4034  O   ARG K  89     120.357  90.429  92.065  1.00  0.00            
ATOM   4035  N   SER K  90     122.301  89.699  92.905  1.00  0.00            
ATOM   4036  H   SER K  90     122.857  88.905  93.183  1.00  0.00            
ATOM   4037  CA  SER K  90     122.848  91.026  93.205  1.00  0.00            
ATOM   4038  HA  SER K  90     122.010  91.664  93.464  1.00  0.00            
ATOM   4039  CB  SER K  90     123.770  90.941  94.425  1.00  0.00            
ATOM   4040  HB1 SER K  90     123.178  90.673  95.300  1.00  0.00            
ATOM   4041  HB2 SER K  90     124.236  91.911  94.609  1.00  0.00            
ATOM   4042  OG  SER K  90     124.767  89.953  94.219  1.00  0.00            
ATOM   4043  HG  SER K  90     125.207  89.805  95.064  1.00  0.00            
ATOM   4044  C   SER K  90     123.565  91.699  92.028  1.00  0.00            
ATOM   4045  O   SER K  90     124.001  91.038  91.079  1.00  0.00            
ATOM   4046  N   GLY K  91     123.721  93.022  92.090  1.00  0.00            
ATOM   4047  H   GLY K  91     123.229  93.525  92.836  1.00  0.00            
ATOM   4048  CA  GLY K  91     124.507  93.839  91.162  1.00  0.00            
ATOM   4049  HA1 GLY K  91     125.485  93.380  91.020  1.00  0.00            
ATOM   4050  HA2 GLY K  91     124.650  94.817  91.623  1.00  0.00            
ATOM   4051  C   GLY K  91     123.876  94.072  89.784  1.00  0.00            
ATOM   4052  O   GLY K  91     124.607  94.313  88.821  1.00  0.00            
ATOM   4053  N   VAL K  92     122.548  93.966  89.648  1.00  0.00            
ATOM   4054  H   VAL K  92     121.997  93.831  90.492  1.00  0.00            
ATOM   4055  CA  VAL K  92     121.844  94.059  88.352  1.00  0.00            
ATOM   4056  HA  VAL K  92     122.517  94.511  87.629  1.00  0.00            
ATOM   4057  CB  VAL K  92     121.486  92.656  87.808  1.00  0.00            
ATOM   4058  HB  VAL K  92     120.817  92.156  88.506  1.00  0.00            
ATOM   4059  CG1 VAL K  92     120.802  92.750  86.434  1.00  0.00            
ATOM   4060 1HG1 VAL K  92     120.561  91.747  86.079  1.00  0.00            
ATOM   4061 2HG1 VAL K  92     119.867  93.304  86.513  1.00  0.00            
ATOM   4062 3HG1 VAL K  92     121.460  93.240  85.718  1.00  0.00            
ATOM   4063  CG2 VAL K  92     122.726  91.767  87.619  1.00  0.00            
ATOM   4064 1HG2 VAL K  92     122.433  90.809  87.192  1.00  0.00            
ATOM   4065 2HG2 VAL K  92     123.447  92.258  86.966  1.00  0.00            
ATOM   4066 3HG2 VAL K  92     123.192  91.577  88.585  1.00  0.00            
ATOM   4067  C   VAL K  92     120.581  94.929  88.475  1.00  0.00            
ATOM   4068  O   VAL K  92     119.661  94.543  89.186  1.00  0.00            
ATOM   4069  N   PRO K  93     120.472  96.071  87.763  1.00  0.00            
ATOM   4070  CD  PRO K  93     121.497  96.695  86.939  1.00  0.00            
ATOM   4071  HD1 PRO K  93     121.846  96.014  86.163  1.00  0.00            
ATOM   4072  HD2 PRO K  93     122.328  97.005  87.575  1.00  0.00            
ATOM   4073  CG  PRO K  93     120.838  97.921  86.306  1.00  0.00            
ATOM   4074  HG1 PRO K  93     120.387  97.642  85.353  1.00  0.00            
ATOM   4075  HG2 PRO K  93     121.549  98.735  86.168  1.00  0.00            
ATOM   4076  CB  PRO K  93     119.738  98.289  87.303  1.00  0.00            
ATOM   4077  HB1 PRO K  93     118.925  98.842  86.831  1.00  0.00            
ATOM   4078  HB2 PRO K  93     120.167  98.869  88.122  1.00  0.00            
ATOM   4079  CA  PRO K  93     119.283  96.925  87.830  1.00  0.00            
ATOM   4080  HA  PRO K  93     118.994  97.033  88.875  1.00  0.00            
ATOM   4081  C   PRO K  93     118.098  96.350  87.018  1.00  0.00            
ATOM   4082  O   PRO K  93     118.325  95.814  85.922  1.00  0.00            
ATOM   4083  N   PRO K  94     116.845  96.504  87.497  1.00  0.00            
ATOM   4084  CD  PRO K  94     116.484  97.261  88.689  1.00  0.00            
ATOM   4085  HD1 PRO K  94     116.965  98.240  88.713  1.00  0.00            
ATOM   4086  HD2 PRO K  94     116.762  96.682  89.566  1.00  0.00            
ATOM   4087  CG  PRO K  94     114.969  97.423  88.653  1.00  0.00            
ATOM   4088  HG1 PRO K  94     114.710  98.296  88.053  1.00  0.00            
ATOM   4089  HG2 PRO K  94     114.547  97.501  89.656  1.00  0.00            
ATOM   4090  CB  PRO K  94     114.529  96.144  87.944  1.00  0.00            
ATOM   4091  HB1 PRO K  94     113.545  96.248  87.487  1.00  0.00            
ATOM   4092  HB2 PRO K  94     114.526  95.329  88.666  1.00  0.00            
ATOM   4093  CA  PRO K  94     115.636  95.919  86.907  1.00  0.00            
ATOM   4094  HA  PRO K  94     115.781  94.848  86.764  1.00  0.00            
ATOM   4095  C   PRO K  94     115.267  96.556  85.561  1.00  0.00            
ATOM   4096  O   PRO K  94     115.507  97.744  85.329  1.00  0.00            
ATOM   4097  N   LYS K  95     114.683  95.770  84.643  1.00  0.00            
ATOM   4098  H   LYS K  95     114.499  94.800  84.877  1.00  0.00            
ATOM   4099  CA  LYS K  95     114.328  96.217  83.281  1.00  0.00            
ATOM   4100  HA  LYS K  95     114.180  97.298  83.308  1.00  0.00            
ATOM   4101  CB  LYS K  95     115.471  95.902  82.294  1.00  0.00            
ATOM   4102  HB1 LYS K  95     115.189  96.238  81.296  1.00  0.00            
ATOM   4103  HB2 LYS K  95     115.640  94.823  82.270  1.00  0.00            
ATOM   4104  CG  LYS K  95     116.764  96.616  82.721  1.00  0.00            
ATOM   4105  HG1 LYS K  95     117.044  96.251  83.705  1.00  0.00            
ATOM   4106  HG2 LYS K  95     116.576  97.689  82.784  1.00  0.00            
ATOM   4107  CD  LYS K  95     117.975  96.377  81.824  1.00  0.00            
ATOM   4108  HD1 LYS K  95     117.831  96.874  80.863  1.00  0.00            
ATOM   4109  HD2 LYS K  95     118.114  95.304  81.682  1.00  0.00            
ATOM   4110  CE  LYS K  95     119.168  96.972  82.584  1.00  0.00            
ATOM   4111  HE1 LYS K  95     119.185  96.528  83.588  1.00  0.00            
ATOM   4112  HE2 LYS K  95     119.002  98.047  82.709  1.00  0.00            
ATOM   4113  NZ  LYS K  95     120.452  96.713  81.895  1.00  0.00            
ATOM   4114  HZ1 LYS K  95     121.216  97.098  82.435  1.00  0.00            
ATOM   4115  HZ2 LYS K  95     120.596  95.715  81.806  1.00  0.00            
ATOM   4116  HZ3 LYS K  95     120.451  97.135  80.976  1.00  0.00            
ATOM   4117  C   LYS K  95     113.007  95.600  82.828  1.00  0.00            
ATOM   4118  O   LYS K  95     112.692  94.467  83.170  1.00  0.00            
ATOM   4119  N   VAL K  96     112.231  96.357  82.051  1.00  0.00            
ATOM   4120  H   VAL K  96     112.567  97.264  81.772  1.00  0.00            
ATOM   4121  CA  VAL K  96     110.849  96.006  81.683  1.00  0.00            
ATOM   4122  HA  VAL K  96     110.752  94.924  81.743  1.00  0.00            
ATOM   4123  CB  VAL K  96     109.834  96.626  82.681  1.00  0.00            
ATOM   4124  HB  VAL K  96     109.631  97.639  82.372  1.00  0.00            
ATOM   4125  CG1 VAL K  96     108.495  95.903  82.685  1.00  0.00            
ATOM   4126 1HG1 VAL K  96     107.819  96.384  83.390  1.00  0.00            
ATOM   4127 2HG1 VAL K  96     108.060  95.914  81.691  1.00  0.00            
ATOM   4128 3HG1 VAL K  96     108.621  94.885  83.017  1.00  0.00            
ATOM   4129  CG2 VAL K  96     110.299  96.668  84.146  1.00  0.00            
ATOM   4130 1HG2 VAL K  96     109.514  97.080  84.781  1.00  0.00            
ATOM   4131 2HG2 VAL K  96     110.538  95.664  84.497  1.00  0.00            
ATOM   4132 3HG2 VAL K  96     111.175  97.304  84.258  1.00  0.00            
ATOM   4133  C   VAL K  96     110.567  96.406  80.222  1.00  0.00            
ATOM   4134  O   VAL K  96     111.243  97.278  79.666  1.00  0.00            
ATOM   4135  N   VAL K  97     109.608  95.740  79.574  1.00  0.00            
ATOM   4136  H   VAL K  97     109.160  94.983  80.087  1.00  0.00            
ATOM   4137  CA  VAL K  97     109.320  95.802  78.129  1.00  0.00            
ATOM   4138  HA  VAL K  97     109.810  96.677  77.712  1.00  0.00            
ATOM   4139  CB  VAL K  97     109.873  94.526  77.447  1.00  0.00            
ATOM   4140  HB  VAL K  97     109.398  93.655  77.897  1.00  0.00            
ATOM   4141  CG1 VAL K  97     109.608  94.472  75.936  1.00  0.00            
ATOM   4142 1HG1 VAL K  97     109.928  93.497  75.566  1.00  0.00            
ATOM   4143 2HG1 VAL K  97     108.542  94.558  75.725  1.00  0.00            
ATOM   4144 3HG1 VAL K  97     110.162  95.246  75.412  1.00  0.00            
ATOM   4145  CG2 VAL K  97     111.392  94.387  77.635  1.00  0.00            
ATOM   4146 1HG2 VAL K  97     111.755  93.514  77.093  1.00  0.00            
ATOM   4147 2HG2 VAL K  97     111.904  95.283  77.286  1.00  0.00            
ATOM   4148 3HG2 VAL K  97     111.620  94.231  78.690  1.00  0.00            
ATOM   4149  C   VAL K  97     107.808  95.912  77.882  1.00  0.00            
ATOM   4150  O   VAL K  97     107.049  95.137  78.449  1.00  0.00            
ATOM   4151  N   ASN K  98     107.348  96.839  77.030  1.00  0.00            
ATOM   4152  H   ASN K  98     107.985  97.515  76.646  1.00  0.00            
ATOM   4153  CA  ASN K  98     105.913  97.016  76.747  1.00  0.00            
ATOM   4154  HA  ASN K  98     105.380  96.692  77.639  1.00  0.00            
ATOM   4155  CB  ASN K  98     105.570  98.516  76.565  1.00  0.00            
ATOM   4156  HB1 ASN K  98     106.357  99.139  76.987  1.00  0.00            
ATOM   4157  HB2 ASN K  98     104.659  98.724  77.127  1.00  0.00            
ATOM   4158  CG  ASN K  98     105.315  98.956  75.129  1.00  0.00            
ATOM   4159  OD1 ASN K  98     106.194  99.466  74.458  1.00  0.00            
ATOM   4160  ND2 ASN K  98     104.124  98.774  74.606  1.00  0.00            
ATOM   4161 1HD2 ASN K  98     103.368  98.338  75.127  1.00  0.00            
ATOM   4162 2HD2 ASN K  98     104.000  99.040  73.646  1.00  0.00            
ATOM   4163  C   ASN K  98     105.348  96.114  75.637  1.00  0.00            
ATOM   4164  O   ASN K  98     105.971  95.890  74.595  1.00  0.00            
ATOM   4165  N   TYR K  99     104.099  95.705  75.855  1.00  0.00            
ATOM   4166  H   TYR K  99     103.672  95.952  76.742  1.00  0.00            
ATOM   4167  CA  TYR K  99     103.176  95.216  74.833  1.00  0.00            
ATOM   4168  HA  TYR K  99     103.658  95.255  73.864  1.00  0.00            
ATOM   4169  CB  TYR K  99     102.848  93.737  75.077  1.00  0.00            
ATOM   4170  HB1 TYR K  99     103.749  93.163  74.859  1.00  0.00            
ATOM   4171  HB2 TYR K  99     102.106  93.424  74.345  1.00  0.00            
ATOM   4172  CG  TYR K  99     102.366  93.320  76.455  1.00  0.00            
ATOM   4173  CD1 TYR K  99     103.299  92.924  77.432  1.00  0.00            
ATOM   4174  HD1 TYR K  99     104.359  93.019  77.245  1.00  0.00            
ATOM   4175  CE1 TYR K  99     102.854  92.341  78.633  1.00  0.00            
ATOM   4176  HE1 TYR K  99     103.555  92.004  79.382  1.00  0.00            
ATOM   4177  CZ  TYR K  99     101.479  92.128  78.850  1.00  0.00            
ATOM   4178  OH  TYR K  99     101.080  91.542  80.002  1.00  0.00            
ATOM   4179  HH  TYR K  99     100.134  91.395  80.070  1.00  0.00            
ATOM   4180  CE2 TYR K  99     100.539  92.550  77.886  1.00  0.00            
ATOM   4181  HE2 TYR K  99      99.485  92.396  78.058  1.00  0.00            
ATOM   4182  CD2 TYR K  99     100.988  93.173  76.704  1.00  0.00            
ATOM   4183  HD2 TYR K  99     100.272  93.497  75.966  1.00  0.00            
ATOM   4184  C   TYR K  99     101.955  96.143  74.719  1.00  0.00            
ATOM   4185  O   TYR K  99     101.866  97.146  75.431  1.00  0.00            
ATOM   4186  N   GLU K 100     101.048  95.863  73.786  1.00  0.00            
ATOM   4187  H   GLU K 100     101.246  95.097  73.149  1.00  0.00            
ATOM   4188  CA  GLU K 100      99.808  96.627  73.574  1.00  0.00            
ATOM   4189  HA  GLU K 100      99.746  97.452  74.284  1.00  0.00            
ATOM   4190  CB  GLU K 100      99.785  97.217  72.158  1.00  0.00            
ATOM   4191  HB1 GLU K 100      98.830  97.726  72.016  1.00  0.00            
ATOM   4192  HB2 GLU K 100      99.848  96.403  71.433  1.00  0.00            
ATOM   4193  CG  GLU K 100     100.914  98.220  71.887  1.00  0.00            
ATOM   4194  HG1 GLU K 100     101.882  97.719  71.951  1.00  0.00            
ATOM   4195  HG2 GLU K 100     100.882  99.010  72.642  1.00  0.00            
ATOM   4196  CD  GLU K 100     100.741  98.815  70.488  1.00  0.00            
ATOM   4197  OE1 GLU K 100     100.499 100.035  70.367  1.00  0.00            
ATOM   4198  OE2 GLU K 100     100.765  98.035  69.508  1.00  0.00            
ATOM   4199  C   GLU K 100      98.569  95.754  73.799  1.00  0.00            
ATOM   4200  O   GLU K 100      97.691  96.120  74.579  1.00  0.00            
ATOM   4201  N   ALA K 101      98.536  94.579  73.165  1.00  0.00            
ATOM   4202  H   ALA K 101      99.322  94.343  72.577  1.00  0.00            
ATOM   4203  CA  ALA K 101      97.579  93.506  73.431  1.00  0.00            
ATOM   4204  HA  ALA K 101      96.760  93.888  74.041  1.00  0.00            
ATOM   4205  CB  ALA K 101      96.996  93.015  72.100  1.00  0.00            
ATOM   4206  HB1 ALA K 101      96.261  92.231  72.288  1.00  0.00            
ATOM   4207  HB2 ALA K 101      96.508  93.841  71.582  1.00  0.00            
ATOM   4208  HB3 ALA K 101      97.790  92.610  71.472  1.00  0.00            
ATOM   4209  C   ALA K 101      98.266  92.377  74.213  1.00  0.00            
ATOM   4210  O   ALA K 101      99.482  92.206  74.113  1.00  0.00            
ATOM   4211  N   GLY K 102      97.508  91.602  74.985  1.00  0.00            
ATOM   4212  H   GLY K 102      96.503  91.710  74.989  1.00  0.00            
ATOM   4213  CA  GLY K 102      98.045  90.489  75.761  1.00  0.00            
ATOM   4214  HA1 GLY K 102      98.408  90.840  76.725  1.00  0.00            
ATOM   4215  HA2 GLY K 102      98.881  90.045  75.222  1.00  0.00            
ATOM   4216  C   GLY K 102      97.018  89.394  76.007  1.00  0.00            
ATOM   4217  O   GLY K 102      95.820  89.596  75.806  1.00  0.00            
ATOM   4218  N   GLU K 103      97.531  88.242  76.412  1.00  0.00            
ATOM   4219  H   GLU K 103      98.540  88.170  76.480  1.00  0.00            
ATOM   4220  CA  GLU K 103      96.790  87.002  76.643  1.00  0.00            
ATOM   4221  HA  GLU K 103      96.105  86.856  75.807  1.00  0.00            
ATOM   4222  CB  GLU K 103      97.841  85.877  76.615  1.00  0.00            
ATOM   4223  HB1 GLU K 103      98.276  85.751  77.607  1.00  0.00            
ATOM   4224  HB2 GLU K 103      98.645  86.192  75.948  1.00  0.00            
ATOM   4225  CG  GLU K 103      97.339  84.531  76.083  1.00  0.00            
ATOM   4226  HG1 GLU K 103      96.582  84.711  75.316  1.00  0.00            
ATOM   4227  HG2 GLU K 103      96.875  83.960  76.885  1.00  0.00            
ATOM   4228  CD  GLU K 103      98.513  83.750  75.474  1.00  0.00            
ATOM   4229  OE1 GLU K 103      98.428  83.444  74.266  1.00  0.00            
ATOM   4230  OE2 GLU K 103      99.528  83.560  76.185  1.00  0.00            
ATOM   4231  C   GLU K 103      95.955  87.023  77.942  1.00  0.00            
ATOM   4232  O   GLU K 103      96.116  87.903  78.793  1.00  0.00            
ATOM   4233  N   TRP K 104      95.062  86.043  78.108  1.00  0.00            
ATOM   4234  H   TRP K 104      95.050  85.308  77.414  1.00  0.00            
ATOM   4235  CA  TRP K 104      94.544  85.662  79.430  1.00  0.00            
ATOM   4236  HA  TRP K 104      94.507  86.528  80.090  1.00  0.00            
ATOM   4237  CB  TRP K 104      93.138  85.047  79.331  1.00  0.00            
ATOM   4238  HB1 TRP K 104      92.931  84.532  80.271  1.00  0.00            
ATOM   4239  HB2 TRP K 104      93.146  84.279  78.556  1.00  0.00            
ATOM   4240  CG  TRP K 104      91.980  85.966  79.076  1.00  0.00            
ATOM   4241  CD1 TRP K 104      91.747  86.638  77.928  1.00  0.00            
ATOM   4242  HD1 TRP K 104      92.398  86.604  77.062  1.00  0.00            
ATOM   4243  NE1 TRP K 104      90.530  87.289  78.007  1.00  0.00            
ATOM   4244  HE1 TRP K 104      90.111  87.750  77.215  1.00  0.00            
ATOM   4245  CE2 TRP K 104      89.913  87.064  79.220  1.00  0.00            
ATOM   4246  CZ2 TRP K 104      88.675  87.461  79.754  1.00  0.00            
ATOM   4247  HZ2 TRP K 104      87.987  88.041  79.162  1.00  0.00            
ATOM   4248  CH2 TRP K 104      88.324  87.037  81.050  1.00  0.00            
ATOM   4249  HH2 TRP K 104      87.362  87.293  81.473  1.00  0.00            
ATOM   4250  CZ3 TRP K 104      89.215  86.239  81.791  1.00  0.00            
ATOM   4251  HZ3 TRP K 104      88.934  85.890  82.778  1.00  0.00            
ATOM   4252  CE3 TRP K 104      90.448  85.840  81.239  1.00  0.00            
ATOM   4253  HE3 TRP K 104      91.101  85.183  81.801  1.00  0.00            
ATOM   4254  CD2 TRP K 104      90.828  86.235  79.937  1.00  0.00            
ATOM   4255  C   TRP K 104      95.488  84.631  80.050  1.00  0.00            
ATOM   4256  O   TRP K 104      96.100  83.855  79.324  1.00  0.00            
ATOM   4257  N   ALA K 105      95.562  84.590  81.376  1.00  0.00            
ATOM   4258  H   ALA K 105      95.035  85.255  81.929  1.00  0.00            
ATOM   4259  CA  ALA K 105      96.128  83.465  82.107  1.00  0.00            
ATOM   4260  HA  ALA K 105      96.545  82.738  81.410  1.00  0.00            
ATOM   4261  CB  ALA K 105      97.260  83.964  83.011  1.00  0.00            
ATOM   4262  HB1 ALA K 105      97.737  83.105  83.484  1.00  0.00            
ATOM   4263  HB2 ALA K 105      98.009  84.497  82.427  1.00  0.00            
ATOM   4264  HB3 ALA K 105      96.859  84.625  83.780  1.00  0.00            
ATOM   4265  C   ALA K 105      95.028  82.766  82.914  1.00  0.00            
ATOM   4266  O   ALA K 105      94.100  83.424  83.397  1.00  0.00            
ATOM   4267  N   GLU K 106      95.172  81.467  83.145  1.00  0.00            
ATOM   4268  H   GLU K 106      95.964  80.987  82.707  1.00  0.00            
ATOM   4269  CA  GLU K 106      94.496  80.826  84.271  1.00  0.00            
ATOM   4270  HA  GLU K 106      93.493  81.236  84.376  1.00  0.00            
ATOM   4271  CB  GLU K 106      94.369  79.306  84.064  1.00  0.00            
ATOM   4272  HB1 GLU K 106      94.057  78.843  85.000  1.00  0.00            
ATOM   4273  HB2 GLU K 106      95.342  78.895  83.800  1.00  0.00            
ATOM   4274  CG  GLU K 106      93.361  78.923  82.972  1.00  0.00            
ATOM   4275  HG1 GLU K 106      93.467  77.854  82.772  1.00  0.00            
ATOM   4276  HG2 GLU K 106      93.596  79.453  82.047  1.00  0.00            
ATOM   4277  CD  GLU K 106      91.915  79.216  83.394  1.00  0.00            
ATOM   4278  OE1 GLU K 106      91.194  78.271  83.788  1.00  0.00            
ATOM   4279  OE2 GLU K 106      91.482  80.387  83.338  1.00  0.00            
ATOM   4280  C   GLU K 106      95.253  81.178  85.554  1.00  0.00            
ATOM   4281  O   GLU K 106      94.674  81.775  86.464  1.00  0.00            
ATOM   4282  N   ASN K 107      96.560  80.907  85.596  1.00  0.00            
ATOM   4283  H   ASN K 107      96.986  80.487  84.767  1.00  0.00            
ATOM   4284  CA  ASN K 107      97.408  81.052  86.779  1.00  0.00            
ATOM   4285  HA  ASN K 107      96.778  81.034  87.671  1.00  0.00            
ATOM   4286  CB  ASN K 107      98.353  79.839  86.843  1.00  0.00            
ATOM   4287  HB1 ASN K 107      98.994  79.925  87.720  1.00  0.00            
ATOM   4288  HB2 ASN K 107      98.994  79.836  85.961  1.00  0.00            
ATOM   4289  CG  ASN K 107      97.610  78.517  86.928  1.00  0.00            
ATOM   4290  OD1 ASN K 107      97.220  78.078  87.994  1.00  0.00            
ATOM   4291  ND2 ASN K 107      97.395  77.834  85.830  1.00  0.00            
ATOM   4292 1HD2 ASN K 107      97.597  78.291  84.931  1.00  0.00            
ATOM   4293 2HD2 ASN K 107      96.775  77.048  85.893  1.00  0.00            
ATOM   4294  C   ASN K 107      98.199  82.374  86.775  1.00  0.00            
ATOM   4295  O   ASN K 107      98.849  82.727  85.792  1.00  0.00            
ATOM   4296  N   CYS K 108      98.220  83.088  87.903  1.00  0.00            
ATOM   4297  H   CYS K 108      97.629  82.785  88.672  1.00  0.00            
ATOM   4298  CA  CYS K 108      99.183  84.170  88.161  1.00  0.00            
ATOM   4299  HA  CYS K 108     100.062  84.036  87.527  1.00  0.00            
ATOM   4300  CB  CYS K 108      98.574  85.552  87.883  1.00  0.00            
ATOM   4301  HB1 CYS K 108      99.235  86.318  88.286  1.00  0.00            
ATOM   4302  HB2 CYS K 108      97.614  85.628  88.389  1.00  0.00            
ATOM   4303  SG  CYS K 108      98.384  85.847  86.108  1.00  0.00            
ATOM   4304  HG  CYS K 108      98.429  84.555  85.728  1.00  0.00            
ATOM   4305  C   CYS K 108      99.649  84.135  89.613  1.00  0.00            
ATOM   4306  O   CYS K 108      98.843  83.953  90.518  1.00  0.00            
ATOM   4307  N   TYR K 109     100.925  84.401  89.861  1.00  0.00            
ATOM   4308  H   TYR K 109     101.529  84.640  89.082  1.00  0.00            
ATOM   4309  CA  TYR K 109     101.496  84.416  91.209  1.00  0.00            
ATOM   4310  HA  TYR K 109     100.889  83.781  91.853  1.00  0.00            
ATOM   4311  CB  TYR K 109     102.903  83.812  91.184  1.00  0.00            
ATOM   4312  HB1 TYR K 109     103.228  83.594  92.203  1.00  0.00            
ATOM   4313  HB2 TYR K 109     103.579  84.544  90.761  1.00  0.00            
ATOM   4314  CG  TYR K 109     102.974  82.557  90.345  1.00  0.00            
ATOM   4315  CD1 TYR K 109     103.377  82.654  88.998  1.00  0.00            
ATOM   4316  HD1 TYR K 109     103.730  83.594  88.597  1.00  0.00            
ATOM   4317  CE1 TYR K 109     103.270  81.536  88.157  1.00  0.00            
ATOM   4318  HE1 TYR K 109     103.564  81.586  87.119  1.00  0.00            
ATOM   4319  CZ  TYR K 109     102.755  80.330  88.664  1.00  0.00            
ATOM   4320  OH  TYR K 109     102.552  79.292  87.826  1.00  0.00            
ATOM   4321  HH  TYR K 109     102.144  78.546  88.297  1.00  0.00            
ATOM   4322  CE2 TYR K 109     102.405  80.213  90.026  1.00  0.00            
ATOM   4323  HE2 TYR K 109     102.030  79.272  90.404  1.00  0.00            
ATOM   4324  CD2 TYR K 109     102.517  81.333  90.870  1.00  0.00            
ATOM   4325  HD2 TYR K 109     102.218  81.262  91.906  1.00  0.00            
ATOM   4326  C   TYR K 109     101.475  85.828  91.792  1.00  0.00            
ATOM   4327  O   TYR K 109     101.380  86.814  91.064  1.00  0.00            
ATOM   4328  N   ASN K 110     101.547  85.942  93.113  1.00  0.00            
ATOM   4329  H   ASN K 110     101.525  85.090  93.666  1.00  0.00            
ATOM   4330  CA  ASN K 110     101.612  87.210  93.835  1.00  0.00            
ATOM   4331  HA  ASN K 110     102.116  87.950  93.215  1.00  0.00            
ATOM   4332  CB  ASN K 110     100.158  87.647  94.108  1.00  0.00            
ATOM   4333  HB1 ASN K 110      99.639  86.881  94.674  1.00  0.00            
ATOM   4334  HB2 ASN K 110      99.656  87.730  93.147  1.00  0.00            
ATOM   4335  CG  ASN K 110     100.010  88.963  94.844  1.00  0.00            
ATOM   4336  OD1 ASN K 110     100.678  89.262  95.818  1.00  0.00            
ATOM   4337  ND2 ASN K 110      99.069  89.790  94.453  1.00  0.00            
ATOM   4338 1HD2 ASN K 110      98.531  89.574  93.636  1.00  0.00            
ATOM   4339 2HD2 ASN K 110      99.106  90.726  94.844  1.00  0.00            
ATOM   4340  C   ASN K 110     102.454  86.996  95.099  1.00  0.00            
ATOM   4341  O   ASN K 110     102.219  86.022  95.803  1.00  0.00            
ATOM   4342  N   LEU K 111     103.444  87.850  95.370  1.00  0.00            
ATOM   4343  H   LEU K 111     103.538  88.681  94.805  1.00  0.00            
ATOM   4344  CA  LEU K 111     104.464  87.606  96.402  1.00  0.00            
ATOM   4345  HA  LEU K 111     104.294  86.632  96.853  1.00  0.00            
ATOM   4346  CB  LEU K 111     105.857  87.588  95.738  1.00  0.00            
ATOM   4347  HB1 LEU K 111     106.622  87.632  96.513  1.00  0.00            
ATOM   4348  HB2 LEU K 111     105.954  88.485  95.124  1.00  0.00            
ATOM   4349  CG  LEU K 111     106.114  86.342  94.870  1.00  0.00            
ATOM   4350  HG  LEU K 111     105.232  86.121  94.269  1.00  0.00            
ATOM   4351  CD1 LEU K 111     107.295  86.562  93.926  1.00  0.00            
ATOM   4352 1HD1 LEU K 111     107.389  85.709  93.255  1.00  0.00            
ATOM   4353 2HD1 LEU K 111     107.130  87.462  93.337  1.00  0.00            
ATOM   4354 3HD1 LEU K 111     108.218  86.662  94.494  1.00  0.00            
ATOM   4355  CD2 LEU K 111     106.456  85.133  95.737  1.00  0.00            
ATOM   4356 1HD2 LEU K 111     106.487  84.235  95.121  1.00  0.00            
ATOM   4357 2HD2 LEU K 111     107.420  85.276  96.222  1.00  0.00            
ATOM   4358 3HD2 LEU K 111     105.711  85.003  96.515  1.00  0.00            
ATOM   4359  C   LEU K 111     104.402  88.644  97.528  1.00  0.00            
ATOM   4360  O   LEU K 111     104.412  89.833  97.241  1.00  0.00            
ATOM   4361  N   GLU K 112     104.425  88.214  98.791  1.00  0.00            
ATOM   4362  H   GLU K 112     104.328  87.211  98.942  1.00  0.00            
ATOM   4363  CA  GLU K 112     104.546  89.080  99.990  1.00  0.00            
ATOM   4364  HA  GLU K 112     104.696  90.108  99.673  1.00  0.00            
ATOM   4365  CB  GLU K 112     103.257  89.048 100.835  1.00  0.00            
ATOM   4366  HB1 GLU K 112     103.380  89.679 101.716  1.00  0.00            
ATOM   4367  HB2 GLU K 112     103.101  88.026 101.179  1.00  0.00            
ATOM   4368  CG  GLU K 112     101.982  89.501 100.111  1.00  0.00            
ATOM   4369  HG1 GLU K 112     101.134  89.198 100.730  1.00  0.00            
ATOM   4370  HG2 GLU K 112     101.879  88.970  99.162  1.00  0.00            
ATOM   4371  CD  GLU K 112     101.876  91.015  99.860  1.00  0.00            
ATOM   4372  OE1 GLU K 112     102.893  91.686  99.595  1.00  0.00            
ATOM   4373  OE2 GLU K 112     100.712  91.479  99.788  1.00  0.00            
ATOM   4374  C   GLU K 112     105.787  88.743 100.843  1.00  0.00            
ATOM   4375  O   GLU K 112     105.870  89.083 102.020  1.00  0.00            
ATOM   4376  N   ILE K 113     106.747  88.036 100.242  1.00  0.00            
ATOM   4377  H   ILE K 113     106.599  87.803  99.275  1.00  0.00            
ATOM   4378  CA  ILE K 113     107.860  87.369 100.928  1.00  0.00            
ATOM   4379  HA  ILE K 113     107.403  86.715 101.668  1.00  0.00            
ATOM   4380  CB  ILE K 113     108.642  86.470  99.944  1.00  0.00            
ATOM   4381  HB  ILE K 113     109.449  85.988 100.499  1.00  0.00            
ATOM   4382  CG2 ILE K 113     107.713  85.359  99.417  1.00  0.00            
ATOM   4383 1HG2 ILE K 113     108.291  84.626  98.857  1.00  0.00            
ATOM   4384 2HG2 ILE K 113     107.242  84.840 100.253  1.00  0.00            
ATOM   4385 3HG2 ILE K 113     106.935  85.765  98.772  1.00  0.00            
ATOM   4386  CG1 ILE K 113     109.269  87.297  98.794  1.00  0.00            
ATOM   4387 1HG1 ILE K 113     109.887  88.088  99.214  1.00  0.00            
ATOM   4388 2HG1 ILE K 113     108.482  87.766  98.203  1.00  0.00            
ATOM   4389  CD  ILE K 113     110.158  86.484  97.851  1.00  0.00            
ATOM   4390  HD1 ILE K 113     110.641  87.154  97.141  1.00  0.00            
ATOM   4391  HD2 ILE K 113     110.921  85.954  98.421  1.00  0.00            
ATOM   4392  HD3 ILE K 113     109.551  85.774  97.294  1.00  0.00            
ATOM   4393  C   ILE K 113     108.806  88.302 101.706  1.00  0.00            
ATOM   4394  O   ILE K 113     109.070  89.439 101.301  1.00  0.00            
ATOM   4395  N   LYS K 114     109.374  87.777 102.798  1.00  0.00            
ATOM   4396  H   LYS K 114     109.047  86.854 103.073  1.00  0.00            
ATOM   4397  CA  LYS K 114     110.281  88.462 103.738  1.00  0.00            
ATOM   4398  HA  LYS K 114     110.584  89.422 103.325  1.00  0.00            
ATOM   4399  CB  LYS K 114     109.515  88.735 105.049  1.00  0.00            
ATOM   4400  HB1 LYS K 114     110.148  89.328 105.709  1.00  0.00            
ATOM   4401  HB2 LYS K 114     109.308  87.790 105.555  1.00  0.00            
ATOM   4402  CG  LYS K 114     108.185  89.483 104.842  1.00  0.00            
ATOM   4403  HG1 LYS K 114     107.395  88.752 104.659  1.00  0.00            
ATOM   4404  HG2 LYS K 114     108.252  90.152 103.983  1.00  0.00            
ATOM   4405  CD  LYS K 114     107.852  90.322 106.077  1.00  0.00            
ATOM   4406  HD1 LYS K 114     108.455  91.232 106.054  1.00  0.00            
ATOM   4407  HD2 LYS K 114     108.114  89.761 106.973  1.00  0.00            
ATOM   4408  CE  LYS K 114     106.364  90.678 106.129  1.00  0.00            
ATOM   4409  HE1 LYS K 114     105.793  89.764 106.312  1.00  0.00            
ATOM   4410  HE2 LYS K 114     106.057  91.094 105.163  1.00  0.00            
ATOM   4411  NZ  LYS K 114     106.120  91.667 107.202  1.00  0.00            
ATOM   4412  HZ1 LYS K 114     105.156  91.666 107.529  1.00  0.00            
ATOM   4413  HZ2 LYS K 114     106.666  91.430 108.018  1.00  0.00            
ATOM   4414  HZ3 LYS K 114     106.392  92.590 106.858  1.00  0.00            
ATOM   4415  C   LYS K 114     111.583  87.679 103.994  1.00  0.00            
ATOM   4416  O   LYS K 114     111.885  86.712 103.291  1.00  0.00            
ATOM   4417  N   LYS K 115     112.378  88.123 104.970  1.00  0.00            
ATOM   4418  H   LYS K 115     112.098  88.991 105.417  1.00  0.00            
ATOM   4419  CA  LYS K 115     113.499  87.399 105.602  1.00  0.00            
ATOM   4420  HA  LYS K 115     113.342  86.331 105.449  1.00  0.00            
ATOM   4421  CB  LYS K 115     114.831  87.766 104.922  1.00  0.00            
ATOM   4422  HB1 LYS K 115     114.762  87.465 103.879  1.00  0.00            
ATOM   4423  HB2 LYS K 115     115.642  87.191 105.362  1.00  0.00            
ATOM   4424  CG  LYS K 115     115.216  89.249 104.973  1.00  0.00            
ATOM   4425  HG1 LYS K 115     115.375  89.545 106.007  1.00  0.00            
ATOM   4426  HG2 LYS K 115     114.412  89.853 104.557  1.00  0.00            
ATOM   4427  CD  LYS K 115     116.493  89.469 104.143  1.00  0.00            
ATOM   4428  HD1 LYS K 115     116.306  89.140 103.119  1.00  0.00            
ATOM   4429  HD2 LYS K 115     117.305  88.864 104.551  1.00  0.00            
ATOM   4430  CE  LYS K 115     116.917  90.939 104.097  1.00  0.00            
ATOM   4431  HE1 LYS K 115     116.041  91.549 103.859  1.00  0.00            
ATOM   4432  HE2 LYS K 115     117.650  91.067 103.296  1.00  0.00            
ATOM   4433  NZ  LYS K 115     117.503  91.368 105.385  1.00  0.00            
ATOM   4434  HZ1 LYS K 115     117.720  92.351 105.429  1.00  0.00            
ATOM   4435  HZ2 LYS K 115     116.849  91.204 106.159  1.00  0.00            
ATOM   4436  HZ3 LYS K 115     118.286  90.797 105.674  1.00  0.00            
ATOM   4437  C   LYS K 115     113.468  87.643 107.124  1.00  0.00            
ATOM   4438  O   LYS K 115     112.880  88.644 107.535  1.00  0.00            
ATOM   4439  N   PRO K 116     114.035  86.757 107.971  1.00  0.00            
ATOM   4440  CD  PRO K 116     114.777  85.556 107.611  1.00  0.00            
ATOM   4441  HD1 PRO K 116     115.525  85.739 106.845  1.00  0.00            
ATOM   4442  HD2 PRO K 116     114.080  84.784 107.280  1.00  0.00            
ATOM   4443  CG  PRO K 116     115.469  85.111 108.895  1.00  0.00            
ATOM   4444  HG1 PRO K 116     116.387  85.685 109.034  1.00  0.00            
ATOM   4445  HG2 PRO K 116     115.679  84.041 108.893  1.00  0.00            
ATOM   4446  CB  PRO K 116     114.456  85.490 109.973  1.00  0.00            
ATOM   4447  HB1 PRO K 116     114.947  85.680 110.929  1.00  0.00            
ATOM   4448  HB2 PRO K 116     113.726  84.688 110.083  1.00  0.00            
ATOM   4449  CA  PRO K 116     113.758  86.739 109.417  1.00  0.00            
ATOM   4450  HA  PRO K 116     112.684  86.605 109.555  1.00  0.00            
ATOM   4451  C   PRO K 116     114.129  88.008 110.205  1.00  0.00            
ATOM   4452  O   PRO K 116     113.540  88.242 111.250  1.00  0.00            
ATOM   4453  N   ASP K 117     114.998  88.890 109.701  1.00  0.00            
ATOM   4454  H   ASP K 117     115.480  88.666 108.843  1.00  0.00            
ATOM   4455  CA  ASP K 117     115.249  90.217 110.304  1.00  0.00            
ATOM   4456  HA  ASP K 117     115.314  90.092 111.386  1.00  0.00            
ATOM   4457  CB  ASP K 117     116.606  90.751 109.822  1.00  0.00            
ATOM   4458  HB1 ASP K 117     117.392  90.092 110.197  1.00  0.00            
ATOM   4459  HB2 ASP K 117     116.790  91.744 110.234  1.00  0.00            
ATOM   4460  CG  ASP K 117     116.691  90.798 108.300  1.00  0.00            
ATOM   4461  OD1 ASP K 117     117.297  89.904 107.669  1.00  0.00            
ATOM   4462  OD2 ASP K 117     116.152  91.738 107.675  1.00  0.00            
ATOM   4463  C   ASP K 117     114.094  91.231 110.058  1.00  0.00            
ATOM   4464  O   ASP K 117     114.303  92.441 109.985  1.00  0.00            
ATOM   4465  N   GLY K 118     112.866  90.745 109.855  1.00  0.00            
ATOM   4466  H   GLY K 118     112.754  89.747 109.979  1.00  0.00            
ATOM   4467  CA  GLY K 118     111.661  91.531 109.564  1.00  0.00            
ATOM   4468  HA1 GLY K 118     111.585  92.327 110.305  1.00  0.00            
ATOM   4469  HA2 GLY K 118     110.793  90.882 109.669  1.00  0.00            
ATOM   4470  C   GLY K 118     111.603  92.180 108.171  1.00  0.00            
ATOM   4471  O   GLY K 118     110.534  92.649 107.770  1.00  0.00            
ATOM   4472  N   SER K 119     112.710  92.214 107.419  1.00  0.00            
ATOM   4473  H   SER K 119     113.565  91.869 107.839  1.00  0.00            
ATOM   4474  CA  SER K 119     112.787  92.882 106.112  1.00  0.00            
ATOM   4475  HA  SER K 119     112.487  93.920 106.251  1.00  0.00            
ATOM   4476  CB  SER K 119     114.208  92.880 105.552  1.00  0.00            
ATOM   4477  HB1 SER K 119     114.189  93.283 104.538  1.00  0.00            
ATOM   4478  HB2 SER K 119     114.573  91.857 105.515  1.00  0.00            
ATOM   4479  OG  SER K 119     115.090  93.662 106.323  1.00  0.00            
ATOM   4480  HG  SER K 119     115.421  93.078 107.051  1.00  0.00            
ATOM   4481  C   SER K 119     111.882  92.253 105.051  1.00  0.00            
ATOM   4482  O   SER K 119     111.858  91.042 104.848  1.00  0.00            
ATOM   4483  N   GLU K 120     111.204  93.110 104.292  1.00  0.00            
ATOM   4484  H   GLU K 120     111.298  94.090 104.500  1.00  0.00            
ATOM   4485  CA  GLU K 120     110.370  92.738 103.147  1.00  0.00            
ATOM   4486  HA  GLU K 120     109.821  91.825 103.382  1.00  0.00            
ATOM   4487  CB  GLU K 120     109.362  93.866 102.856  1.00  0.00            
ATOM   4488  HB1 GLU K 120     108.615  93.474 102.168  1.00  0.00            
ATOM   4489  HB2 GLU K 120     109.898  94.654 102.327  1.00  0.00            
ATOM   4490  CG  GLU K 120     108.665  94.558 104.051  1.00  0.00            
ATOM   4491  HG1 GLU K 120     108.503  95.600 103.761  1.00  0.00            
ATOM   4492  HG2 GLU K 120     109.311  94.599 104.929  1.00  0.00            
ATOM   4493  CD  GLU K 120     107.292  93.989 104.428  1.00  0.00            
ATOM   4494  OE1 GLU K 120     106.429  93.957 103.524  1.00  0.00            
ATOM   4495  OE2 GLU K 120     107.032  93.802 105.645  1.00  0.00            
ATOM   4496  C   GLU K 120     111.266  92.489 101.913  1.00  0.00            
ATOM   4497  O   GLU K 120     112.020  93.374 101.508  1.00  0.00            
ATOM   4498  N   CYS K 121     111.196  91.312 101.285  1.00  0.00            
ATOM   4499  H   CYS K 121     110.492  90.642 101.579  1.00  0.00            
ATOM   4500  CA  CYS K 121     112.224  90.834 100.345  1.00  0.00            
ATOM   4501  HA  CYS K 121     113.165  91.327 100.597  1.00  0.00            
ATOM   4502  CB  CYS K 121     112.431  89.330 100.552  1.00  0.00            
ATOM   4503  HB1 CYS K 121     112.877  88.888  99.660  1.00  0.00            
ATOM   4504  HB2 CYS K 121     111.484  88.834 100.763  1.00  0.00            
ATOM   4505  SG  CYS K 121     113.574  89.135 101.933  1.00  0.00            
ATOM   4506  HG  CYS K 121     113.303  87.846 102.219  1.00  0.00            
ATOM   4507  C   CYS K 121     112.010  91.183  98.865  1.00  0.00            
ATOM   4508  O   CYS K 121     112.734  90.677  98.010  1.00  0.00            
ATOM   4509  N   LEU K 122     111.040  92.037  98.535  1.00  0.00            
ATOM   4510  H   LEU K 122     110.512  92.450  99.288  1.00  0.00            
ATOM   4511  CA  LEU K 122     110.835  92.533  97.171  1.00  0.00            
ATOM   4512  HA  LEU K 122     111.775  92.441  96.629  1.00  0.00            
ATOM   4513  CB  LEU K 122     109.750  91.703  96.454  1.00  0.00            
ATOM   4514  HB1 LEU K 122     109.463  92.220  95.537  1.00  0.00            
ATOM   4515  HB2 LEU K 122     108.876  91.666  97.102  1.00  0.00            
ATOM   4516  CG  LEU K 122     110.127  90.260  96.081  1.00  0.00            
ATOM   4517  HG  LEU K 122     110.438  89.715  96.971  1.00  0.00            
ATOM   4518  CD1 LEU K 122     108.892  89.569  95.508  1.00  0.00            
ATOM   4519 1HD1 LEU K 122     109.136  88.532  95.293  1.00  0.00            
ATOM   4520 2HD1 LEU K 122     108.086  89.595  96.240  1.00  0.00            
ATOM   4521 3HD1 LEU K 122     108.568  90.065  94.592  1.00  0.00            
ATOM   4522  CD2 LEU K 122     111.231  90.185  95.023  1.00  0.00            
ATOM   4523 1HD2 LEU K 122     111.411  89.142  94.766  1.00  0.00            
ATOM   4524 2HD2 LEU K 122     110.938  90.736  94.129  1.00  0.00            
ATOM   4525 3HD2 LEU K 122     112.156  90.599  95.420  1.00  0.00            
ATOM   4526  C   LEU K 122     110.425  94.013  97.169  1.00  0.00            
ATOM   4527  O   LEU K 122     109.680  94.437  98.062  1.00  0.00            
ATOM   4528  N   PRO K 123     110.799  94.795  96.140  1.00  0.00            
ATOM   4529  CD  PRO K 123     111.739  94.451  95.077  1.00  0.00            
ATOM   4530  HD1 PRO K 123     111.616  93.423  94.735  1.00  0.00            
ATOM   4531  HD2 PRO K 123     112.760  94.612  95.427  1.00  0.00            
ATOM   4532  CG  PRO K 123     111.430  95.399  93.924  1.00  0.00            
ATOM   4533  HG1 PRO K 123     110.679  94.940  93.283  1.00  0.00            
ATOM   4534  HG2 PRO K 123     112.320  95.647  93.349  1.00  0.00            
ATOM   4535  CB  PRO K 123     110.850  96.627  94.628  1.00  0.00            
ATOM   4536  HB1 PRO K 123     110.200  97.198  93.967  1.00  0.00            
ATOM   4537  HB2 PRO K 123     111.665  97.255  94.991  1.00  0.00            
ATOM   4538  CA  PRO K 123     110.094  96.035  95.823  1.00  0.00            
ATOM   4539  HA  PRO K 123     110.141  96.726  96.666  1.00  0.00            
ATOM   4540  C   PRO K 123     108.623  95.728  95.485  1.00  0.00            
ATOM   4541  O   PRO K 123     108.354  94.744  94.808  1.00  0.00            
ATOM   4542  N   ALA K 124     107.665  96.534  95.945  1.00  0.00            
ATOM   4543  H   ALA K 124     107.983  97.385  96.390  1.00  0.00            
ATOM   4544  CA  ALA K 124     106.240  96.444  95.583  1.00  0.00            
ATOM   4545  HA  ALA K 124     105.993  95.395  95.432  1.00  0.00            
ATOM   4546  CB  ALA K 124     105.393  96.928  96.774  1.00  0.00            
ATOM   4547  HB1 ALA K 124     104.350  96.651  96.619  1.00  0.00            
ATOM   4548  HB2 ALA K 124     105.738  96.453  97.693  1.00  0.00            
ATOM   4549  HB3 ALA K 124     105.458  98.007  96.895  1.00  0.00            
ATOM   4550  C   ALA K 124     105.929  97.135  94.229  1.00  0.00            
ATOM   4551  O   ALA K 124     106.811  97.266  93.388  1.00  0.00            
ATOM   4552  N   ALA K 125     104.686  97.552  93.969  1.00  0.00            
ATOM   4553  H   ALA K 125     103.995  97.448  94.696  1.00  0.00            
ATOM   4554  CA  ALA K 125     104.185  97.778  92.604  1.00  0.00            
ATOM   4555  HA  ALA K 125     104.853  97.286  91.896  1.00  0.00            
ATOM   4556  CB  ALA K 125     102.843  97.045  92.529  1.00  0.00            
ATOM   4557  HB1 ALA K 125     102.393  97.215  91.556  1.00  0.00            
ATOM   4558  HB2 ALA K 125     103.003  95.980  92.682  1.00  0.00            
ATOM   4559  HB3 ALA K 125     102.164  97.424  93.295  1.00  0.00            
ATOM   4560  C   ALA K 125     104.030  99.248  92.135  1.00  0.00            
ATOM   4561  O   ALA K 125     103.127  99.956  92.579  1.00  0.00            
ATOM   4562  N   PRO K 126     104.833  99.699  91.159  1.00  0.00            
ATOM   4563  CD  PRO K 126     106.804  98.868  90.672  1.00  0.00            
ATOM   4564  HD1 PRO K 126     106.618  97.879  90.254  1.00  0.00            
ATOM   4565  HD2 PRO K 126     107.467  98.646  91.497  1.00  0.00            
ATOM   4566  CG  PRO K 126     107.770 100.178  88.929  1.00  0.00            
ATOM   4567  HG1 PRO K 126     107.970  99.532  88.076  1.00  0.00            
ATOM   4568  HG2 PRO K 126     108.706 100.652  89.212  1.00  0.00            
ATOM   4569  CB  PRO K 126     106.119 101.769  88.314  1.00  0.00            
ATOM   4570  HB1 PRO K 126     105.776 101.454  87.336  1.00  0.00            
ATOM   4571  HB2 PRO K 126     106.498 102.759  88.163  1.00  0.00            
ATOM   4572  CA  PRO K 126     104.254 101.353  89.835  1.00  0.00            
ATOM   4573  HA  PRO K 126     103.987 102.158  90.481  1.00  0.00            
ATOM   4574  C   PRO K 126     102.978 101.199  89.008  1.00  0.00            
ATOM   4575  O   PRO K 126     102.226 100.229  89.098  1.00  0.00            
ATOM   4576  N   ASP K 127     102.750 102.233  88.182  1.00  0.00            
ATOM   4577  H   ASP K 127     103.454 102.955  88.204  1.00  0.00            
ATOM   4578  CA  ASP K 127     101.557 102.580  87.378  1.00  0.00            
ATOM   4579  HA  ASP K 127     100.706 102.673  88.055  1.00  0.00            
ATOM   4580  CB  ASP K 127     101.814 103.970  86.762  1.00  0.00            
ATOM   4581  HB1 ASP K 127     102.748 103.932  86.198  1.00  0.00            
ATOM   4582  HB2 ASP K 127     101.945 104.692  87.571  1.00  0.00            
ATOM   4583  CG  ASP K 127     100.704 104.482  85.831  1.00  0.00            
ATOM   4584  OD1 ASP K 127     101.034 105.299  84.947  1.00  0.00            
ATOM   4585  OD2 ASP K 127      99.541 104.019  85.920  1.00  0.00            
ATOM   4586  C   ASP K 127     101.173 101.532  86.309  1.00  0.00            
ATOM   4587  O   ASP K 127     101.163 101.777  85.105  1.00  0.00            
ATOM   4588  N   GLY K 128     100.871 100.318  86.749  1.00  0.00            
ATOM   4589  H   GLY K 128     100.946 100.181  87.752  1.00  0.00            
ATOM   4590  CA  GLY K 128     100.684  99.156  85.884  1.00  0.00            
ATOM   4591  HA1 GLY K 128     100.716  99.446  84.837  1.00  0.00            
ATOM   4592  HA2 GLY K 128      99.696  98.746  86.068  1.00  0.00            
ATOM   4593  C   GLY K 128     101.707  98.046  86.119  1.00  0.00            
ATOM   4594  O   GLY K 128     101.759  97.088  85.358  1.00  0.00            
ATOM   4595  N   ILE K 129     102.516  98.140  87.170  1.00  0.00            
ATOM   4596  H   ILE K 129     102.542  99.008  87.697  1.00  0.00            
ATOM   4597  CA  ILE K 129     102.871  96.937  87.932  1.00  0.00            
ATOM   4598  HA  ILE K 129     102.845  96.079  87.259  1.00  0.00            
ATOM   4599  CB  ILE K 129     104.337  97.015  88.422  1.00  0.00            
ATOM   4600  HB  ILE K 129     104.422  97.863  89.092  1.00  0.00            
ATOM   4601  CG2 ILE K 129     104.775  95.772  89.206  1.00  0.00            
ATOM   4602 1HG2 ILE K 129     105.822  95.848  89.487  1.00  0.00            
ATOM   4603 2HG2 ILE K 129     104.218  95.702  90.135  1.00  0.00            
ATOM   4604 3HG2 ILE K 129     104.622  94.874  88.611  1.00  0.00            
ATOM   4605  CG1 ILE K 129     105.230  97.251  87.166  1.00  0.00            
ATOM   4606 1HG1 ILE K 129     105.154  98.303  86.889  1.00  0.00            
ATOM   4607 2HG1 ILE K 129     104.839  96.661  86.336  1.00  0.00            
ATOM   4608  CD  ILE K 129     106.722  96.914  87.267  1.00  0.00            
ATOM   4609  HD1 ILE K 129     107.238  97.284  86.381  1.00  0.00            
ATOM   4610  HD2 ILE K 129     107.159  97.373  88.150  1.00  0.00            
ATOM   4611  HD3 ILE K 129     106.852  95.833  87.315  1.00  0.00            
ATOM   4612  C   ILE K 129     101.748  96.622  88.949  1.00  0.00            
ATOM   4613  O   ILE K 129     101.812  95.639  89.676  1.00  0.00            
ATOM   4614  N   ARG K 130     100.608  97.346  88.872  1.00  0.00            
ATOM   4615  H   ARG K 130     100.675  98.221  88.385  1.00  0.00            
ATOM   4616  CA  ARG K 130      99.262  96.743  88.998  1.00  0.00            
ATOM   4617  HA  ARG K 130      99.020  96.628  90.056  1.00  0.00            
ATOM   4618  CB  ARG K 130      98.165  97.558  88.281  1.00  0.00            
ATOM   4619  HB1 ARG K 130      97.225  97.012  88.390  1.00  0.00            
ATOM   4620  HB2 ARG K 130      98.386  97.578  87.216  1.00  0.00            
ATOM   4621  CG  ARG K 130      97.915  98.989  88.775  1.00  0.00            
ATOM   4622  HG1 ARG K 130      98.821  99.588  88.676  1.00  0.00            
ATOM   4623  HG2 ARG K 130      97.635  98.952  89.828  1.00  0.00            
ATOM   4624  CD  ARG K 130      96.764  99.640  87.978  1.00  0.00            
ATOM   4625  HD1 ARG K 130      96.433 100.536  88.506  1.00  0.00            
ATOM   4626  HD2 ARG K 130      95.915  98.953  87.950  1.00  0.00            
ATOM   4627  NE  ARG K 130      97.153  99.990  86.593  1.00  0.00            
ATOM   4628  HE  ARG K 130      97.004  99.305  85.854  1.00  0.00            
ATOM   4629  CZ  ARG K 130      97.751 101.100  86.204  1.00  0.00            
ATOM   4630  NH1 ARG K 130      97.976 102.098  87.005  1.00  0.00            
ATOM   4631 1HH1 ARG K 130      97.633 102.087  87.944  1.00  0.00            
ATOM   4632 2HH1 ARG K 130      98.464 102.921  86.634  1.00  0.00            
ATOM   4633  NH2 ARG K 130      98.175 101.207  84.985  1.00  0.00            
ATOM   4634 1HH2 ARG K 130      98.027 100.401  84.372  1.00  0.00            
ATOM   4635 2HH2 ARG K 130      98.854 101.929  84.779  1.00  0.00            
ATOM   4636  C   ARG K 130      99.238  95.358  88.337  1.00  0.00            
ATOM   4637  O   ARG K 130      99.855  95.168  87.287  1.00  0.00            
ATOM   4638  N   GLY K 131      98.488  94.445  88.942  1.00  0.00            
ATOM   4639  H   GLY K 131      98.019  94.702  89.793  1.00  0.00            
ATOM   4640  CA  GLY K 131      98.491  93.034  88.579  1.00  0.00            
ATOM   4641  HA1 GLY K 131      97.767  92.516  89.204  1.00  0.00            
ATOM   4642  HA2 GLY K 131      99.477  92.635  88.798  1.00  0.00            
ATOM   4643  C   GLY K 131      98.157  92.731  87.116  1.00  0.00            
ATOM   4644  O   GLY K 131      97.471  93.507  86.444  1.00  0.00            
ATOM   4645  N   PHE K 132      98.628  91.578  86.637  1.00  0.00            
ATOM   4646  H   PHE K 132      99.205  91.014  87.255  1.00  0.00            
ATOM   4647  CA  PHE K 132      98.266  91.021  85.335  1.00  0.00            
ATOM   4648  HA  PHE K 132      98.718  91.649  84.572  1.00  0.00            
ATOM   4649  CB  PHE K 132      98.863  89.619  85.191  1.00  0.00            
ATOM   4650  HB1 PHE K 132      98.393  88.945  85.909  1.00  0.00            
ATOM   4651  HB2 PHE K 132      99.922  89.663  85.436  1.00  0.00            
ATOM   4652  CG  PHE K 132      98.726  89.053  83.791  1.00  0.00            
ATOM   4653  CD1 PHE K 132      99.622  89.452  82.782  1.00  0.00            
ATOM   4654  HD1 PHE K 132     100.400  90.164  83.005  1.00  0.00            
ATOM   4655  CE1 PHE K 132      99.533  88.896  81.493  1.00  0.00            
ATOM   4656  HE1 PHE K 132     100.256  89.147  80.733  1.00  0.00            
ATOM   4657  CZ  PHE K 132      98.527  87.963  81.200  1.00  0.00            
ATOM   4658  HZ  PHE K 132      98.468  87.516  80.216  1.00  0.00            
ATOM   4659  CE2 PHE K 132      97.614  87.587  82.197  1.00  0.00            
ATOM   4660  HE2 PHE K 132      96.857  86.854  81.972  1.00  0.00            
ATOM   4661  CD2 PHE K 132      97.713  88.124  83.492  1.00  0.00            
ATOM   4662  HD2 PHE K 132      97.030  87.791  84.260  1.00  0.00            
ATOM   4663  C   PHE K 132      96.731  90.989  85.179  1.00  0.00            
ATOM   4664  O   PHE K 132      96.043  90.360  85.988  1.00  0.00            
ATOM   4665  N   PRO K 133      96.155  91.688  84.181  1.00  0.00            
ATOM   4666  CD  PRO K 133      96.849  92.382  83.107  1.00  0.00            
ATOM   4667  HD1 PRO K 133      97.438  91.691  82.502  1.00  0.00            
ATOM   4668  HD2 PRO K 133      97.491  93.154  83.535  1.00  0.00            
ATOM   4669  CG  PRO K 133      95.759  93.040  82.266  1.00  0.00            
ATOM   4670  HG1 PRO K 133      95.383  92.328  81.529  1.00  0.00            
ATOM   4671  HG2 PRO K 133      96.115  93.950  81.783  1.00  0.00            
ATOM   4672  CB  PRO K 133      94.678  93.331  83.304  1.00  0.00            
ATOM   4673  HB1 PRO K 133      93.696  93.446  82.844  1.00  0.00            
ATOM   4674  HB2 PRO K 133      94.943  94.235  83.856  1.00  0.00            
ATOM   4675  CA  PRO K 133      94.757  92.122  84.245  1.00  0.00            
ATOM   4676  HA  PRO K 133      94.544  92.461  85.260  1.00  0.00            
ATOM   4677  C   PRO K 133      93.721  91.036  83.912  1.00  0.00            
ATOM   4678  O   PRO K 133      92.522  91.333  83.907  1.00  0.00            
ATOM   4679  N   ARG K 134      94.141  89.804  83.599  1.00  0.00            
ATOM   4680  H   ARG K 134      95.137  89.624  83.647  1.00  0.00            
ATOM   4681  CA  ARG K 134      93.268  88.671  83.252  1.00  0.00            
ATOM   4682  HA  ARG K 134      92.302  88.791  83.734  1.00  0.00            
ATOM   4683  CB  ARG K 134      93.085  88.604  81.720  1.00  0.00            
ATOM   4684  HB1 ARG K 134      92.642  87.641  81.467  1.00  0.00            
ATOM   4685  HB2 ARG K 134      94.064  88.648  81.237  1.00  0.00            
ATOM   4686  CG  ARG K 134      92.192  89.709  81.130  1.00  0.00            
ATOM   4687  HG1 ARG K 134      92.127  89.559  80.051  1.00  0.00            
ATOM   4688  HG2 ARG K 134      92.642  90.684  81.310  1.00  0.00            
ATOM   4689  CD  ARG K 134      90.776  89.667  81.724  1.00  0.00            
ATOM   4690  HD1 ARG K 134      90.812  89.765  82.807  1.00  0.00            
ATOM   4691  HD2 ARG K 134      90.351  88.689  81.511  1.00  0.00            
ATOM   4692  NE  ARG K 134      89.892  90.709  81.173  1.00  0.00            
ATOM   4693  HE  ARG K 134      89.415  90.463  80.324  1.00  0.00            
ATOM   4694  CZ  ARG K 134      89.559  91.841  81.768  1.00  0.00            
ATOM   4695  NH1 ARG K 134      88.620  92.592  81.266  1.00  0.00            
ATOM   4696 1HH1 ARG K 134      88.131  92.291  80.444  1.00  0.00            
ATOM   4697 2HH1 ARG K 134      88.353  93.431  81.743  1.00  0.00            
ATOM   4698  NH2 ARG K 134      90.129  92.265  82.860  1.00  0.00            
ATOM   4699 1HH2 ARG K 134      90.916  91.738  83.242  1.00  0.00            
ATOM   4700 2HH2 ARG K 134      89.836  93.095  83.331  1.00  0.00            
ATOM   4701  C   ARG K 134      93.826  87.359  83.802  1.00  0.00            
ATOM   4702  O   ARG K 134      94.666  86.735  83.170  1.00  0.00            
ATOM   4703  N   CYS K 135      93.346  86.977  84.982  1.00  0.00            
ATOM   4704  H   CYS K 135      92.644  87.545  85.426  1.00  0.00            
ATOM   4705  CA  CYS K 135      93.731  85.765  85.698  1.00  0.00            
ATOM   4706  HA  CYS K 135      94.143  85.034  85.010  1.00  0.00            
ATOM   4707  CB  CYS K 135      94.826  86.137  86.698  1.00  0.00            
ATOM   4708  HB1 CYS K 135      94.492  86.966  87.324  1.00  0.00            
ATOM   4709  HB2 CYS K 135      95.722  86.435  86.154  1.00  0.00            
ATOM   4710  SG  CYS K 135      95.192  84.719  87.760  1.00  0.00            
ATOM   4711  HG  CYS K 135      95.418  83.784  86.819  1.00  0.00            
ATOM   4712  C   CYS K 135      92.510  85.155  86.400  1.00  0.00            
ATOM   4713  O   CYS K 135      91.769  85.889  87.063  1.00  0.00            
ATOM   4714  N   ARG K 136      92.315  83.836  86.289  1.00  0.00            
ATOM   4715  H   ARG K 136      92.959  83.300  85.712  1.00  0.00            
ATOM   4716  CA  ARG K 136      91.239  83.106  86.983  1.00  0.00            
ATOM   4717  HA  ARG K 136      90.384  83.773  87.097  1.00  0.00            
ATOM   4718  CB  ARG K 136      90.799  81.936  86.082  1.00  0.00            
ATOM   4719  HB1 ARG K 136      91.590  81.185  86.046  1.00  0.00            
ATOM   4720  HB2 ARG K 136      90.650  82.317  85.070  1.00  0.00            
ATOM   4721  CG  ARG K 136      89.490  81.276  86.545  1.00  0.00            
ATOM   4722  HG1 ARG K 136      88.719  82.035  86.682  1.00  0.00            
ATOM   4723  HG2 ARG K 136      89.665  80.788  87.504  1.00  0.00            
ATOM   4724  CD  ARG K 136      88.994  80.224  85.540  1.00  0.00            
ATOM   4725  HD1 ARG K 136      88.254  79.591  86.031  1.00  0.00            
ATOM   4726  HD2 ARG K 136      89.834  79.589  85.265  1.00  0.00            
ATOM   4727  NE  ARG K 136      88.379  80.829  84.337  1.00  0.00            
ATOM   4728  HE  ARG K 136      88.038  81.768  84.410  1.00  0.00            
ATOM   4729  CZ  ARG K 136      88.266  80.268  83.143  1.00  0.00            
ATOM   4730  NH1 ARG K 136      88.772  79.118  82.825  1.00  0.00            
ATOM   4731 1HH1 ARG K 136      89.580  78.798  83.377  1.00  0.00            
ATOM   4732 2HH1 ARG K 136      88.712  78.800  81.879  1.00  0.00            
ATOM   4733  NH2 ARG K 136      87.578  80.862  82.214  1.00  0.00            
ATOM   4734 1HH2 ARG K 136      87.095  81.728  82.400  1.00  0.00            
ATOM   4735 2HH2 ARG K 136      87.490  80.398  81.315  1.00  0.00            
ATOM   4736  C   ARG K 136      91.643  82.674  88.402  1.00  0.00            
ATOM   4737  O   ARG K 136      90.828  82.788  89.321  1.00  0.00            
ATOM   4738  N   TYR K 137      92.902  82.279  88.598  1.00  0.00            
ATOM   4739  H   TYR K 137      93.501  82.218  87.781  1.00  0.00            
ATOM   4740  CA  TYR K 137      93.466  81.754  89.846  1.00  0.00            
ATOM   4741  HA  TYR K 137      92.750  81.886  90.655  1.00  0.00            
ATOM   4742  CB  TYR K 137      93.710  80.245  89.688  1.00  0.00            
ATOM   4743  HB1 TYR K 137      94.037  79.841  90.646  1.00  0.00            
ATOM   4744  HB2 TYR K 137      94.522  80.086  88.975  1.00  0.00            
ATOM   4745  CG  TYR K 137      92.493  79.468  89.219  1.00  0.00            
ATOM   4746  CD1 TYR K 137      92.428  79.000  87.892  1.00  0.00            
ATOM   4747  HD1 TYR K 137      93.255  79.169  87.216  1.00  0.00            
ATOM   4748  CE1 TYR K 137      91.286  78.313  87.439  1.00  0.00            
ATOM   4749  HE1 TYR K 137      91.231  77.949  86.421  1.00  0.00            
ATOM   4750  CZ  TYR K 137      90.205  78.090  88.317  1.00  0.00            
ATOM   4751  OH  TYR K 137      89.093  77.447  87.873  1.00  0.00            
ATOM   4752  HH  TYR K 137      88.468  77.268  88.574  1.00  0.00            
ATOM   4753  CE2 TYR K 137      90.269  78.558  89.648  1.00  0.00            
ATOM   4754  HE2 TYR K 137      89.443  78.392  90.321  1.00  0.00            
ATOM   4755  CD2 TYR K 137      91.412  79.250  90.094  1.00  0.00            
ATOM   4756  HD2 TYR K 137      91.460  79.617  91.110  1.00  0.00            
ATOM   4757  C   TYR K 137      94.754  82.497  90.241  1.00  0.00            
ATOM   4758  O   TYR K 137      95.846  82.214  89.741  1.00  0.00            
ATOM   4759  N   VAL K 138      94.628  83.471  91.148  1.00  0.00            
ATOM   4760  H   VAL K 138      93.706  83.692  91.508  1.00  0.00            
ATOM   4761  CA  VAL K 138      95.773  84.212  91.694  1.00  0.00            
ATOM   4762  HA  VAL K 138      96.537  84.279  90.924  1.00  0.00            
ATOM   4763  CB  VAL K 138      95.395  85.650  92.088  1.00  0.00            
ATOM   4764  HB  VAL K 138      94.592  85.620  92.818  1.00  0.00            
ATOM   4765  CG1 VAL K 138      96.572  86.395  92.731  1.00  0.00            
ATOM   4766 1HG1 VAL K 138      96.251  87.398  93.004  1.00  0.00            
ATOM   4767 2HG1 VAL K 138      96.891  85.892  93.644  1.00  0.00            
ATOM   4768 3HG1 VAL K 138      97.410  86.431  92.034  1.00  0.00            
ATOM   4769  CG2 VAL K 138      94.916  86.466  90.881  1.00  0.00            
ATOM   4770 1HG2 VAL K 138      94.612  87.461  91.201  1.00  0.00            
ATOM   4771 2HG2 VAL K 138      95.711  86.539  90.139  1.00  0.00            
ATOM   4772 3HG2 VAL K 138      94.050  85.983  90.427  1.00  0.00            
ATOM   4773  C   VAL K 138      96.348  83.464  92.894  1.00  0.00            
ATOM   4774  O   VAL K 138      95.707  83.401  93.939  1.00  0.00            
ATOM   4775  N   HIS K 139      97.577  82.976  92.777  1.00  0.00            
ATOM   4776  H   HIS K 139      98.021  83.066  91.869  1.00  0.00            
ATOM   4777  CA  HIS K 139      98.325  82.264  93.813  1.00  0.00            
ATOM   4778  HA  HIS K 139      97.631  81.718  94.456  1.00  0.00            
ATOM   4779  CB  HIS K 139      99.237  81.240  93.120  1.00  0.00            
ATOM   4780  HB1 HIS K 139      99.775  80.669  93.875  1.00  0.00            
ATOM   4781  HB2 HIS K 139      99.969  81.767  92.511  1.00  0.00            
ATOM   4782  CG  HIS K 139      98.496  80.278  92.227  1.00  0.00            
ATOM   4783  ND1 HIS K 139      97.312  79.618  92.560  1.00  0.00            
ATOM   4784  CE1 HIS K 139      97.005  78.867  91.492  1.00  0.00            
ATOM   4785  HE1 HIS K 139      96.152  78.208  91.417  1.00  0.00            
ATOM   4786  NE2 HIS K 139      97.908  79.042  90.518  1.00  0.00            
ATOM   4787  HE2 HIS K 139      97.860  78.588  89.606  1.00  0.00            
ATOM   4788  CD2 HIS K 139      98.856  79.936  90.957  1.00  0.00            
ATOM   4789  HD2 HIS K 139      99.713  80.297  90.409  1.00  0.00            
ATOM   4790  C   HIS K 139      99.122  83.254  94.671  1.00  0.00            
ATOM   4791  O   HIS K 139     100.228  83.658  94.299  1.00  0.00            
ATOM   4792  N   LYS K 140      98.563  83.701  95.804  1.00  0.00            
ATOM   4793  H   LYS K 140      97.647  83.340  96.066  1.00  0.00            
ATOM   4794  CA  LYS K 140      99.202  84.714  96.664  1.00  0.00            
ATOM   4795  HA  LYS K 140      99.880  85.290  96.042  1.00  0.00            
ATOM   4796  CB  LYS K 140      98.155  85.701  97.202  1.00  0.00            
ATOM   4797  HB1 LYS K 140      97.495  85.195  97.910  1.00  0.00            
ATOM   4798  HB2 LYS K 140      97.557  86.066  96.365  1.00  0.00            
ATOM   4799  CG  LYS K 140      98.846  86.895  97.884  1.00  0.00            
ATOM   4800  HG1 LYS K 140      99.595  87.307  97.210  1.00  0.00            
ATOM   4801  HG2 LYS K 140      99.351  86.554  98.789  1.00  0.00            
ATOM   4802  CD  LYS K 140      97.843  87.994  98.257  1.00  0.00            
ATOM   4803  HD1 LYS K 140      97.105  87.564  98.936  1.00  0.00            
ATOM   4804  HD2 LYS K 140      97.329  88.353  97.364  1.00  0.00            
ATOM   4805  CE  LYS K 140      98.537  89.162  98.971  1.00  0.00            
ATOM   4806  HE1 LYS K 140      99.222  88.757  99.724  1.00  0.00            
ATOM   4807  HE2 LYS K 140      97.788  89.755  99.501  1.00  0.00            
ATOM   4808  NZ  LYS K 140      99.287  90.046  98.049  1.00  0.00            
ATOM   4809  HZ1 LYS K 140      99.793  90.743  98.604  1.00  0.00            
ATOM   4810  HZ2 LYS K 140      99.996  89.544  97.516  1.00  0.00            
ATOM   4811  HZ3 LYS K 140      98.700  90.547  97.404  1.00  0.00            
ATOM   4812  C   LYS K 140     100.086  84.085  97.745  1.00  0.00            
ATOM   4813  O   LYS K 140      99.600  83.744  98.817  1.00  0.00            
ATOM   4814  N   VAL K 141     101.378  83.995  97.434  1.00  0.00            
ATOM   4815  H   VAL K 141     101.645  84.397  96.544  1.00  0.00            
ATOM   4816  CA  VAL K 141     102.482  83.459  98.238  1.00  0.00            
ATOM   4817  HA  VAL K 141     102.116  82.637  98.846  1.00  0.00            
ATOM   4818  CB  VAL K 141     103.590  82.904  97.312  1.00  0.00            
ATOM   4819  HB  VAL K 141     104.028  83.739  96.774  1.00  0.00            
ATOM   4820  CG1 VAL K 141     104.690  82.193  98.111  1.00  0.00            
ATOM   4821 1HG1 VAL K 141     105.427  81.760  97.436  1.00  0.00            
ATOM   4822 2HG1 VAL K 141     105.199  82.901  98.765  1.00  0.00            
ATOM   4823 3HG1 VAL K 141     104.253  81.401  98.721  1.00  0.00            
ATOM   4824  CG2 VAL K 141     103.101  81.921  96.238  1.00  0.00            
ATOM   4825 1HG2 VAL K 141     103.929  81.676  95.573  1.00  0.00            
ATOM   4826 2HG2 VAL K 141     102.746  81.001  96.696  1.00  0.00            
ATOM   4827 3HG2 VAL K 141     102.307  82.360  95.637  1.00  0.00            
ATOM   4828  C   VAL K 141     103.044  84.525  99.190  1.00  0.00            
ATOM   4829  O   VAL K 141     103.838  85.389  98.812  1.00  0.00            
ATOM   4830  N   SER K 142     102.649  84.448 100.455  1.00  0.00            
ATOM   4831  H   SER K 142     101.992  83.703 100.677  1.00  0.00            
ATOM   4832  CA  SER K 142     103.411  84.986 101.587  1.00  0.00            
ATOM   4833  HA  SER K 142     103.877  85.928 101.308  1.00  0.00            
ATOM   4834  CB  SER K 142     102.413  85.270 102.713  1.00  0.00            
ATOM   4835  HB1 SER K 142     101.772  84.400 102.857  1.00  0.00            
ATOM   4836  HB2 SER K 142     101.780  86.106 102.412  1.00  0.00            
ATOM   4837  OG  SER K 142     103.043  85.595 103.931  1.00  0.00            
ATOM   4838  HG  SER K 142     103.026  84.771 104.462  1.00  0.00            
ATOM   4839  C   SER K 142     104.545  84.009 101.961  1.00  0.00            
ATOM   4840  O   SER K 142     104.635  82.920 101.392  1.00  0.00            
ATOM   4841  N   GLY K 143     105.464  84.389 102.851  1.00  0.00            
ATOM   4842  H   GLY K 143     105.331  85.262 103.344  1.00  0.00            
ATOM   4843  CA  GLY K 143     106.574  83.525 103.274  1.00  0.00            
ATOM   4844  HA1 GLY K 143     106.839  82.853 102.458  1.00  0.00            
ATOM   4845  HA2 GLY K 143     106.250  82.914 104.117  1.00  0.00            
ATOM   4846  C   GLY K 143     107.849  84.267 103.674  1.00  0.00            
ATOM   4847  O   GLY K 143     107.897  85.498 103.668  1.00  0.00            
ATOM   4848  N   THR K 144     108.919  83.528 103.983  1.00  0.00            
ATOM   4849  H   THR K 144     108.827  82.515 103.956  1.00  0.00            
ATOM   4850  CA  THR K 144     110.206  84.108 104.417  1.00  0.00            
ATOM   4851  HA  THR K 144     110.340  85.040 103.881  1.00  0.00            
ATOM   4852  CB  THR K 144     110.125  84.454 105.914  1.00  0.00            
ATOM   4853  HB  THR K 144     109.216  85.035 106.077  1.00  0.00            
ATOM   4854  CG2 THR K 144     110.078  83.238 106.832  1.00  0.00            
ATOM   4855 1HG2 THR K 144     109.782  83.555 107.830  1.00  0.00            
ATOM   4856 2HG2 THR K 144     109.347  82.521 106.463  1.00  0.00            
ATOM   4857 3HG2 THR K 144     111.052  82.750 106.873  1.00  0.00            
ATOM   4858  OG1 THR K 144     111.213  85.244 106.325  1.00  0.00            
ATOM   4859  HG1 THR K 144     111.031  85.482 107.241  1.00  0.00            
ATOM   4860  C   THR K 144     111.416  83.217 104.087  1.00  0.00            
ATOM   4861  O   THR K 144     111.301  81.992 104.112  1.00  0.00            
ATOM   4862  N   GLY K 145     112.577  83.805 103.761  1.00  0.00            
ATOM   4863  H   GLY K 145     112.611  84.819 103.708  1.00  0.00            
ATOM   4864  CA  GLY K 145     113.792  83.045 103.413  1.00  0.00            
ATOM   4865  HA1 GLY K 145     113.555  82.402 102.570  1.00  0.00            
ATOM   4866  HA2 GLY K 145     114.056  82.404 104.255  1.00  0.00            
ATOM   4867  C   GLY K 145     115.035  83.876 103.027  1.00  0.00            
ATOM   4868  O   GLY K 145     114.975  85.108 103.006  1.00  0.00            
ATOM   4869  N   PRO K 146     116.184  83.232 102.725  1.00  0.00            
ATOM   4870  CD  PRO K 146     116.404  81.796 102.844  1.00  0.00            
ATOM   4871  HD1 PRO K 146     115.680  81.227 102.269  1.00  0.00            
ATOM   4872  HD2 PRO K 146     116.348  81.507 103.893  1.00  0.00            
ATOM   4873  CG  PRO K 146     117.810  81.531 102.308  1.00  0.00            
ATOM   4874  HG1 PRO K 146     117.768  81.374 101.229  1.00  0.00            
ATOM   4875  HG2 PRO K 146     118.283  80.682 102.797  1.00  0.00            
ATOM   4876  CB  PRO K 146     118.538  82.838 102.609  1.00  0.00            
ATOM   4877  HB1 PRO K 146     119.413  82.976 101.972  1.00  0.00            
ATOM   4878  HB2 PRO K 146     118.842  82.861 103.654  1.00  0.00            
ATOM   4879  CA  PRO K 146     117.450  83.892 102.376  1.00  0.00            
ATOM   4880  HA  PRO K 146     117.626  84.719 103.065  1.00  0.00            
ATOM   4881  C   PRO K 146     117.457  84.461 100.945  1.00  0.00            
ATOM   4882  O   PRO K 146     118.060  83.925 100.014  1.00  0.00            
ATOM   4883  N   CYS K 147     116.794  85.599 100.766  1.00  0.00            
ATOM   4884  H   CYS K 147     116.210  85.913 101.533  1.00  0.00            
ATOM   4885  CA  CYS K 147     116.684  86.315  99.494  1.00  0.00            
ATOM   4886  HA  CYS K 147     116.454  85.596  98.708  1.00  0.00            
ATOM   4887  CB  CYS K 147     115.488  87.259  99.623  1.00  0.00            
ATOM   4888  HB1 CYS K 147     115.400  87.872  98.728  1.00  0.00            
ATOM   4889  HB2 CYS K 147     115.640  87.917 100.479  1.00  0.00            
ATOM   4890  SG  CYS K 147     113.989  86.245  99.850  1.00  0.00            
ATOM   4891  HG  CYS K 147     113.205  87.207 100.347  1.00  0.00            
ATOM   4892  C   CYS K 147     118.007  87.015  99.103  1.00  0.00            
ATOM   4893  O   CYS K 147     118.199  88.210  99.322  1.00  0.00            
ATOM   4894  N   ALA K 148     118.948  86.241  98.555  1.00  0.00            
ATOM   4895  H   ALA K 148     118.730  85.251  98.522  1.00  0.00            
ATOM   4896  CA  ALA K 148     120.365  86.586  98.392  1.00  0.00            
ATOM   4897  HA  ALA K 148     120.676  87.096  99.305  1.00  0.00            
ATOM   4898  CB  ALA K 148     121.149  85.265  98.330  1.00  0.00            
ATOM   4899  HB1 ALA K 148     122.220  85.470  98.322  1.00  0.00            
ATOM   4900  HB2 ALA K 148     120.917  84.650  99.201  1.00  0.00            
ATOM   4901  HB3 ALA K 148     120.886  84.717  97.424  1.00  0.00            
ATOM   4902  C   ALA K 148     120.712  87.558  97.231  1.00  0.00            
ATOM   4903  O   ALA K 148     121.582  87.273  96.403  1.00  0.00            
ATOM   4904  N   GLY K 149     120.065  88.724  97.149  1.00  0.00            
ATOM   4905  H   GLY K 149     119.318  88.919  97.813  1.00  0.00            
ATOM   4906  CA  GLY K 149     120.466  89.786  96.216  1.00  0.00            
ATOM   4907  HA1 GLY K 149     120.623  89.357  95.227  1.00  0.00            
ATOM   4908  HA2 GLY K 149     121.410  90.206  96.559  1.00  0.00            
ATOM   4909  C   GLY K 149     119.465  90.931  96.072  1.00  0.00            
ATOM   4910  O   GLY K 149     118.335  90.827  96.534  1.00  0.00            
ATOM   4911  N   ASP K 150     119.887  92.008  95.401  1.00  0.00            
ATOM   4912  H   ASP K 150     120.872  92.080  95.172  1.00  0.00            
ATOM   4913  CA  ASP K 150     119.131  93.260  95.224  1.00  0.00            
ATOM   4914  HA  ASP K 150     119.063  93.756  96.192  1.00  0.00            
ATOM   4915  CB  ASP K 150     119.843  94.217  94.228  1.00  0.00            
ATOM   4916  HB1 ASP K 150     119.528  95.237  94.456  1.00  0.00            
ATOM   4917  HB2 ASP K 150     119.470  93.985  93.233  1.00  0.00            
ATOM   4918  CG  ASP K 150     121.374  94.198  94.086  1.00  0.00            
ATOM   4919  OD1 ASP K 150     122.091  93.517  94.855  1.00  0.00            
ATOM   4920  OD2 ASP K 150     121.859  94.776  93.087  1.00  0.00            
ATOM   4921  C   ASP K 150     117.694  93.037  94.705  1.00  0.00            
ATOM   4922  O   ASP K 150     116.761  93.717  95.128  1.00  0.00            
ATOM   4923  N   PHE K 151     117.522  92.084  93.780  1.00  0.00            
ATOM   4924  H   PHE K 151     118.332  91.544  93.510  1.00  0.00            
ATOM   4925  CA  PHE K 151     116.245  91.742  93.154  1.00  0.00            
ATOM   4926  HA  PHE K 151     115.436  91.998  93.840  1.00  0.00            
ATOM   4927  CB  PHE K 151     116.069  92.547  91.852  1.00  0.00            
ATOM   4928  HB1 PHE K 151     115.091  92.317  91.438  1.00  0.00            
ATOM   4929  HB2 PHE K 151     116.807  92.205  91.130  1.00  0.00            
ATOM   4930  CG  PHE K 151     116.197  94.054  91.980  1.00  0.00            
ATOM   4931  CD1 PHE K 151     117.414  94.684  91.658  1.00  0.00            
ATOM   4932  HD1 PHE K 151     118.245  94.096  91.296  1.00  0.00            
ATOM   4933  CE1 PHE K 151     117.577  96.063  91.868  1.00  0.00            
ATOM   4934  HE1 PHE K 151     118.533  96.528  91.671  1.00  0.00            
ATOM   4935  CZ  PHE K 151     116.504  96.831  92.354  1.00  0.00            
ATOM   4936  HZ  PHE K 151     116.630  97.892  92.525  1.00  0.00            
ATOM   4937  CE2 PHE K 151     115.275  96.212  92.643  1.00  0.00            
ATOM   4938  HE2 PHE K 151     114.464  96.800  93.046  1.00  0.00            
ATOM   4939  CD2 PHE K 151     115.125  94.823  92.466  1.00  0.00            
ATOM   4940  HD2 PHE K 151     114.200  94.339  92.740  1.00  0.00            
ATOM   4941  C   PHE K 151     116.162  90.238  92.847  1.00  0.00            
ATOM   4942  O   PHE K 151     117.186  89.562  92.706  1.00  0.00            
ATOM   4943  N   ALA K 152     114.942  89.721  92.668  1.00  0.00            
ATOM   4944  H   ALA K 152     114.142  90.320  92.799  1.00  0.00            
ATOM   4945  CA  ALA K 152     114.698  88.390  92.110  1.00  0.00            
ATOM   4946  HA  ALA K 152     115.610  87.810  92.186  1.00  0.00            
ATOM   4947  CB  ALA K 152     113.645  87.654  92.936  1.00  0.00            
ATOM   4948  HB1 ALA K 152     113.419  86.692  92.474  1.00  0.00            
ATOM   4949  HB2 ALA K 152     114.034  87.471  93.932  1.00  0.00            
ATOM   4950  HB3 ALA K 152     112.738  88.249  93.013  1.00  0.00            
ATOM   4951  C   ALA K 152     114.357  88.449  90.617  1.00  0.00            
ATOM   4952  O   ALA K 152     113.597  89.311  90.177  1.00  0.00            
ATOM   4953  N   PHE K 153     114.920  87.509  89.857  1.00  0.00            
ATOM   4954  H   PHE K 153     115.482  86.809  90.329  1.00  0.00            
ATOM   4955  CA  PHE K 153     114.888  87.425  88.399  1.00  0.00            
ATOM   4956  HA  PHE K 153     114.257  88.219  88.005  1.00  0.00            
ATOM   4957  CB  PHE K 153     116.313  87.594  87.842  1.00  0.00            
ATOM   4958  HB1 PHE K 153     116.300  87.369  86.774  1.00  0.00            
ATOM   4959  HB2 PHE K 153     116.965  86.855  88.312  1.00  0.00            
ATOM   4960  CG  PHE K 153     116.925  88.969  88.021  1.00  0.00            
ATOM   4961  CD1 PHE K 153     117.523  89.323  89.244  1.00  0.00            
ATOM   4962  HD1 PHE K 153     117.542  88.621  90.067  1.00  0.00            
ATOM   4963  CE1 PHE K 153     118.084  90.599  89.407  1.00  0.00            
ATOM   4964  HE1 PHE K 153     118.529  90.874  90.354  1.00  0.00            
ATOM   4965  CZ  PHE K 153     118.042  91.526  88.354  1.00  0.00            
ATOM   4966  HZ  PHE K 153     118.438  92.518  88.503  1.00  0.00            
ATOM   4967  CE2 PHE K 153     117.478  91.167  87.118  1.00  0.00            
ATOM   4968  HE2 PHE K 153     117.457  91.881  86.308  1.00  0.00            
ATOM   4969  CD2 PHE K 153     116.917  89.888  86.954  1.00  0.00            
ATOM   4970  HD2 PHE K 153     116.464  89.611  86.013  1.00  0.00            
ATOM   4971  C   PHE K 153     114.322  86.083  87.921  1.00  0.00            
ATOM   4972  O   PHE K 153     114.350  85.083  88.642  1.00  0.00            
ATOM   4973  N   HIS K 154     113.875  86.043  86.665  1.00  0.00            
ATOM   4974  H   HIS K 154     113.894  86.893  86.119  1.00  0.00            
ATOM   4975  CA  HIS K 154     113.565  84.794  85.967  1.00  0.00            
ATOM   4976  HA  HIS K 154     113.088  84.103  86.665  1.00  0.00            
ATOM   4977  CB  HIS K 154     112.578  85.075  84.830  1.00  0.00            
ATOM   4978  HB1 HIS K 154     113.112  85.461  83.962  1.00  0.00            
ATOM   4979  HB2 HIS K 154     111.848  85.823  85.142  1.00  0.00            
ATOM   4980  CG  HIS K 154     111.839  83.829  84.449  1.00  0.00            
ATOM   4981  ND1 HIS K 154     112.414  82.707  83.852  1.00  0.00            
ATOM   4982  CE1 HIS K 154     111.433  81.783  83.821  1.00  0.00            
ATOM   4983  HE1 HIS K 154     111.531  80.785  83.416  1.00  0.00            
ATOM   4984  NE2 HIS K 154     110.313  82.264  84.385  1.00  0.00            
ATOM   4985  HE2 HIS K 154     109.454  81.732  84.568  1.00  0.00            
ATOM   4986  CD2 HIS K 154     110.549  83.555  84.787  1.00  0.00            
ATOM   4987  HD2 HIS K 154     109.866  84.203  85.320  1.00  0.00            
ATOM   4988  C   HIS K 154     114.855  84.147  85.443  1.00  0.00            
ATOM   4989  O   HIS K 154     115.640  84.818  84.769  1.00  0.00            
ATOM   4990  N   LYS K 155     115.110  82.866  85.748  1.00  0.00            
ATOM   4991  H   LYS K 155     114.404  82.317  86.229  1.00  0.00            
ATOM   4992  CA  LYS K 155     116.408  82.229  85.435  1.00  0.00            
ATOM   4993  HA  LYS K 155     117.193  82.973  85.572  1.00  0.00            
ATOM   4994  CB  LYS K 155     116.700  81.068  86.401  1.00  0.00            
ATOM   4995  HB1 LYS K 155     117.645  80.603  86.116  1.00  0.00            
ATOM   4996  HB2 LYS K 155     115.912  80.319  86.313  1.00  0.00            
ATOM   4997  CG  LYS K 155     116.817  81.566  87.853  1.00  0.00            
ATOM   4998  HG1 LYS K 155     115.865  81.994  88.166  1.00  0.00            
ATOM   4999  HG2 LYS K 155     117.568  82.357  87.893  1.00  0.00            
ATOM   5000  CD  LYS K 155     117.215  80.479  88.861  1.00  0.00            
ATOM   5001  HD1 LYS K 155     117.258  80.947  89.846  1.00  0.00            
ATOM   5002  HD2 LYS K 155     118.207  80.095  88.619  1.00  0.00            
ATOM   5003  CE  LYS K 155     116.209  79.321  88.878  1.00  0.00            
ATOM   5004  HE1 LYS K 155     116.528  78.546  88.176  1.00  0.00            
ATOM   5005  HE2 LYS K 155     115.246  79.702  88.530  1.00  0.00            
ATOM   5006  NZ  LYS K 155     116.026  78.763  90.237  1.00  0.00            
ATOM   5007  HZ1 LYS K 155     115.334  78.015  90.204  1.00  0.00            
ATOM   5008  HZ2 LYS K 155     116.881  78.411  90.637  1.00  0.00            
ATOM   5009  HZ3 LYS K 155     115.624  79.481  90.841  1.00  0.00            
ATOM   5010  C   LYS K 155     116.548  81.794  83.973  1.00  0.00            
ATOM   5011  O   LYS K 155     117.668  81.588  83.516  1.00  0.00            
ATOM   5012  N   GLU K 156     115.444  81.709  83.235  1.00  0.00            
ATOM   5013  H   GLU K 156     114.552  81.871  83.686  1.00  0.00            
ATOM   5014  CA  GLU K 156     115.422  81.327  81.813  1.00  0.00            
ATOM   5015  HA  GLU K 156     116.285  80.698  81.589  1.00  0.00            
ATOM   5016  CB  GLU K 156     114.156  80.499  81.536  1.00  0.00            
ATOM   5017  HB1 GLU K 156     114.111  80.247  80.476  1.00  0.00            
ATOM   5018  HB2 GLU K 156     113.290  81.114  81.776  1.00  0.00            
ATOM   5019  CG  GLU K 156     114.130  79.191  82.354  1.00  0.00            
ATOM   5020  HG1 GLU K 156     114.393  79.400  83.393  1.00  0.00            
ATOM   5021  HG2 GLU K 156     114.891  78.519  81.951  1.00  0.00            
ATOM   5022  CD  GLU K 156     112.769  78.482  82.367  1.00  0.00            
ATOM   5023  OE1 GLU K 156     111.783  79.053  81.850  1.00  0.00            
ATOM   5024  OE2 GLU K 156     112.710  77.399  82.988  1.00  0.00            
ATOM   5025  C   GLU K 156     115.508  82.548  80.876  1.00  0.00            
ATOM   5026  O   GLU K 156     115.632  82.400  79.662  1.00  0.00            
ATOM   5027  N   GLY K 157     115.452  83.769  81.424  1.00  0.00            
ATOM   5028  H   GLY K 157     115.388  83.831  82.432  1.00  0.00            
ATOM   5029  CA  GLY K 157     115.395  85.011  80.645  1.00  0.00            
ATOM   5030  HA1 GLY K 157     116.064  84.932  79.788  1.00  0.00            
ATOM   5031  HA2 GLY K 157     115.734  85.831  81.276  1.00  0.00            
ATOM   5032  C   GLY K 157     113.996  85.371  80.126  1.00  0.00            
ATOM   5033  O   GLY K 157     113.872  86.299  79.324  1.00  0.00            
ATOM   5034  N   ALA K 158     112.957  84.667  80.587  1.00  0.00            
ATOM   5035  H   ALA K 158     113.143  83.906  81.223  1.00  0.00            
ATOM   5036  CA  ALA K 158     111.561  85.059  80.414  1.00  0.00            
ATOM   5037  HA  ALA K 158     111.413  85.376  79.381  1.00  0.00            
ATOM   5038  CB  ALA K 158     110.683  83.823  80.654  1.00  0.00            
ATOM   5039  HB1 ALA K 158     109.644  84.043  80.408  1.00  0.00            
ATOM   5040  HB2 ALA K 158     111.020  82.996  80.026  1.00  0.00            
ATOM   5041  HB3 ALA K 158     110.741  83.522  81.699  1.00  0.00            
ATOM   5042  C   ALA K 158     111.191  86.255  81.321  1.00  0.00            
ATOM   5043  O   ALA K 158     112.037  86.821  82.020  1.00  0.00            
ATOM   5044  N   PHE K 159     109.925  86.673  81.285  1.00  0.00            
ATOM   5045  H   PHE K 159     109.256  86.158  80.720  1.00  0.00            
ATOM   5046  CA  PHE K 159     109.454  87.911  81.901  1.00  0.00            
ATOM   5047  HA  PHE K 159     110.251  88.317  82.520  1.00  0.00            
ATOM   5048  CB  PHE K 159     109.121  88.936  80.807  1.00  0.00            
ATOM   5049  HB1 PHE K 159     108.733  89.825  81.298  1.00  0.00            
ATOM   5050  HB2 PHE K 159     108.318  88.535  80.188  1.00  0.00            
ATOM   5051  CG  PHE K 159     110.268  89.350  79.901  1.00  0.00            
ATOM   5052  CD1 PHE K 159     110.619  88.550  78.797  1.00  0.00            
ATOM   5053  HD1 PHE K 159     110.091  87.625  78.616  1.00  0.00            
ATOM   5054  CE1 PHE K 159     111.684  88.926  77.960  1.00  0.00            
ATOM   5055  HE1 PHE K 159     111.979  88.279  77.146  1.00  0.00            
ATOM   5056  CZ  PHE K 159     112.392  90.114  78.212  1.00  0.00            
ATOM   5057  HZ  PHE K 159     113.226  90.384  77.582  1.00  0.00            
ATOM   5058  CE2 PHE K 159     112.035  90.926  79.304  1.00  0.00            
ATOM   5059  HE2 PHE K 159     112.587  91.829  79.514  1.00  0.00            
ATOM   5060  CD2 PHE K 159     110.977  90.542  80.146  1.00  0.00            
ATOM   5061  HD2 PHE K 159     110.718  91.156  80.992  1.00  0.00            
ATOM   5062  C   PHE K 159     108.227  87.705  82.797  1.00  0.00            
ATOM   5063  O   PHE K 159     107.325  86.938  82.474  1.00  0.00            
ATOM   5064  N   PHE K 160     108.144  88.477  83.878  1.00  0.00            
ATOM   5065  H   PHE K 160     108.942  89.060  84.098  1.00  0.00            
ATOM   5066  CA  PHE K 160     106.962  88.596  84.732  1.00  0.00            
ATOM   5067  HA  PHE K 160     106.453  87.632  84.773  1.00  0.00            
ATOM   5068  CB  PHE K 160     107.408  88.958  86.155  1.00  0.00            
ATOM   5069  HB1 PHE K 160     106.551  88.885  86.825  1.00  0.00            
ATOM   5070  HB2 PHE K 160     107.751  89.992  86.174  1.00  0.00            
ATOM   5071  CG  PHE K 160     108.520  88.067  86.676  1.00  0.00            
ATOM   5072  CD1 PHE K 160     109.844  88.540  86.735  1.00  0.00            
ATOM   5073  HD1 PHE K 160     110.068  89.546  86.419  1.00  0.00            
ATOM   5074  CE1 PHE K 160     110.876  87.703  87.195  1.00  0.00            
ATOM   5075  HE1 PHE K 160     111.887  88.075  87.250  1.00  0.00            
ATOM   5076  CZ  PHE K 160     110.581  86.392  87.611  1.00  0.00            
ATOM   5077  HZ  PHE K 160     111.358  85.748  87.997  1.00  0.00            
ATOM   5078  CE2 PHE K 160     109.261  85.919  87.543  1.00  0.00            
ATOM   5079  HE2 PHE K 160     109.026  84.920  87.872  1.00  0.00            
ATOM   5080  CD2 PHE K 160     108.237  86.745  87.058  1.00  0.00            
ATOM   5081  HD2 PHE K 160     107.232  86.362  86.989  1.00  0.00            
ATOM   5082  C   PHE K 160     106.005  89.638  84.138  1.00  0.00            
ATOM   5083  O   PHE K 160     106.387  90.798  83.950  1.00  0.00            
ATOM   5084  N   LEU K 161     104.792  89.229  83.774  1.00  0.00            
ATOM   5085  H   LEU K 161     104.529  88.270  83.981  1.00  0.00            
ATOM   5086  CA  LEU K 161     103.841  90.049  83.025  1.00  0.00            
ATOM   5087  HA  LEU K 161     104.398  90.807  82.475  1.00  0.00            
ATOM   5088  CB  LEU K 161     103.087  89.198  81.990  1.00  0.00            
ATOM   5089  HB1 LEU K 161     102.465  89.884  81.420  1.00  0.00            
ATOM   5090  HB2 LEU K 161     102.422  88.520  82.523  1.00  0.00            
ATOM   5091  CG  LEU K 161     103.914  88.359  80.994  1.00  0.00            
ATOM   5092  HG  LEU K 161     104.285  87.463  81.492  1.00  0.00            
ATOM   5093  CD1 LEU K 161     103.008  87.958  79.830  1.00  0.00            
ATOM   5094 1HD1 LEU K 161     103.545  87.323  79.129  1.00  0.00            
ATOM   5095 2HD1 LEU K 161     102.160  87.395  80.217  1.00  0.00            
ATOM   5096 3HD1 LEU K 161     102.639  88.837  79.305  1.00  0.00            
ATOM   5097  CD2 LEU K 161     105.095  89.112  80.388  1.00  0.00            
ATOM   5098 1HD2 LEU K 161     105.577  88.487  79.636  1.00  0.00            
ATOM   5099 2HD2 LEU K 161     104.735  90.027  79.928  1.00  0.00            
ATOM   5100 3HD2 LEU K 161     105.825  89.334  81.164  1.00  0.00            
ATOM   5101  C   LEU K 161     102.861  90.789  83.945  1.00  0.00            
ATOM   5102  O   LEU K 161     102.359  90.226  84.912  1.00  0.00            
ATOM   5103  N   TYR K 162     102.537  92.032  83.589  1.00  0.00            
ATOM   5104  H   TYR K 162     102.981  92.389  82.753  1.00  0.00            
ATOM   5105  CA  TYR K 162     101.675  92.954  84.339  1.00  0.00            
ATOM   5106  HA  TYR K 162     101.074  92.392  85.056  1.00  0.00            
ATOM   5107  CB  TYR K 162     102.588  93.906  85.137  1.00  0.00            
ATOM   5108  HB1 TYR K 162     101.960  94.632  85.645  1.00  0.00            
ATOM   5109  HB2 TYR K 162     103.244  94.446  84.452  1.00  0.00            
ATOM   5110  CG  TYR K 162     103.415  93.248  86.227  1.00  0.00            
ATOM   5111  CD1 TYR K 162     104.797  93.016  86.066  1.00  0.00            
ATOM   5112  HD1 TYR K 162     105.285  93.270  85.137  1.00  0.00            
ATOM   5113  CE1 TYR K 162     105.538  92.413  87.105  1.00  0.00            
ATOM   5114  HE1 TYR K 162     106.591  92.209  86.988  1.00  0.00            
ATOM   5115  CZ  TYR K 162     104.895  92.026  88.301  1.00  0.00            
ATOM   5116  OH  TYR K 162     105.598  91.426  89.298  1.00  0.00            
ATOM   5117  HH  TYR K 162     105.017  91.147  90.011  1.00  0.00            
ATOM   5118  CE2 TYR K 162     103.510  92.252  88.450  1.00  0.00            
ATOM   5119  HE2 TYR K 162     102.993  91.914  89.333  1.00  0.00            
ATOM   5120  CD2 TYR K 162     102.778  92.868  87.422  1.00  0.00            
ATOM   5121  HD2 TYR K 162     101.714  93.017  87.544  1.00  0.00            
ATOM   5122  C   TYR K 162     100.690  93.690  83.395  1.00  0.00            
ATOM   5123  O   TYR K 162     100.330  93.183  82.335  1.00  0.00            
ATOM   5124  N   ASP K 163     100.230  94.900  83.733  1.00  0.00            
ATOM   5125  H   ASP K 163     100.493  95.250  84.650  1.00  0.00            
ATOM   5126  CA  ASP K 163      99.233  95.691  82.981  1.00  0.00            
ATOM   5127  HA  ASP K 163      98.391  95.040  82.743  1.00  0.00            
ATOM   5128  CB  ASP K 163      98.716  96.783  83.935  1.00  0.00            
ATOM   5129  HB1 ASP K 163      99.545  97.440  84.175  1.00  0.00            
ATOM   5130  HB2 ASP K 163      98.367  96.317  84.858  1.00  0.00            
ATOM   5131  CG  ASP K 163      97.586  97.643  83.374  1.00  0.00            
ATOM   5132  OD1 ASP K 163      96.904  97.195  82.426  1.00  0.00            
ATOM   5133  OD2 ASP K 163      97.432  98.790  83.869  1.00  0.00            
ATOM   5134  C   ASP K 163      99.761  96.261  81.632  1.00  0.00            
ATOM   5135  O   ASP K 163      99.882  97.477  81.445  1.00  0.00            
ATOM   5136  N   ARG K 164     100.139  95.394  80.682  1.00  0.00            
ATOM   5137  H   ARG K 164     100.044  94.411  80.939  1.00  0.00            
ATOM   5138  CA  ARG K 164     100.858  95.697  79.417  1.00  0.00            
ATOM   5139  HA  ARG K 164     100.869  94.762  78.874  1.00  0.00            
ATOM   5140  CB  ARG K 164     100.088  96.665  78.490  1.00  0.00            
ATOM   5141  HB1 ARG K 164     100.608  96.672  77.535  1.00  0.00            
ATOM   5142  HB2 ARG K 164     100.143  97.680  78.882  1.00  0.00            
ATOM   5143  CG  ARG K 164      98.626  96.277  78.186  1.00  0.00            
ATOM   5144  HG1 ARG K 164      98.501  95.200  78.306  1.00  0.00            
ATOM   5145  HG2 ARG K 164      98.423  96.511  77.140  1.00  0.00            
ATOM   5146  CD  ARG K 164      97.579  97.011  79.039  1.00  0.00            
ATOM   5147  HD1 ARG K 164      97.769  96.819  80.092  1.00  0.00            
ATOM   5148  HD2 ARG K 164      96.593  96.608  78.800  1.00  0.00            
ATOM   5149  NE  ARG K 164      97.580  98.463  78.768  1.00  0.00            
ATOM   5150  HE  ARG K 164      97.993  98.743  77.896  1.00  0.00            
ATOM   5151  CZ  ARG K 164      97.094  99.417  79.544  1.00  0.00            
ATOM   5152  NH1 ARG K 164      97.155 100.660  79.158  1.00  0.00            
ATOM   5153 1HH1 ARG K 164      97.590 100.891  78.286  1.00  0.00            
ATOM   5154 2HH1 ARG K 164      96.762 101.364  79.751  1.00  0.00            
ATOM   5155  NH2 ARG K 164      96.539  99.198  80.696  1.00  0.00            
ATOM   5156 1HH2 ARG K 164      96.614  98.267  81.125  1.00  0.00            
ATOM   5157 2HH2 ARG K 164      96.273  99.925  81.326  1.00  0.00            
ATOM   5158  C   ARG K 164     102.368  95.998  79.529  1.00  0.00            
ATOM   5159  O   ARG K 164     102.950  96.645  78.655  1.00  0.00            
ATOM   5160  N   LEU K 165     103.020  95.483  80.572  1.00  0.00            
ATOM   5161  H   LEU K 165     102.491  94.883  81.190  1.00  0.00            
ATOM   5162  CA  LEU K 165     104.485  95.423  80.703  1.00  0.00            
ATOM   5163  HA  LEU K 165     104.946  95.680  79.750  1.00  0.00            
ATOM   5164  CB  LEU K 165     104.992  96.391  81.792  1.00  0.00            
ATOM   5165  HB1 LEU K 165     105.930  95.996  82.159  1.00  0.00            
ATOM   5166  HB2 LEU K 165     104.313  96.349  82.643  1.00  0.00            
ATOM   5167  CG  LEU K 165     105.237  97.865  81.409  1.00  0.00            
ATOM   5168  HG  LEU K 165     104.284  98.358  81.251  1.00  0.00            
ATOM   5169  CD1 LEU K 165     105.996  98.567  82.535  1.00  0.00            
ATOM   5170 1HD1 LEU K 165     106.001  99.639  82.354  1.00  0.00            
ATOM   5171 2HD1 LEU K 165     105.552  98.345  83.502  1.00  0.00            
ATOM   5172 3HD1 LEU K 165     107.031  98.239  82.546  1.00  0.00            
ATOM   5173  CD2 LEU K 165     106.063  98.082  80.150  1.00  0.00            
ATOM   5174 1HD2 LEU K 165     106.361  99.127  80.070  1.00  0.00            
ATOM   5175 2HD2 LEU K 165     106.948  97.449  80.159  1.00  0.00            
ATOM   5176 3HD2 LEU K 165     105.427  97.854  79.307  1.00  0.00            
ATOM   5177  C   LEU K 165     104.949  93.995  81.037  1.00  0.00            
ATOM   5178  O   LEU K 165     104.212  93.238  81.657  1.00  0.00            
ATOM   5179  N   ALA K 166     106.187  93.672  80.665  1.00  0.00            
ATOM   5180  H   ALA K 166     106.676  94.335  80.078  1.00  0.00            
ATOM   5181  CA  ALA K 166     106.873  92.400  80.886  1.00  0.00            
ATOM   5182  HA  ALA K 166     106.284  91.762  81.546  1.00  0.00            
ATOM   5183  CB  ALA K 166     106.998  91.730  79.514  1.00  0.00            
ATOM   5184  HB1 ALA K 166     107.399  90.725  79.619  1.00  0.00            
ATOM   5185  HB2 ALA K 166     106.020  91.669  79.038  1.00  0.00            
ATOM   5186  HB3 ALA K 166     107.663  92.309  78.875  1.00  0.00            
ATOM   5187  C   ALA K 166     108.257  92.650  81.519  1.00  0.00            
ATOM   5188  O   ALA K 166     109.081  93.348  80.925  1.00  0.00            
ATOM   5189  N   SER K 167     108.510  92.140  82.725  1.00  0.00            
ATOM   5190  H   SER K 167     107.796  91.549  83.143  1.00  0.00            
ATOM   5191  CA  SER K 167     109.645  92.506  83.591  1.00  0.00            
ATOM   5192  HA  SER K 167     110.153  93.381  83.194  1.00  0.00            
ATOM   5193  CB  SER K 167     109.108  92.857  84.980  1.00  0.00            
ATOM   5194  HB1 SER K 167     108.667  91.968  85.433  1.00  0.00            
ATOM   5195  HB2 SER K 167     108.341  93.629  84.906  1.00  0.00            
ATOM   5196  OG  SER K 167     110.164  93.322  85.789  1.00  0.00            
ATOM   5197  HG  SER K 167     110.015  92.940  86.683  1.00  0.00            
ATOM   5198  C   SER K 167     110.688  91.404  83.740  1.00  0.00            
ATOM   5199  O   SER K 167     110.329  90.245  83.896  1.00  0.00            
ATOM   5200  N   THR K 168     111.976  91.753  83.789  1.00  0.00            
ATOM   5201  H   THR K 168     112.226  92.731  83.674  1.00  0.00            
ATOM   5202  CA  THR K 168     113.039  90.809  84.183  1.00  0.00            
ATOM   5203  HA  THR K 168     112.852  89.850  83.695  1.00  0.00            
ATOM   5204  CB  THR K 168     114.435  91.291  83.746  1.00  0.00            
ATOM   5205  HB  THR K 168     115.155  90.505  83.977  1.00  0.00            
ATOM   5206  CG2 THR K 168     114.526  91.578  82.247  1.00  0.00            
ATOM   5207 1HG2 THR K 168     115.555  91.827  81.991  1.00  0.00            
ATOM   5208 2HG2 THR K 168     114.226  90.689  81.691  1.00  0.00            
ATOM   5209 3HG2 THR K 168     113.876  92.408  81.977  1.00  0.00            
ATOM   5210  OG1 THR K 168     114.826  92.461  84.442  1.00  0.00            
ATOM   5211  HG1 THR K 168     115.003  92.184  85.348  1.00  0.00            
ATOM   5212  C   THR K 168     113.068  90.538  85.692  1.00  0.00            
ATOM   5213  O   THR K 168     113.809  89.661  86.123  1.00  0.00            
ATOM   5214  N   VAL K 169     112.326  91.319  86.489  1.00  0.00            
ATOM   5215  H   VAL K 169     111.725  91.997  86.039  1.00  0.00            
ATOM   5216  CA  VAL K 169     112.318  91.313  87.964  1.00  0.00            
ATOM   5217  HA  VAL K 169     112.834  90.419  88.299  1.00  0.00            
ATOM   5218  CB  VAL K 169     113.078  92.546  88.508  1.00  0.00            
ATOM   5219  HB  VAL K 169     112.804  93.417  87.910  1.00  0.00            
ATOM   5220  CG1 VAL K 169     112.788  92.893  89.973  1.00  0.00            
ATOM   5221 1HG1 VAL K 169     113.429  93.711  90.298  1.00  0.00            
ATOM   5222 2HG1 VAL K 169     111.754  93.222  90.086  1.00  0.00            
ATOM   5223 3HG1 VAL K 169     112.957  92.023  90.608  1.00  0.00            
ATOM   5224  CG2 VAL K 169     114.587  92.317  88.362  1.00  0.00            
ATOM   5225 1HG2 VAL K 169     115.148  93.153  88.778  1.00  0.00            
ATOM   5226 2HG2 VAL K 169     114.878  91.412  88.897  1.00  0.00            
ATOM   5227 3HG2 VAL K 169     114.847  92.205  87.314  1.00  0.00            
ATOM   5228  C   VAL K 169     110.893  91.237  88.522  1.00  0.00            
ATOM   5229  O   VAL K 169     109.979  91.844  87.956  1.00  0.00            
ATOM   5230  N   ILE K 170     110.711  90.505  89.624  1.00  0.00            
ATOM   5231  H   ILE K 170     111.526  90.063  90.034  1.00  0.00            
ATOM   5232  CA  ILE K 170     109.418  90.332  90.312  1.00  0.00            
ATOM   5233  HA  ILE K 170     108.644  90.393  89.545  1.00  0.00            
ATOM   5234  CB  ILE K 170     109.284  88.961  91.033  1.00  0.00            
ATOM   5235  HB  ILE K 170     109.169  89.144  92.103  1.00  0.00            
ATOM   5236  CG2 ILE K 170     107.984  88.313  90.548  1.00  0.00            
ATOM   5237 1HG2 ILE K 170     107.793  87.401  91.106  1.00  0.00            
ATOM   5238 2HG2 ILE K 170     107.139  88.985  90.698  1.00  0.00            
ATOM   5239 3HG2 ILE K 170     108.058  88.063  89.491  1.00  0.00            
ATOM   5240  CG1 ILE K 170     110.492  88.011  90.887  1.00  0.00            
ATOM   5241 1HG1 ILE K 170     111.364  88.520  91.289  1.00  0.00            
ATOM   5242 2HG1 ILE K 170     110.673  87.813  89.836  1.00  0.00            
ATOM   5243  CD  ILE K 170     110.362  86.667  91.615  1.00  0.00            
ATOM   5244  HD1 ILE K 170     111.299  86.118  91.528  1.00  0.00            
ATOM   5245  HD2 ILE K 170     110.141  86.833  92.669  1.00  0.00            
ATOM   5246  HD3 ILE K 170     109.576  86.062  91.163  1.00  0.00            
ATOM   5247  C   ILE K 170     109.132  91.462  91.312  1.00  0.00            
ATOM   5248  O   ILE K 170     110.057  92.040  91.882  1.00  0.00            
ATOM   5249  N   TYR K 171     107.845  91.723  91.569  1.00  0.00            
ATOM   5250  H   TYR K 171     107.143  91.200  91.069  1.00  0.00            
ATOM   5251  CA  TYR K 171     107.381  92.768  92.489  1.00  0.00            
ATOM   5252  HA  TYR K 171     108.240  93.111  93.062  1.00  0.00            
ATOM   5253  CB  TYR K 171     106.867  93.971  91.682  1.00  0.00            
ATOM   5254  HB1 TYR K 171     106.439  94.697  92.374  1.00  0.00            
ATOM   5255  HB2 TYR K 171     106.064  93.642  91.021  1.00  0.00            
ATOM   5256  CG  TYR K 171     107.944  94.667  90.865  1.00  0.00            
ATOM   5257  CD1 TYR K 171     108.150  94.336  89.512  1.00  0.00            
ATOM   5258  HD1 TYR K 171     107.532  93.582  89.043  1.00  0.00            
ATOM   5259  CE1 TYR K 171     109.175  94.968  88.781  1.00  0.00            
ATOM   5260  HE1 TYR K 171     109.341  94.722  87.747  1.00  0.00            
ATOM   5261  CZ  TYR K 171     110.012  95.914  89.406  1.00  0.00            
ATOM   5262  OH  TYR K 171     111.025  96.494  88.712  1.00  0.00            
ATOM   5263  HH  TYR K 171     111.544  97.063  89.282  1.00  0.00            
ATOM   5264  CE2 TYR K 171     109.802  96.255  90.756  1.00  0.00            
ATOM   5265  HE2 TYR K 171     110.440  96.973  91.247  1.00  0.00            
ATOM   5266  CD2 TYR K 171     108.766  95.632  91.476  1.00  0.00            
ATOM   5267  HD2 TYR K 171     108.617  95.870  92.517  1.00  0.00            
ATOM   5268  C   TYR K 171     106.336  92.269  93.509  1.00  0.00            
ATOM   5269  O   TYR K 171     105.495  91.425  93.199  1.00  0.00            
ATOM   5270  N   ARG K 172     106.400  92.825  94.727  1.00  0.00            
ATOM   5271  H   ARG K 172     107.123  93.524  94.839  1.00  0.00            
ATOM   5272  CA  ARG K 172     105.600  92.509  95.925  1.00  0.00            
ATOM   5273  HA  ARG K 172     105.620  91.427  96.043  1.00  0.00            
ATOM   5274  CB  ARG K 172     106.242  93.168  97.170  1.00  0.00            
ATOM   5275  HB1 ARG K 172     105.776  94.139  97.323  1.00  0.00            
ATOM   5276  HB2 ARG K 172     107.303  93.338  96.993  1.00  0.00            
ATOM   5277  CG  ARG K 172     106.099  92.355  98.470  1.00  0.00            
ATOM   5278  HG1 ARG K 172     106.837  91.551  98.474  1.00  0.00            
ATOM   5279  HG2 ARG K 172     105.113  91.908  98.493  1.00  0.00            
ATOM   5280  CD  ARG K 172     106.242  93.190  99.756  1.00  0.00            
ATOM   5281  HD1 ARG K 172     106.356  92.515 100.608  1.00  0.00            
ATOM   5282  HD2 ARG K 172     105.315  93.751  99.898  1.00  0.00            
ATOM   5283  NE  ARG K 172     107.381  94.126  99.695  1.00  0.00            
ATOM   5284  HE  ARG K 172     108.090  93.946  98.996  1.00  0.00            
ATOM   5285  CZ  ARG K 172     107.529  95.247 100.373  1.00  0.00            
ATOM   5286  NH1 ARG K 172     106.776  95.590 101.377  1.00  0.00            
ATOM   5287 1HH1 ARG K 172     106.318  94.829 101.896  1.00  0.00            
ATOM   5288 2HH1 ARG K 172     106.962  96.425 101.889  1.00  0.00            
ATOM   5289  NH2 ARG K 172     108.493  96.054 100.038  1.00  0.00            
ATOM   5290 1HH2 ARG K 172     109.136  95.728  99.322  1.00  0.00            
ATOM   5291 2HH2 ARG K 172     108.681  96.881 100.568  1.00  0.00            
ATOM   5292  C   ARG K 172     104.135  92.952  95.807  1.00  0.00            
ATOM   5293  O   ARG K 172     103.835  93.950  95.148  1.00  0.00            
ATOM   5294  N   GLY K 173     103.230  92.251  96.483  1.00  0.00            
ATOM   5295  H   GLY K 173     103.575  91.472  97.041  1.00  0.00            
ATOM   5296  CA  GLY K 173     101.809  92.584  96.648  1.00  0.00            
ATOM   5297  HA1 GLY K 173     101.731  93.620  96.976  1.00  0.00            
ATOM   5298  HA2 GLY K 173     101.403  91.956  97.434  1.00  0.00            
ATOM   5299  C   GLY K 173     100.923  92.404  95.411  1.00  0.00            
ATOM   5300  O   GLY K 173      99.696  92.342  95.536  1.00  0.00            
ATOM   5301  N   THR K 174     101.515  92.279  94.224  1.00  0.00            
ATOM   5302  H   THR K 174     102.526  92.260  94.217  1.00  0.00            
ATOM   5303  CA  THR K 174     100.846  92.343  92.916  1.00  0.00            
ATOM   5304  HA  THR K 174      99.803  92.614  93.068  1.00  0.00            
ATOM   5305  CB  THR K 174     101.476  93.466  92.095  1.00  0.00            
ATOM   5306  HB  THR K 174     101.384  94.397  92.655  1.00  0.00            
ATOM   5307  CG2 THR K 174     102.957  93.239  91.774  1.00  0.00            
ATOM   5308 1HG2 THR K 174     103.262  93.860  90.937  1.00  0.00            
ATOM   5309 2HG2 THR K 174     103.563  93.506  92.637  1.00  0.00            
ATOM   5310 3HG2 THR K 174     103.153  92.196  91.533  1.00  0.00            
ATOM   5311  OG1 THR K 174     100.746  93.619  90.909  1.00  0.00            
ATOM   5312  HG1 THR K 174     101.210  94.317  90.400  1.00  0.00            
ATOM   5313  C   THR K 174     100.861  91.012  92.156  1.00  0.00            
ATOM   5314  O   THR K 174     101.675  90.142  92.448  1.00  0.00            
ATOM   5315  N   THR K 175      99.947  90.832  91.195  1.00  0.00            
ATOM   5316  H   THR K 175      99.423  91.637  90.887  1.00  0.00            
ATOM   5317  CA  THR K 175      99.796  89.582  90.428  1.00  0.00            
ATOM   5318  HA  THR K 175     100.175  88.777  91.048  1.00  0.00            
ATOM   5319  CB  THR K 175      98.329  89.228  90.117  1.00  0.00            
ATOM   5320  HB  THR K 175      98.288  88.197  89.763  1.00  0.00            
ATOM   5321  CG2 THR K 175      97.422  89.379  91.334  1.00  0.00            
ATOM   5322 1HG2 THR K 175      96.428  89.010  91.089  1.00  0.00            
ATOM   5323 2HG2 THR K 175      97.831  88.798  92.153  1.00  0.00            
ATOM   5324 3HG2 THR K 175      97.345  90.426  91.628  1.00  0.00            
ATOM   5325  OG1 THR K 175      97.771  90.067  89.138  1.00  0.00            
ATOM   5326  HG1 THR K 175      97.091  89.573  88.665  1.00  0.00            
ATOM   5327  C   THR K 175     100.616  89.592  89.139  1.00  0.00            
ATOM   5328  O   THR K 175     100.663  90.610  88.449  1.00  0.00            
ATOM   5329  N   PHE K 176     101.221  88.464  88.773  1.00  0.00            
ATOM   5330  H   PHE K 176     101.241  87.678  89.419  1.00  0.00            
ATOM   5331  CA  PHE K 176     101.956  88.313  87.518  1.00  0.00            
ATOM   5332  HA  PHE K 176     101.563  89.033  86.807  1.00  0.00            
ATOM   5333  CB  PHE K 176     103.441  88.639  87.730  1.00  0.00            
ATOM   5334  HB1 PHE K 176     103.515  89.667  88.068  1.00  0.00            
ATOM   5335  HB2 PHE K 176     103.950  88.585  86.767  1.00  0.00            
ATOM   5336  CG  PHE K 176     104.173  87.756  88.725  1.00  0.00            
ATOM   5337  CD1 PHE K 176     104.160  88.067  90.099  1.00  0.00            
ATOM   5338  HD1 PHE K 176     103.607  88.923  90.458  1.00  0.00            
ATOM   5339  CE1 PHE K 176     104.840  87.245  91.015  1.00  0.00            
ATOM   5340  HE1 PHE K 176     104.816  87.476  92.069  1.00  0.00            
ATOM   5341  CZ  PHE K 176     105.548  86.121  90.555  1.00  0.00            
ATOM   5342  HZ  PHE K 176     106.071  85.481  91.253  1.00  0.00            
ATOM   5343  CE2 PHE K 176     105.558  85.805  89.187  1.00  0.00            
ATOM   5344  HE2 PHE K 176     106.087  84.927  88.842  1.00  0.00            
ATOM   5345  CD2 PHE K 176     104.864  86.617  88.274  1.00  0.00            
ATOM   5346  HD2 PHE K 176     104.853  86.357  87.225  1.00  0.00            
ATOM   5347  C   PHE K 176     101.787  86.927  86.894  1.00  0.00            
ATOM   5348  O   PHE K 176     101.812  85.914  87.593  1.00  0.00            
ATOM   5349  N   ALA K 177     101.676  86.890  85.567  1.00  0.00            
ATOM   5350  H   ALA K 177     101.675  87.766  85.067  1.00  0.00            
ATOM   5351  CA  ALA K 177     101.938  85.682  84.789  1.00  0.00            
ATOM   5352  HA  ALA K 177     101.650  84.802  85.369  1.00  0.00            
ATOM   5353  CB  ALA K 177     101.089  85.700  83.510  1.00  0.00            
ATOM   5354  HB1 ALA K 177     101.237  84.771  82.956  1.00  0.00            
ATOM   5355  HB2 ALA K 177     100.032  85.788  83.756  1.00  0.00            
ATOM   5356  HB3 ALA K 177     101.373  86.534  82.871  1.00  0.00            
ATOM   5357  C   ALA K 177     103.443  85.589  84.483  1.00  0.00            
ATOM   5358  O   ALA K 177     104.149  86.599  84.495  1.00  0.00            
ATOM   5359  N   GLU K 178     103.944  84.401  84.160  1.00  0.00            
ATOM   5360  H   GLU K 178     103.324  83.604  84.145  1.00  0.00            
ATOM   5361  CA  GLU K 178     105.241  84.253  83.490  1.00  0.00            
ATOM   5362  HA  GLU K 178     105.893  85.095  83.727  1.00  0.00            
ATOM   5363  CB  GLU K 178     105.942  82.970  83.941  1.00  0.00            
ATOM   5364  HB1 GLU K 178     106.840  82.842  83.338  1.00  0.00            
ATOM   5365  HB2 GLU K 178     105.279  82.122  83.761  1.00  0.00            
ATOM   5366  CG  GLU K 178     106.359  82.991  85.413  1.00  0.00            
ATOM   5367  HG1 GLU K 178     105.513  83.279  86.041  1.00  0.00            
ATOM   5368  HG2 GLU K 178     107.156  83.725  85.555  1.00  0.00            
ATOM   5369  CD  GLU K 178     106.842  81.598  85.812  1.00  0.00            
ATOM   5370  OE1 GLU K 178     106.046  80.837  86.387  1.00  0.00            
ATOM   5371  OE2 GLU K 178     108.017  81.258  85.527  1.00  0.00            
ATOM   5372  C   GLU K 178     105.020  84.226  81.975  1.00  0.00            
ATOM   5373  O   GLU K 178     104.092  83.570  81.504  1.00  0.00            
ATOM   5374  N   GLY K 179     105.865  84.902  81.195  1.00  0.00            
ATOM   5375  H   GLY K 179     106.590  85.469  81.625  1.00  0.00            
ATOM   5376  CA  GLY K 179     105.682  84.995  79.749  1.00  0.00            
ATOM   5377  HA1 GLY K 179     104.741  85.510  79.572  1.00  0.00            
ATOM   5378  HA2 GLY K 179     105.593  83.996  79.325  1.00  0.00            
ATOM   5379  C   GLY K 179     106.783  85.728  78.985  1.00  0.00            
ATOM   5380  O   GLY K 179     107.904  85.915  79.457  1.00  0.00            
ATOM   5381  N   VAL K 180     106.456  86.128  77.758  1.00  0.00            
ATOM   5382  H   VAL K 180     105.500  85.942  77.462  1.00  0.00            
ATOM   5383  CA  VAL K 180     107.352  86.737  76.764  1.00  0.00            
ATOM   5384  HA  VAL K 180     108.188  87.202  77.283  1.00  0.00            
ATOM   5385  CB  VAL K 180     107.918  85.669  75.800  1.00  0.00            
ATOM   5386  HB  VAL K 180     108.517  86.181  75.045  1.00  0.00            
ATOM   5387  CG1 VAL K 180     108.855  84.693  76.521  1.00  0.00            
ATOM   5388 1HG1 VAL K 180     109.334  84.036  75.795  1.00  0.00            
ATOM   5389 2HG1 VAL K 180     109.626  85.242  77.062  1.00  0.00            
ATOM   5390 3HG1 VAL K 180     108.296  84.078  77.227  1.00  0.00            
ATOM   5391  CG2 VAL K 180     106.828  84.870  75.071  1.00  0.00            
ATOM   5392 1HG2 VAL K 180     107.289  84.176  74.367  1.00  0.00            
ATOM   5393 2HG2 VAL K 180     106.235  84.295  75.784  1.00  0.00            
ATOM   5394 3HG2 VAL K 180     106.167  85.540  74.521  1.00  0.00            
ATOM   5395  C   VAL K 180     106.635  87.843  75.979  1.00  0.00            
ATOM   5396  O   VAL K 180     105.413  87.976  76.044  1.00  0.00            
ATOM   5397  N   VAL K 181     107.389  88.645  75.215  1.00  0.00            
ATOM   5398  H   VAL K 181     108.382  88.471  75.171  1.00  0.00            
ATOM   5399  CA  VAL K 181     106.833  89.679  74.323  1.00  0.00            
ATOM   5400  HA  VAL K 181     105.749  89.622  74.370  1.00  0.00            
ATOM   5401  CB  VAL K 181     107.214  91.106  74.765  1.00  0.00            
ATOM   5402  HB  VAL K 181     108.299  91.216  74.759  1.00  0.00            
ATOM   5403  CG1 VAL K 181     106.608  92.173  73.841  1.00  0.00            
ATOM   5404 1HG1 VAL K 181     106.825  93.170  74.224  1.00  0.00            
ATOM   5405 2HG1 VAL K 181     107.035  92.090  72.842  1.00  0.00            
ATOM   5406 3HG1 VAL K 181     105.529  92.037  73.776  1.00  0.00            
ATOM   5407  CG2 VAL K 181     106.700  91.390  76.179  1.00  0.00            
ATOM   5408 1HG2 VAL K 181     106.921  92.419  76.463  1.00  0.00            
ATOM   5409 2HG2 VAL K 181     105.624  91.219  76.224  1.00  0.00            
ATOM   5410 3HG2 VAL K 181     107.189  90.720  76.886  1.00  0.00            
ATOM   5411  C   VAL K 181     107.236  89.421  72.873  1.00  0.00            
ATOM   5412  O   VAL K 181     108.421  89.424  72.541  1.00  0.00            
ATOM   5413  N   ALA K 182     106.238  89.251  72.007  1.00  0.00            
ATOM   5414  H   ALA K 182     105.292  89.290  72.375  1.00  0.00            
ATOM   5415  CA  ALA K 182     106.390  89.188  70.558  1.00  0.00            
ATOM   5416  HA  ALA K 182     107.374  88.777  70.326  1.00  0.00            
ATOM   5417  CB  ALA K 182     105.332  88.229  69.998  1.00  0.00            
ATOM   5418  HB1 ALA K 182     105.447  88.135  68.917  1.00  0.00            
ATOM   5419  HB2 ALA K 182     105.450  87.243  70.452  1.00  0.00            
ATOM   5420  HB3 ALA K 182     104.332  88.604  70.221  1.00  0.00            
ATOM   5421  C   ALA K 182     106.296  90.589  69.925  1.00  0.00            
ATOM   5422  O   ALA K 182     105.627  91.483  70.451  1.00  0.00            
ATOM   5423  N   PHE K 183     106.926  90.778  68.762  1.00  0.00            
ATOM   5424  H   PHE K 183     107.433  90.003  68.359  1.00  0.00            
ATOM   5425  CA  PHE K 183     106.966  92.052  68.033  1.00  0.00            
ATOM   5426  HA  PHE K 183     106.274  92.759  68.493  1.00  0.00            
ATOM   5427  CB  PHE K 183     108.378  92.648  68.124  1.00  0.00            
ATOM   5428  HB1 PHE K 183     108.404  93.583  67.564  1.00  0.00            
ATOM   5429  HB2 PHE K 183     109.079  91.964  67.649  1.00  0.00            
ATOM   5430  CG  PHE K 183     108.845  92.913  69.544  1.00  0.00            
ATOM   5431  CD1 PHE K 183     109.577  91.940  70.248  1.00  0.00            
ATOM   5432  HD1 PHE K 183     109.835  91.003  69.773  1.00  0.00            
ATOM   5433  CE1 PHE K 183     109.947  92.167  71.585  1.00  0.00            
ATOM   5434  HE1 PHE K 183     110.472  91.395  72.133  1.00  0.00            
ATOM   5435  CZ  PHE K 183     109.592  93.369  72.220  1.00  0.00            
ATOM   5436  HZ  PHE K 183     109.851  93.524  73.254  1.00  0.00            
ATOM   5437  CE2 PHE K 183     108.866  94.347  71.518  1.00  0.00            
ATOM   5438  HE2 PHE K 183     108.562  95.259  72.012  1.00  0.00            
ATOM   5439  CD2 PHE K 183     108.497  94.115  70.182  1.00  0.00            
ATOM   5440  HD2 PHE K 183     107.914  94.847  69.651  1.00  0.00            
ATOM   5441  C   PHE K 183     106.527  91.840  66.581  1.00  0.00            
ATOM   5442  O   PHE K 183     107.074  90.987  65.886  1.00  0.00            
ATOM   5443  N   LEU K 184     105.537  92.608  66.116  1.00  0.00            
ATOM   5444  H   LEU K 184     105.154  93.322  66.727  1.00  0.00            
ATOM   5445  CA  LEU K 184     104.772  92.292  64.902  1.00  0.00            
ATOM   5446  HA  LEU K 184     105.244  91.454  64.391  1.00  0.00            
ATOM   5447  CB  LEU K 184     103.343  91.856  65.293  1.00  0.00            
ATOM   5448  HB1 LEU K 184     102.783  91.652  64.379  1.00  0.00            
ATOM   5449  HB2 LEU K 184     102.856  92.692  65.798  1.00  0.00            
ATOM   5450  CG  LEU K 184     103.242  90.611  66.197  1.00  0.00            
ATOM   5451  HG  LEU K 184     103.750  90.803  67.142  1.00  0.00            
ATOM   5452  CD1 LEU K 184     101.770  90.327  66.495  1.00  0.00            
ATOM   5453 1HD1 LEU K 184     101.691  89.487  67.186  1.00  0.00            
ATOM   5454 2HD1 LEU K 184     101.305  91.200  66.951  1.00  0.00            
ATOM   5455 3HD1 LEU K 184     101.242  90.076  65.574  1.00  0.00            
ATOM   5456  CD2 LEU K 184     103.845  89.361  65.554  1.00  0.00            
ATOM   5457 1HD2 LEU K 184     103.666  88.494  66.189  1.00  0.00            
ATOM   5458 2HD2 LEU K 184     103.395  89.186  64.576  1.00  0.00            
ATOM   5459 3HD2 LEU K 184     104.920  89.479  65.436  1.00  0.00            
ATOM   5460  C   LEU K 184     104.714  93.441  63.884  1.00  0.00            
ATOM   5461  O   LEU K 184     104.912  94.614  64.229  1.00  0.00            
ATOM   5462  N   ILE K 185     104.410  93.086  62.635  1.00  0.00            
ATOM   5463  H   ILE K 185     104.384  92.088  62.425  1.00  0.00            
ATOM   5464  CA  ILE K 185     103.793  93.957  61.631  1.00  0.00            
ATOM   5465  HA  ILE K 185     103.443  94.849  62.139  1.00  0.00            
ATOM   5466  CB  ILE K 185     104.786  94.448  60.551  1.00  0.00            
ATOM   5467  HB  ILE K 185     105.525  95.071  61.057  1.00  0.00            
ATOM   5468  CG2 ILE K 185     105.551  93.308  59.872  1.00  0.00            
ATOM   5469 1HG2 ILE K 185     106.361  93.709  59.263  1.00  0.00            
ATOM   5470 2HG2 ILE K 185     105.979  92.627  60.605  1.00  0.00            
ATOM   5471 3HG2 ILE K 185     104.871  92.757  59.226  1.00  0.00            
ATOM   5472  CG1 ILE K 185     104.055  95.330  59.510  1.00  0.00            
ATOM   5473 1HG1 ILE K 185     103.499  96.107  60.035  1.00  0.00            
ATOM   5474 2HG1 ILE K 185     103.336  94.724  58.955  1.00  0.00            
ATOM   5475  CD  ILE K 185     104.975  96.015  58.491  1.00  0.00            
ATOM   5476  HD1 ILE K 185     104.378  96.675  57.862  1.00  0.00            
ATOM   5477  HD2 ILE K 185     105.738  96.600  59.003  1.00  0.00            
ATOM   5478  HD3 ILE K 185     105.453  95.275  57.849  1.00  0.00            
ATOM   5479  C   ILE K 185     102.561  93.235  61.064  1.00  0.00            
ATOM   5480  O   ILE K 185     102.646  92.113  60.565  1.00  0.00            
ATOM   5481  N   LEU K 186     101.400  93.874  61.199  1.00  0.00            
ATOM   5482  H   LEU K 186     101.416  94.782  61.644  1.00  0.00            
ATOM   5483  CA  LEU K 186     100.102  93.357  60.752  1.00  0.00            
ATOM   5484  HA  LEU K 186     100.140  92.268  60.755  1.00  0.00            
ATOM   5485  CB  LEU K 186      99.016  93.824  61.742  1.00  0.00            
ATOM   5486  HB1 LEU K 186      98.059  93.399  61.435  1.00  0.00            
ATOM   5487  HB2 LEU K 186      98.932  94.908  61.662  1.00  0.00            
ATOM   5488  CG  LEU K 186      99.270  93.463  63.220  1.00  0.00            
ATOM   5489  HG  LEU K 186     100.220  93.882  63.548  1.00  0.00            
ATOM   5490  CD1 LEU K 186      98.172  94.071  64.093  1.00  0.00            
ATOM   5491 1HD1 LEU K 186      98.355  93.823  65.138  1.00  0.00            
ATOM   5492 2HD1 LEU K 186      98.172  95.154  63.978  1.00  0.00            
ATOM   5493 3HD1 LEU K 186      97.199  93.676  63.797  1.00  0.00            
ATOM   5494  CD2 LEU K 186      99.298  91.952  63.456  1.00  0.00            
ATOM   5495 1HD2 LEU K 186      99.440  91.745  64.517  1.00  0.00            
ATOM   5496 2HD2 LEU K 186      98.360  91.505  63.128  1.00  0.00            
ATOM   5497 3HD2 LEU K 186     100.125  91.503  62.907  1.00  0.00            
ATOM   5498  C   LEU K 186      99.791  93.829  59.316  1.00  0.00            
ATOM   5499  O   LEU K 186     100.224  94.921  58.957  1.00  0.00            
ATOM   5500  N   PRO K 187      99.026  93.084  58.497  1.00  0.00            
ATOM   5501  CD  PRO K 187      98.530  91.748  58.778  1.00  0.00            
ATOM   5502  HD1 PRO K 187      98.011  91.698  59.736  1.00  0.00            
ATOM   5503  HD2 PRO K 187      99.376  91.064  58.767  1.00  0.00            
ATOM   5504  CG  PRO K 187      97.576  91.402  57.638  1.00  0.00            
ATOM   5505  HG1 PRO K 187      96.572  91.757  57.878  1.00  0.00            
ATOM   5506  HG2 PRO K 187      97.570  90.332  57.428  1.00  0.00            
ATOM   5507  CB  PRO K 187      98.144  92.209  56.471  1.00  0.00            
ATOM   5508  HB1 PRO K 187      97.392  92.394  55.703  1.00  0.00            
ATOM   5509  HB2 PRO K 187      98.994  91.673  56.045  1.00  0.00            
ATOM   5510  CA  PRO K 187      98.641  93.497  57.141  1.00  0.00            
ATOM   5511  HA  PRO K 187      99.521  93.854  56.604  1.00  0.00            
ATOM   5512  C   PRO K 187      97.585  94.625  57.138  1.00  0.00            
ATOM   5513  O   PRO K 187      97.040  94.993  58.180  1.00  0.00            
ATOM   5514  N   GLN K 188      97.275  95.185  55.958  1.00  0.00            
ATOM   5515  H   GLN K 188      97.753  94.854  55.135  1.00  0.00            
ATOM   5516  CA  GLN K 188      96.377  96.346  55.823  1.00  0.00            
ATOM   5517  HA  GLN K 188      96.693  97.059  56.588  1.00  0.00            
ATOM   5518  CB  GLN K 188      96.607  97.080  54.478  1.00  0.00            
ATOM   5519  HB1 GLN K 188      97.662  97.352  54.417  1.00  0.00            
ATOM   5520  HB2 GLN K 188      96.038  98.009  54.525  1.00  0.00            
ATOM   5521  CG  GLN K 188      96.227  96.340  53.173  1.00  0.00            
ATOM   5522  HG1 GLN K 188      95.173  96.077  53.183  1.00  0.00            
ATOM   5523  HG2 GLN K 188      96.809  95.422  53.096  1.00  0.00            
ATOM   5524  CD  GLN K 188      96.446  97.175  51.907  1.00  0.00            
ATOM   5525  OE1 GLN K 188      96.989  96.719  50.908  1.00  0.00            
ATOM   5526  NE2 GLN K 188      96.000  98.412  51.865  1.00  0.00            
ATOM   5527 1HE2 GLN K 188      95.576  98.830  52.675  1.00  0.00            
ATOM   5528 2HE2 GLN K 188      96.159  98.943  51.028  1.00  0.00            
ATOM   5529  C   GLN K 188      94.892  96.028  56.140  1.00  0.00            
ATOM   5530  O   GLN K 188      94.098  95.666  55.274  1.00  0.00            
ATOM   5531  N   ALA K 189      94.488  96.181  57.403  1.00  0.00            
ATOM   5532  H   ALA K 189      95.188  96.408  58.096  1.00  0.00            
ATOM   5533  CA  ALA K 189      93.132  95.883  57.871  1.00  0.00            
ATOM   5534  HA  ALA K 189      92.726  95.066  57.271  1.00  0.00            
ATOM   5535  CB  ALA K 189      93.229  95.376  59.315  1.00  0.00            
ATOM   5536  HB1 ALA K 189      92.238  95.101  59.675  1.00  0.00            
ATOM   5537  HB2 ALA K 189      93.879  94.500  59.354  1.00  0.00            
ATOM   5538  HB3 ALA K 189      93.640  96.155  59.958  1.00  0.00            
ATOM   5539  C   ALA K 189      92.191  97.096  57.719  1.00  0.00            
ATOM   5540  O   ALA K 189      92.194  98.002  58.548  1.00  0.00            
ATOM   5541  N   LYS K 190      91.361  97.115  56.663  1.00  0.00            
ATOM   5542  H   LYS K 190      91.464  96.361  55.998  1.00  0.00            
ATOM   5543  CA  LYS K 190      90.590  98.310  56.245  1.00  0.00            
ATOM   5544  HA  LYS K 190      91.314  99.117  56.106  1.00  0.00            
ATOM   5545  CB  LYS K 190      89.931  98.063  54.871  1.00  0.00            
ATOM   5546  HB1 LYS K 190      90.707  97.706  54.191  1.00  0.00            
ATOM   5547  HB2 LYS K 190      89.579  99.016  54.470  1.00  0.00            
ATOM   5548  CG  LYS K 190      88.771  97.046  54.850  1.00  0.00            
ATOM   5549  HG1 LYS K 190      88.943  96.273  55.600  1.00  0.00            
ATOM   5550  HG2 LYS K 190      88.770  96.564  53.871  1.00  0.00            
ATOM   5551  CD  LYS K 190      87.382  97.675  55.060  1.00  0.00            
ATOM   5552  HD1 LYS K 190      87.200  98.404  54.267  1.00  0.00            
ATOM   5553  HD2 LYS K 190      87.339  98.185  56.021  1.00  0.00            
ATOM   5554  CE  LYS K 190      86.307  96.582  55.015  1.00  0.00            
ATOM   5555  HE1 LYS K 190      86.509  95.862  55.815  1.00  0.00            
ATOM   5556  HE2 LYS K 190      86.389  96.051  54.060  1.00  0.00            
ATOM   5557  NZ  LYS K 190      84.941  97.144  55.167  1.00  0.00            
ATOM   5558  HZ1 LYS K 190      84.249  96.404  55.135  1.00  0.00            
ATOM   5559  HZ2 LYS K 190      84.853  97.627  56.051  1.00  0.00            
ATOM   5560  HZ3 LYS K 190      84.741  97.798  54.419  1.00  0.00            
ATOM   5561  C   LYS K 190      89.598  98.882  57.272  1.00  0.00            
ATOM   5562  O   LYS K 190      89.270 100.059  57.173  1.00  0.00            
ATOM   5563  N   LYS K 191      89.074  98.066  58.199  1.00  0.00            
ATOM   5564  H   LYS K 191      89.393  97.108  58.182  1.00  0.00            
ATOM   5565  CA  LYS K 191      88.358  98.489  59.423  1.00  0.00            
ATOM   5566  HA  LYS K 191      88.987  99.236  59.912  1.00  0.00            
ATOM   5567  CB  LYS K 191      86.981  99.127  59.092  1.00  0.00            
ATOM   5568  HB1 LYS K 191      86.231  98.349  58.943  1.00  0.00            
ATOM   5569  HB2 LYS K 191      87.051  99.679  58.157  1.00  0.00            
ATOM   5570  CG  LYS K 191      86.516 100.145  60.157  1.00  0.00            
ATOM   5571  HG1 LYS K 191      86.076 101.010  59.659  1.00  0.00            
ATOM   5572  HG2 LYS K 191      87.383 100.499  60.716  1.00  0.00            
ATOM   5573  CD  LYS K 191      85.472  99.572  61.125  1.00  0.00            
ATOM   5574  HD1 LYS K 191      85.667  98.512  61.228  1.00  0.00            
ATOM   5575  HD2 LYS K 191      84.470  99.689  60.711  1.00  0.00            
ATOM   5576  CE  LYS K 191      85.561 100.258  62.497  1.00  0.00            
ATOM   5577  HE1 LYS K 191      84.963 101.172  62.508  1.00  0.00            
ATOM   5578  HE2 LYS K 191      86.604 100.545  62.660  1.00  0.00            
ATOM   5579  NZ  LYS K 191      85.171  99.343  63.594  1.00  0.00            
ATOM   5580  HZ1 LYS K 191      85.852  99.410  64.359  1.00  0.00            
ATOM   5581  HZ2 LYS K 191      84.232  99.474  63.929  1.00  0.00            
ATOM   5582  HZ3 LYS K 191      85.296  98.377  63.298  1.00  0.00            
ATOM   5583  C   LYS K 191      88.225  97.294  60.382  1.00  0.00            
ATOM   5584  O   LYS K 191      88.082  96.164  59.925  1.00  0.00            
ATOM   5585  N   ASP K 192      88.275  97.553  61.683  1.00  0.00            
ATOM   5586  H   ASP K 192      88.396  98.522  61.967  1.00  0.00            
ATOM   5587  CA  ASP K 192      88.243  96.584  62.795  1.00  0.00            
ATOM   5588  HA  ASP K 192      88.828  95.699  62.540  1.00  0.00            
ATOM   5589  CB  ASP K 192      88.870  97.283  64.021  1.00  0.00            
ATOM   5590  HB1 ASP K 192      89.916  97.506  63.805  1.00  0.00            
ATOM   5591  HB2 ASP K 192      88.845  96.619  64.887  1.00  0.00            
ATOM   5592  CG  ASP K 192      88.131  98.592  64.336  1.00  0.00            
ATOM   5593  OD1 ASP K 192      87.211  98.576  65.185  1.00  0.00            
ATOM   5594  OD2 ASP K 192      88.320  99.579  63.592  1.00  0.00            
ATOM   5595  C   ASP K 192      86.815  96.145  63.194  1.00  0.00            
ATOM   5596  O   ASP K 192      85.836  96.789  62.820  1.00  0.00            
ATOM   5597  N   PHE K 193      86.692  95.160  64.089  1.00  0.00            
ATOM   5598  H   PHE K 193      87.484  94.542  64.214  1.00  0.00            
ATOM   5599  CA  PHE K 193      85.947  95.374  65.342  1.00  0.00            
ATOM   5600  HA  PHE K 193      86.222  96.362  65.700  1.00  0.00            
ATOM   5601  CB  PHE K 193      84.413  95.314  65.145  1.00  0.00            
ATOM   5602  HB1 PHE K 193      84.096  94.271  65.199  1.00  0.00            
ATOM   5603  HB2 PHE K 193      84.141  95.664  64.152  1.00  0.00            
ATOM   5604  CG  PHE K 193      83.607  96.149  66.137  1.00  0.00            
ATOM   5605  CD1 PHE K 193      84.005  97.461  66.481  1.00  0.00            
ATOM   5606  HD1 PHE K 193      84.900  97.894  66.066  1.00  0.00            
ATOM   5607  CE1 PHE K 193      83.252  98.221  67.393  1.00  0.00            
ATOM   5608  HE1 PHE K 193      83.578  99.214  67.670  1.00  0.00            
ATOM   5609  CZ  PHE K 193      82.085  97.684  67.959  1.00  0.00            
ATOM   5610  HZ  PHE K 193      81.506  98.265  68.663  1.00  0.00            
ATOM   5611  CE2 PHE K 193      81.677  96.384  67.616  1.00  0.00            
ATOM   5612  HE2 PHE K 193      80.784  95.965  68.058  1.00  0.00            
ATOM   5613  CD2 PHE K 193      82.437  95.618  66.713  1.00  0.00            
ATOM   5614  HD2 PHE K 193      82.118  94.613  66.470  1.00  0.00            
ATOM   5615  C   PHE K 193      86.430  94.402  66.432  1.00  0.00            
ATOM   5616  O   PHE K 193      87.402  93.679  66.219  1.00  0.00            
ATOM   5617  N   PHE K 194      85.770  94.393  67.593  1.00  0.00            
ATOM   5618  H   PHE K 194      84.950  94.978  67.686  1.00  0.00            
ATOM   5619  CA  PHE K 194      86.015  93.443  68.681  1.00  0.00            
ATOM   5620  HA  PHE K 194      86.737  92.697  68.345  1.00  0.00            
ATOM   5621  CB  PHE K 194      86.623  94.180  69.883  1.00  0.00            
ATOM   5622  HB1 PHE K 194      85.839  94.732  70.405  1.00  0.00            
ATOM   5623  HB2 PHE K 194      87.350  94.909  69.521  1.00  0.00            
ATOM   5624  CG  PHE K 194      87.331  93.258  70.858  1.00  0.00            
ATOM   5625  CD1 PHE K 194      88.702  92.986  70.691  1.00  0.00            
ATOM   5626  HD1 PHE K 194      89.252  93.450  69.884  1.00  0.00            
ATOM   5627  CE1 PHE K 194      89.359  92.098  71.562  1.00  0.00            
ATOM   5628  HE1 PHE K 194      90.410  91.885  71.427  1.00  0.00            
ATOM   5629  CZ  PHE K 194      88.643  91.471  72.597  1.00  0.00            
ATOM   5630  HZ  PHE K 194      89.143  90.774  73.254  1.00  0.00            
ATOM   5631  CE2 PHE K 194      87.273  91.740  72.766  1.00  0.00            
ATOM   5632  HE2 PHE K 194      86.713  91.244  73.547  1.00  0.00            
ATOM   5633  CD2 PHE K 194      86.620  92.639  71.905  1.00  0.00            
ATOM   5634  HD2 PHE K 194      85.563  92.830  72.038  1.00  0.00            
ATOM   5635  C   PHE K 194      84.721  92.700  69.046  1.00  0.00            
ATOM   5636  O   PHE K 194      83.628  93.253  68.914  1.00  0.00            
ATOM   5637  N   SER K 195      84.837  91.453  69.502  1.00  0.00            
ATOM   5638  H   SER K 195      85.756  91.051  69.597  1.00  0.00            
ATOM   5639  CA  SER K 195      83.689  90.600  69.830  1.00  0.00            
ATOM   5640  HA  SER K 195      82.888  90.796  69.116  1.00  0.00            
ATOM   5641  CB  SER K 195      84.070  89.122  69.697  1.00  0.00            
ATOM   5642  HB1 SER K 195      83.198  88.504  69.920  1.00  0.00            
ATOM   5643  HB2 SER K 195      84.865  88.883  70.405  1.00  0.00            
ATOM   5644  OG  SER K 195      84.513  88.852  68.380  1.00  0.00            
ATOM   5645  HG  SER K 195      84.740  87.919  68.316  1.00  0.00            
ATOM   5646  C   SER K 195      83.160  90.865  71.241  1.00  0.00            
ATOM   5647  O   SER K 195      83.860  90.618  72.221  1.00  0.00            
ATOM   5648  N   SER K 196      81.904  91.302  71.350  1.00  0.00            
ATOM   5649  H   SER K 196      81.405  91.541  70.508  1.00  0.00            
ATOM   5650  CA  SER K 196      81.154  91.306  72.614  1.00  0.00            
ATOM   5651  HA  SER K 196      81.842  91.474  73.443  1.00  0.00            
ATOM   5652  CB  SER K 196      80.108  92.424  72.637  1.00  0.00            
ATOM   5653  HB1 SER K 196      79.552  92.374  73.574  1.00  0.00            
ATOM   5654  HB2 SER K 196      79.413  92.290  71.806  1.00  0.00            
ATOM   5655  OG  SER K 196      80.731  93.690  72.534  1.00  0.00            
ATOM   5656  HG  SER K 196      80.057  94.373  72.573  1.00  0.00            
ATOM   5657  C   SER K 196      80.462  89.956  72.819  1.00  0.00            
ATOM   5658  O   SER K 196      79.779  89.469  71.920  1.00  0.00            
ATOM   5659  N   HIS K 197      80.610  89.362  74.002  1.00  0.00            
ATOM   5660  H   HIS K 197      81.209  89.797  74.697  1.00  0.00            
ATOM   5661  CA  HIS K 197      80.159  88.008  74.332  1.00  0.00            
ATOM   5662  HA  HIS K 197      79.854  87.510  73.415  1.00  0.00            
ATOM   5663  CB  HIS K 197      81.353  87.180  74.856  1.00  0.00            
ATOM   5664  HB1 HIS K 197      81.962  86.904  73.995  1.00  0.00            
ATOM   5665  HB2 HIS K 197      80.968  86.254  75.285  1.00  0.00            
ATOM   5666  CG  HIS K 197      82.294  87.811  75.867  1.00  0.00            
ATOM   5667  ND1 HIS K 197      82.368  89.160  76.247  1.00  0.00            
ATOM   5668  CE1 HIS K 197      83.388  89.245  77.113  1.00  0.00            
ATOM   5669  HE1 HIS K 197      83.694  90.157  77.605  1.00  0.00            
ATOM   5670  NE2 HIS K 197      83.968  88.044  77.276  1.00  0.00            
ATOM   5671  HE2 HIS K 197      84.749  87.835  77.882  1.00  0.00            
ATOM   5672  CD2 HIS K 197      83.297  87.133  76.496  1.00  0.00            
ATOM   5673  HD2 HIS K 197      83.521  86.079  76.388  1.00  0.00            
ATOM   5674  C   HIS K 197      78.946  88.005  75.286  1.00  0.00            
ATOM   5675  O   HIS K 197      79.110  88.156  76.496  1.00  0.00            
ATOM   5676  N   PRO K 198      77.706  87.821  74.783  1.00  0.00            
ATOM   5677  CD  PRO K 198      77.321  87.775  73.378  1.00  0.00            
ATOM   5678  HD1 PRO K 198      77.882  87.019  72.827  1.00  0.00            
ATOM   5679  HD2 PRO K 198      77.473  88.758  72.931  1.00  0.00            
ATOM   5680  CG  PRO K 198      75.832  87.430  73.352  1.00  0.00            
ATOM   5681  HG1 PRO K 198      75.707  86.347  73.316  1.00  0.00            
ATOM   5682  HG2 PRO K 198      75.324  87.902  72.511  1.00  0.00            
ATOM   5683  CB  PRO K 198      75.326  87.964  74.691  1.00  0.00            
ATOM   5684  HB1 PRO K 198      74.431  87.441  75.029  1.00  0.00            
ATOM   5685  HB2 PRO K 198      75.123  89.033  74.598  1.00  0.00            
ATOM   5686  CA  PRO K 198      76.517  87.756  75.633  1.00  0.00            
ATOM   5687  HA  PRO K 198      76.532  88.580  76.349  1.00  0.00            
ATOM   5688  C   PRO K 198      76.459  86.433  76.415  1.00  0.00            
ATOM   5689  O   PRO K 198      76.071  85.381  75.893  1.00  0.00            
ATOM   5690  N   LEU K 199      76.829  86.500  77.693  1.00  0.00            
ATOM   5691  H   LEU K 199      77.227  87.372  78.013  1.00  0.00            
ATOM   5692  CA  LEU K 199      76.629  85.449  78.693  1.00  0.00            
ATOM   5693  HA  LEU K 199      77.039  84.519  78.300  1.00  0.00            
ATOM   5694  CB  LEU K 199      77.436  85.855  79.948  1.00  0.00            
ATOM   5695  HB1 LEU K 199      77.051  86.806  80.319  1.00  0.00            
ATOM   5696  HB2 LEU K 199      78.461  86.039  79.620  1.00  0.00            
ATOM   5697  CG  LEU K 199      77.536  84.881  81.141  1.00  0.00            
ATOM   5698  HG  LEU K 199      78.359  85.234  81.762  1.00  0.00            
ATOM   5699  CD1 LEU K 199      76.297  84.859  82.038  1.00  0.00            
ATOM   5700 1HD1 LEU K 199      76.516  84.282  82.936  1.00  0.00            
ATOM   5701 2HD1 LEU K 199      76.039  85.876  82.336  1.00  0.00            
ATOM   5702 3HD1 LEU K 199      75.446  84.407  81.542  1.00  0.00            
ATOM   5703  CD2 LEU K 199      77.868  83.454  80.715  1.00  0.00            
ATOM   5704 1HD2 LEU K 199      78.072  82.862  81.606  1.00  0.00            
ATOM   5705 2HD2 LEU K 199      77.049  82.995  80.170  1.00  0.00            
ATOM   5706 3HD2 LEU K 199      78.770  83.455  80.100  1.00  0.00            
ATOM   5707  C   LEU K 199      75.124  85.257  78.965  1.00  0.00            
ATOM   5708  O   LEU K 199      74.381  86.231  79.063  1.00  0.00            
ATOM   5709  N   ARG K 200      74.680  83.999  79.079  1.00  0.00            
ATOM   5710  H   ARG K 200      75.356  83.265  78.945  1.00  0.00            
ATOM   5711  CA  ARG K 200      73.304  83.623  79.481  1.00  0.00            
ATOM   5712  HA  ARG K 200      72.747  84.508  79.801  1.00  0.00            
ATOM   5713  CB  ARG K 200      72.567  82.977  78.293  1.00  0.00            
ATOM   5714  HB1 ARG K 200      71.617  82.571  78.648  1.00  0.00            
ATOM   5715  HB2 ARG K 200      73.156  82.129  77.942  1.00  0.00            
ATOM   5716  CG  ARG K 200      72.258  83.942  77.133  1.00  0.00            
ATOM   5717  HG1 ARG K 200      72.767  84.896  77.275  1.00  0.00            
ATOM   5718  HG2 ARG K 200      71.185  84.141  77.126  1.00  0.00            
ATOM   5719  CD  ARG K 200      72.661  83.357  75.773  1.00  0.00            
ATOM   5720  HD1 ARG K 200      72.249  83.997  74.990  1.00  0.00            
ATOM   5721  HD2 ARG K 200      72.222  82.364  75.658  1.00  0.00            
ATOM   5722  NE  ARG K 200      74.130  83.323  75.627  1.00  0.00            
ATOM   5723  HE  ARG K 200      74.600  84.222  75.615  1.00  0.00            
ATOM   5724  CZ  ARG K 200      74.941  82.281  75.608  1.00  0.00            
ATOM   5725  NH1 ARG K 200      76.222  82.502  75.559  1.00  0.00            
ATOM   5726 1HH1 ARG K 200      76.538  83.466  75.549  1.00  0.00            
ATOM   5727 2HH1 ARG K 200      76.878  81.741  75.536  1.00  0.00            
ATOM   5728  NH2 ARG K 200      74.530  81.044  75.658  1.00  0.00            
ATOM   5729 1HH2 ARG K 200      73.548  80.845  75.727  1.00  0.00            
ATOM   5730 2HH2 ARG K 200      75.184  80.279  75.681  1.00  0.00            
ATOM   5731  C   ARG K 200      73.252  82.654  80.664  1.00  0.00            
ATOM   5732  O   ARG K 200      72.295  82.668  81.423  1.00  0.00            
ATOM   5733  N   GLU K 201      74.259  81.794  80.786  1.00  0.00            
ATOM   5734  H   GLU K 201      75.031  81.872  80.152  1.00  0.00            
ATOM   5735  CA  GLU K 201      74.138  80.504  81.466  1.00  0.00            
ATOM   5736  HA  GLU K 201      73.310  80.520  82.176  1.00  0.00            
ATOM   5737  CB  GLU K 201      73.790  79.492  80.365  1.00  0.00            
ATOM   5738  HB1 GLU K 201      74.642  79.362  79.695  1.00  0.00            
ATOM   5739  HB2 GLU K 201      72.975  79.914  79.772  1.00  0.00            
ATOM   5740  CG  GLU K 201      73.319  78.129  80.866  1.00  0.00            
ATOM   5741  HG1 GLU K 201      72.548  78.269  81.628  1.00  0.00            
ATOM   5742  HG2 GLU K 201      74.153  77.587  81.315  1.00  0.00            
ATOM   5743  CD  GLU K 201      72.749  77.377  79.659  1.00  0.00            
ATOM   5744  OE1 GLU K 201      73.569  76.893  78.846  1.00  0.00            
ATOM   5745  OE2 GLU K 201      71.512  77.397  79.494  1.00  0.00            
ATOM   5746  C   GLU K 201      75.455  80.198  82.207  1.00  0.00            
ATOM   5747  O   GLU K 201      76.355  79.584  81.638  1.00  0.00            
ATOM   5748  N   PRO K 202      75.638  80.710  83.441  1.00  0.00            
ATOM   5749  CD  PRO K 202      74.625  81.369  84.253  1.00  0.00            
ATOM   5750  HD1 PRO K 202      73.737  80.745  84.368  1.00  0.00            
ATOM   5751  HD2 PRO K 202      74.358  82.325  83.800  1.00  0.00            
ATOM   5752  CG  PRO K 202      75.280  81.602  85.611  1.00  0.00            
ATOM   5753  HG1 PRO K 202      75.174  80.709  86.229  1.00  0.00            
ATOM   5754  HG2 PRO K 202      74.862  82.473  86.117  1.00  0.00            
ATOM   5755  CB  PRO K 202      76.749  81.805  85.245  1.00  0.00            
ATOM   5756  HB1 PRO K 202      77.409  81.580  86.084  1.00  0.00            
ATOM   5757  HB2 PRO K 202      76.902  82.833  84.914  1.00  0.00            
ATOM   5758  CA  PRO K 202      76.962  80.852  84.061  1.00  0.00            
ATOM   5759  HA  PRO K 202      77.641  81.325  83.352  1.00  0.00            
ATOM   5760  C   PRO K 202      77.626  79.539  84.501  1.00  0.00            
ATOM   5761  O   PRO K 202      78.824  79.539  84.769  1.00  0.00            
ATOM   5762  N   VAL K 203      76.874  78.438  84.577  1.00  0.00            
ATOM   5763  H   VAL K 203      75.899  78.515  84.339  1.00  0.00            
ATOM   5764  CA  VAL K 203      77.410  77.097  84.871  1.00  0.00            
ATOM   5765  HA  VAL K 203      78.240  77.184  85.574  1.00  0.00            
ATOM   5766  CB  VAL K 203      76.337  76.209  85.533  1.00  0.00            
ATOM   5767  HB  VAL K 203      75.501  76.085  84.843  1.00  0.00            
ATOM   5768  CG1 VAL K 203      76.880  74.829  85.890  1.00  0.00            
ATOM   5769 1HG1 VAL K 203      76.132  74.239  86.416  1.00  0.00            
ATOM   5770 2HG1 VAL K 203      77.154  74.289  84.983  1.00  0.00            
ATOM   5771 3HG1 VAL K 203      77.772  74.913  86.514  1.00  0.00            
ATOM   5772  CG2 VAL K 203      75.802  76.849  86.824  1.00  0.00            
ATOM   5773 1HG2 VAL K 203      75.080  76.179  87.292  1.00  0.00            
ATOM   5774 2HG2 VAL K 203      76.625  77.020  87.519  1.00  0.00            
ATOM   5775 3HG2 VAL K 203      75.304  77.792  86.608  1.00  0.00            
ATOM   5776  C   VAL K 203      77.988  76.477  83.596  1.00  0.00            
ATOM   5777  O   VAL K 203      79.181  76.220  83.525  1.00  0.00            
ATOM   5778  N   ASN K 204      77.183  76.380  82.531  1.00  0.00            
ATOM   5779  H   ASN K 204      76.216  76.628  82.633  1.00  0.00            
ATOM   5780  CA  ASN K 204      77.625  75.887  81.221  1.00  0.00            
ATOM   5781  HA  ASN K 204      77.982  74.859  81.334  1.00  0.00            
ATOM   5782  CB  ASN K 204      76.392  75.896  80.297  1.00  0.00            
ATOM   5783  HB1 ASN K 204      76.173  76.916  79.986  1.00  0.00            
ATOM   5784  HB2 ASN K 204      75.529  75.514  80.842  1.00  0.00            
ATOM   5785  CG  ASN K 204      76.519  75.028  79.056  1.00  0.00            
ATOM   5786  OD1 ASN K 204      77.422  74.235  78.880  1.00  0.00            
ATOM   5787  ND2 ASN K 204      75.565  75.117  78.165  1.00  0.00            
ATOM   5788 1HD2 ASN K 204      74.767  75.738  78.341  1.00  0.00            
ATOM   5789 2HD2 ASN K 204      75.623  74.499  77.384  1.00  0.00            
ATOM   5790  C   ASN K 204      78.799  76.720  80.658  1.00  0.00            
ATOM   5791  O   ASN K 204      79.780  76.162  80.187  1.00  0.00            
ATOM   5792  N   ALA K 205      78.760  78.051  80.829  1.00  0.00            
ATOM   5793  H   ALA K 205      77.922  78.448  81.231  1.00  0.00            
ATOM   5794  CA  ALA K 205      79.851  78.977  80.481  1.00  0.00            
ATOM   5795  HA  ALA K 205      80.250  78.654  79.521  1.00  0.00            
ATOM   5796  CB  ALA K 205      79.245  80.367  80.269  1.00  0.00            
ATOM   5797  HB1 ALA K 205      80.011  81.042  79.887  1.00  0.00            
ATOM   5798  HB2 ALA K 205      78.430  80.306  79.548  1.00  0.00            
ATOM   5799  HB3 ALA K 205      78.872  80.739  81.222  1.00  0.00            
ATOM   5800  C   ALA K 205      81.047  78.984  81.477  1.00  0.00            
ATOM   5801  O   ALA K 205      81.820  79.950  81.546  1.00  0.00            
ATOM   5802  N   THR K 206      81.159  77.940  82.299  1.00  0.00            
ATOM   5803  H   THR K 206      80.481  77.199  82.178  1.00  0.00            
ATOM   5804  CA  THR K 206      82.285  77.643  83.198  1.00  0.00            
ATOM   5805  HA  THR K 206      83.129  78.282  82.941  1.00  0.00            
ATOM   5806  CB  THR K 206      81.910  77.908  84.664  1.00  0.00            
ATOM   5807  HB  THR K 206      81.056  77.293  84.947  1.00  0.00            
ATOM   5808  CG2 THR K 206      83.057  77.622  85.634  1.00  0.00            
ATOM   5809 1HG2 THR K 206      82.855  78.082  86.600  1.00  0.00            
ATOM   5810 2HG2 THR K 206      83.143  76.544  85.775  1.00  0.00            
ATOM   5811 3HG2 THR K 206      83.997  77.998  85.233  1.00  0.00            
ATOM   5812  OG1 THR K 206      81.555  79.268  84.825  1.00  0.00            
ATOM   5813  HG1 THR K 206      80.602  79.319  84.641  1.00  0.00            
ATOM   5814  C   THR K 206      82.755  76.199  83.009  1.00  0.00            
ATOM   5815  O   THR K 206      83.958  75.960  83.046  1.00  0.00            
ATOM   5816  N   GLU K 207      81.834  75.277  82.710  1.00  0.00            
ATOM   5817  H   GLU K 207      80.861  75.504  82.878  1.00  0.00            
ATOM   5818  CA  GLU K 207      82.115  73.908  82.251  1.00  0.00            
ATOM   5819  HA  GLU K 207      82.844  73.461  82.928  1.00  0.00            
ATOM   5820  CB  GLU K 207      80.816  73.074  82.300  1.00  0.00            
ATOM   5821  HB1 GLU K 207      80.795  72.408  81.437  1.00  0.00            
ATOM   5822  HB2 GLU K 207      79.941  73.721  82.219  1.00  0.00            
ATOM   5823  CG  GLU K 207      80.691  72.188  83.548  1.00  0.00            
ATOM   5824  HG1 GLU K 207      81.636  71.666  83.721  1.00  0.00            
ATOM   5825  HG2 GLU K 207      79.943  71.421  83.332  1.00  0.00            
ATOM   5826  CD  GLU K 207      80.268  72.958  84.808  1.00  0.00            
ATOM   5827  OE1 GLU K 207      81.084  73.749  85.332  1.00  0.00            
ATOM   5828  OE2 GLU K 207      79.120  72.732  85.255  1.00  0.00            
ATOM   5829  C   GLU K 207      82.733  73.842  80.836  1.00  0.00            
ATOM   5830  O   GLU K 207      83.315  72.820  80.471  1.00  0.00            
ATOM   5831  N   ASP K 208      82.663  74.922  80.049  1.00  0.00            
ATOM   5832  H   ASP K 208      82.123  75.713  80.378  1.00  0.00            
ATOM   5833  CA  ASP K 208      83.348  75.085  78.755  1.00  0.00            
ATOM   5834  HA  ASP K 208      83.575  74.095  78.360  1.00  0.00            
ATOM   5835  CB  ASP K 208      82.400  75.781  77.752  1.00  0.00            
ATOM   5836  HB1 ASP K 208      81.490  75.184  77.669  1.00  0.00            
ATOM   5837  HB2 ASP K 208      82.870  75.790  76.768  1.00  0.00            
ATOM   5838  CG  ASP K 208      82.005  77.218  78.129  1.00  0.00            
ATOM   5839  OD1 ASP K 208      81.328  77.883  77.305  1.00  0.00            
ATOM   5840  OD2 ASP K 208      82.459  77.725  79.184  1.00  0.00            
ATOM   5841  C   ASP K 208      84.702  75.843  78.867  1.00  0.00            
ATOM   5842  O   ASP K 208      85.204  76.359  77.863  1.00  0.00            
ATOM   5843  N   PRO K 209      85.288  75.955  80.078  1.00  0.00            
ATOM   5844  CD  PRO K 209      85.803  74.719  80.668  1.00  0.00            
ATOM   5845  HD1 PRO K 209      85.695  73.883  79.976  1.00  0.00            
ATOM   5846  HD2 PRO K 209      85.280  74.486  81.594  1.00  0.00            
ATOM   5847  CG  PRO K 209      87.292  74.941  80.962  1.00  0.00            
ATOM   5848  HG1 PRO K 209      87.910  74.191  80.467  1.00  0.00            
ATOM   5849  HG2 PRO K 209      87.454  74.914  82.041  1.00  0.00            
ATOM   5850  CB  PRO K 209      87.593  76.342  80.427  1.00  0.00            
ATOM   5851  HB1 PRO K 209      87.911  76.286  79.384  1.00  0.00            
ATOM   5852  HB2 PRO K 209      88.338  76.850  81.038  1.00  0.00            
ATOM   5853  CA  PRO K 209      86.219  77.001  80.519  1.00  0.00            
ATOM   5854  HA  PRO K 209      86.006  77.148  81.579  1.00  0.00            
ATOM   5855  C   PRO K 209      86.150  78.420  79.911  1.00  0.00            
ATOM   5856  O   PRO K 209      87.123  79.172  80.036  1.00  0.00            
ATOM   5857  N   SER K 210      85.039  78.843  79.302  1.00  0.00            
ATOM   5858  H   SER K 210      84.237  78.209  79.286  1.00  0.00            
ATOM   5859  CA  SER K 210      84.970  80.012  78.407  1.00  0.00            
ATOM   5860  HA  SER K 210      85.886  80.056  77.818  1.00  0.00            
ATOM   5861  CB  SER K 210      83.801  79.799  77.444  1.00  0.00            
ATOM   5862  HB1 SER K 210      82.867  79.855  78.003  1.00  0.00            
ATOM   5863  HB2 SER K 210      83.894  78.804  77.005  1.00  0.00            
ATOM   5864  OG  SER K 210      83.744  80.740  76.392  1.00  0.00            
ATOM   5865  HG  SER K 210      83.104  80.370  75.778  1.00  0.00            
ATOM   5866  C   SER K 210      84.817  81.346  79.142  1.00  0.00            
ATOM   5867  O   SER K 210      85.380  82.358  78.720  1.00  0.00            
ATOM   5868  N   SER K 211      84.089  81.370  80.266  1.00  0.00            
ATOM   5869  H   SER K 211      83.611  80.515  80.542  1.00  0.00            
ATOM   5870  CA  SER K 211      84.006  82.546  81.152  1.00  0.00            
ATOM   5871  HA  SER K 211      84.607  83.353  80.735  1.00  0.00            
ATOM   5872  CB  SER K 211      82.573  83.086  81.256  1.00  0.00            
ATOM   5873  HB1 SER K 211      82.579  84.012  81.831  1.00  0.00            
ATOM   5874  HB2 SER K 211      81.934  82.368  81.769  1.00  0.00            
ATOM   5875  OG  SER K 211      82.050  83.339  79.966  1.00  0.00            
ATOM   5876  HG  SER K 211      82.290  82.573  79.429  1.00  0.00            
ATOM   5877  C   SER K 211      84.597  82.256  82.531  1.00  0.00            
ATOM   5878  O   SER K 211      85.632  82.827  82.887  1.00  0.00            
ATOM   5879  N   GLY K 212      83.994  81.343  83.296  1.00  0.00            
ATOM   5880  H   GLY K 212      83.182  80.851  82.932  1.00  0.00            
ATOM   5881  CA  GLY K 212      84.389  81.083  84.683  1.00  0.00            
ATOM   5882  HA1 GLY K 212      85.457  80.872  84.722  1.00  0.00            
ATOM   5883  HA2 GLY K 212      83.867  80.201  85.039  1.00  0.00            
ATOM   5884  C   GLY K 212      84.079  82.233  85.652  1.00  0.00            
ATOM   5885  O   GLY K 212      83.605  83.310  85.277  1.00  0.00            
ATOM   5886  N   TYR K 213      84.349  82.009  86.939  1.00  0.00            
ATOM   5887  H   TYR K 213      84.697  81.099  87.202  1.00  0.00            
ATOM   5888  CA  TYR K 213      83.953  82.920  88.021  1.00  0.00            
ATOM   5889  HA  TYR K 213      83.026  83.411  87.725  1.00  0.00            
ATOM   5890  CB  TYR K 213      83.623  82.117  89.290  1.00  0.00            
ATOM   5891  HB1 TYR K 213      83.199  82.796  90.031  1.00  0.00            
ATOM   5892  HB2 TYR K 213      84.556  81.724  89.698  1.00  0.00            
ATOM   5893  CG  TYR K 213      82.654  80.954  89.096  1.00  0.00            
ATOM   5894  CD1 TYR K 213      82.818  79.788  89.871  1.00  0.00            
ATOM   5895  HD1 TYR K 213      83.601  79.734  90.613  1.00  0.00            
ATOM   5896  CE1 TYR K 213      81.980  78.675  89.664  1.00  0.00            
ATOM   5897  HE1 TYR K 213      82.114  77.767  90.231  1.00  0.00            
ATOM   5898  CZ  TYR K 213      80.984  78.714  88.667  1.00  0.00            
ATOM   5899  OH  TYR K 213      80.224  77.615  88.436  1.00  0.00            
ATOM   5900  HH  TYR K 213      79.760  77.656  87.598  1.00  0.00            
ATOM   5901  CE2 TYR K 213      80.801  79.886  87.905  1.00  0.00            
ATOM   5902  HE2 TYR K 213      80.051  79.910  87.129  1.00  0.00            
ATOM   5903  CD2 TYR K 213      81.623  81.006  88.130  1.00  0.00            
ATOM   5904  HD2 TYR K 213      81.479  81.884  87.519  1.00  0.00            
ATOM   5905  C   TYR K 213      84.960  84.062  88.233  1.00  0.00            
ATOM   5906  O   TYR K 213      85.664  84.119  89.237  1.00  0.00            
ATOM   5907  N   TYR K 214      84.986  84.986  87.264  1.00  0.00            
ATOM   5908  H   TYR K 214      84.433  84.763  86.443  1.00  0.00            
ATOM   5909  CA  TYR K 214      85.652  86.301  87.282  1.00  0.00            
ATOM   5910  HA  TYR K 214      85.618  86.647  86.248  1.00  0.00            
ATOM   5911  CB  TYR K 214      84.842  87.355  88.080  1.00  0.00            
ATOM   5912  HB1 TYR K 214      84.252  87.929  87.365  1.00  0.00            
ATOM   5913  HB2 TYR K 214      85.528  88.066  88.544  1.00  0.00            
ATOM   5914  CG  TYR K 214      83.884  86.834  89.144  1.00  0.00            
ATOM   5915  CD1 TYR K 214      84.313  86.655  90.475  1.00  0.00            
ATOM   5916  HD1 TYR K 214      85.328  86.895  90.763  1.00  0.00            
ATOM   5917  CE1 TYR K 214      83.432  86.114  91.432  1.00  0.00            
ATOM   5918  HE1 TYR K 214      83.760  85.948  92.447  1.00  0.00            
ATOM   5919  CZ  TYR K 214      82.120  85.752  91.065  1.00  0.00            
ATOM   5920  OH  TYR K 214      81.283  85.216  91.990  1.00  0.00            
ATOM   5921  HH  TYR K 214      80.441  84.958  91.616  1.00  0.00            
ATOM   5922  CE2 TYR K 214      81.684  85.943  89.736  1.00  0.00            
ATOM   5923  HE2 TYR K 214      80.681  85.665  89.451  1.00  0.00            
ATOM   5924  CD2 TYR K 214      82.565  86.487  88.781  1.00  0.00            
ATOM   5925  HD2 TYR K 214      82.237  86.616  87.760  1.00  0.00            
ATOM   5926  C   TYR K 214      87.160  86.299  87.601  1.00  0.00            
ATOM   5927  O   TYR K 214      87.963  86.502  86.693  1.00  0.00            
ATOM   5928  N   SER K 215      87.540  86.144  88.870  1.00  0.00            
ATOM   5929  H   SER K 215      86.814  85.879  89.527  1.00  0.00            
ATOM   5930  CA  SER K 215      88.921  86.002  89.352  1.00  0.00            
ATOM   5931  HA  SER K 215      89.423  85.229  88.769  1.00  0.00            
ATOM   5932  CB  SER K 215      89.690  87.321  89.212  1.00  0.00            
ATOM   5933  HB1 SER K 215      89.350  88.028  89.971  1.00  0.00            
ATOM   5934  HB2 SER K 215      89.515  87.755  88.228  1.00  0.00            
ATOM   5935  OG  SER K 215      91.077  87.099  89.354  1.00  0.00            
ATOM   5936  HG  SER K 215      91.379  86.624  88.553  1.00  0.00            
ATOM   5937  C   SER K 215      88.905  85.595  90.830  1.00  0.00            
ATOM   5938  O   SER K 215      88.038  86.042  91.584  1.00  0.00            
ATOM   5939  N   THR K 216      89.862  84.775  91.264  1.00  0.00            
ATOM   5940  H   THR K 216      90.553  84.452  90.596  1.00  0.00            
ATOM   5941  CA  THR K 216      89.955  84.246  92.637  1.00  0.00            
ATOM   5942  HA  THR K 216      89.234  84.761  93.269  1.00  0.00            
ATOM   5943  CB  THR K 216      89.616  82.746  92.681  1.00  0.00            
ATOM   5944  HB  THR K 216      89.640  82.422  93.722  1.00  0.00            
ATOM   5945  CG2 THR K 216      88.235  82.416  92.114  1.00  0.00            
ATOM   5946 1HG2 THR K 216      88.027  81.358  92.268  1.00  0.00            
ATOM   5947 2HG2 THR K 216      87.476  83.006  92.627  1.00  0.00            
ATOM   5948 3HG2 THR K 216      88.196  82.633  91.046  1.00  0.00            
ATOM   5949  OG1 THR K 216      90.563  81.993  91.967  1.00  0.00            
ATOM   5950  HG1 THR K 216      90.492  82.221  91.023  1.00  0.00            
ATOM   5951  C   THR K 216      91.343  84.481  93.240  1.00  0.00            
ATOM   5952  O   THR K 216      92.315  84.625  92.502  1.00  0.00            
ATOM   5953  N   THR K 217      91.460  84.502  94.578  1.00  0.00            
ATOM   5954  H   THR K 217      90.639  84.313  95.132  1.00  0.00            
ATOM   5955  CA  THR K 217      92.770  84.459  95.264  1.00  0.00            
ATOM   5956  HA  THR K 217      93.553  84.435  94.509  1.00  0.00            
ATOM   5957  CB  THR K 217      93.095  85.696  96.127  1.00  0.00            
ATOM   5958  HB  THR K 217      94.066  85.533  96.597  1.00  0.00            
ATOM   5959  CG2 THR K 217      93.187  86.980  95.305  1.00  0.00            
ATOM   5960 1HG2 THR K 217      93.387  87.827  95.962  1.00  0.00            
ATOM   5961 2HG2 THR K 217      94.007  86.897  94.593  1.00  0.00            
ATOM   5962 3HG2 THR K 217      92.260  87.155  94.759  1.00  0.00            
ATOM   5963  OG1 THR K 217      92.156  85.952  97.154  1.00  0.00            
ATOM   5964  HG1 THR K 217      91.313  86.108  96.715  1.00  0.00            
ATOM   5965  C   THR K 217      92.925  83.163  96.058  1.00  0.00            
ATOM   5966  O   THR K 217      92.368  83.010  97.147  1.00  0.00            
ATOM   5967  N   ILE K 218      93.704  82.240  95.503  1.00  0.00            
ATOM   5968  H   ILE K 218      94.186  82.495  94.646  1.00  0.00            
ATOM   5969  CA  ILE K 218      94.269  81.097  96.220  1.00  0.00            
ATOM   5970  HA  ILE K 218      93.508  80.697  96.890  1.00  0.00            
ATOM   5971  CB  ILE K 218      94.659  79.970  95.229  1.00  0.00            
ATOM   5972  HB  ILE K 218      95.464  80.331  94.587  1.00  0.00            
ATOM   5973  CG2 ILE K 218      95.156  78.721  95.981  1.00  0.00            
ATOM   5974 1HG2 ILE K 218      95.507  77.971  95.271  1.00  0.00            
ATOM   5975 2HG2 ILE K 218      96.010  78.949  96.616  1.00  0.00            
ATOM   5976 3HG2 ILE K 218      94.358  78.291  96.586  1.00  0.00            
ATOM   5977  CG1 ILE K 218      93.434  79.618  94.342  1.00  0.00            
ATOM   5978 1HG1 ILE K 218      93.185  80.478  93.720  1.00  0.00            
ATOM   5979 2HG1 ILE K 218      92.576  79.407  94.983  1.00  0.00            
ATOM   5980  CD  ILE K 218      93.618  78.431  93.390  1.00  0.00            
ATOM   5981  HD1 ILE K 218      92.753  78.359  92.732  1.00  0.00            
ATOM   5982  HD2 ILE K 218      94.510  78.582  92.789  1.00  0.00            
ATOM   5983  HD3 ILE K 218      93.703  77.500  93.949  1.00  0.00            
ATOM   5984  C   ILE K 218      95.425  81.628  97.086  1.00  0.00            
ATOM   5985  O   ILE K 218      96.007  82.683  96.808  1.00  0.00            
ATOM   5986  N   ARG K 219      95.691  80.967  98.209  1.00  0.00            
ATOM   5987  H   ARG K 219      95.341  80.023  98.316  1.00  0.00            
ATOM   5988  CA  ARG K 219      96.575  81.463  99.272  1.00  0.00            
ATOM   5989  HA  ARG K 219      96.980  82.436  98.991  1.00  0.00            
ATOM   5990  CB  ARG K 219      95.842  81.620 100.621  1.00  0.00            
ATOM   5991  HB1 ARG K 219      96.235  82.515 101.104  1.00  0.00            
ATOM   5992  HB2 ARG K 219      96.092  80.782 101.272  1.00  0.00            
ATOM   5993  CG  ARG K 219      94.303  81.694 100.529  1.00  0.00            
ATOM   5994  HG1 ARG K 219      93.905  80.678 100.562  1.00  0.00            
ATOM   5995  HG2 ARG K 219      93.996  82.142  99.588  1.00  0.00            
ATOM   5996  CD  ARG K 219      93.668  82.511 101.657  1.00  0.00            
ATOM   5997  HD1 ARG K 219      94.021  82.115 102.613  1.00  0.00            
ATOM   5998  HD2 ARG K 219      92.585  82.384 101.620  1.00  0.00            
ATOM   5999  NE  ARG K 219      94.004  83.948 101.556  1.00  0.00            
ATOM   6000  HE  ARG K 219      94.631  84.287 102.266  1.00  0.00            
ATOM   6001  CZ  ARG K 219      93.621  84.803 100.620  1.00  0.00            
ATOM   6002  NH1 ARG K 219      92.859  84.481  99.612  1.00  0.00            
ATOM   6003 1HH1 ARG K 219      92.628  83.512  99.453  1.00  0.00            
ATOM   6004 2HH1 ARG K 219      92.648  85.120  98.856  1.00  0.00            
ATOM   6005  NH2 ARG K 219      94.010  86.044 100.677  1.00  0.00            
ATOM   6006 1HH2 ARG K 219      94.598  86.343 101.434  1.00  0.00            
ATOM   6007 2HH2 ARG K 219      93.687  86.679  99.973  1.00  0.00            
ATOM   6008  C   ARG K 219      97.758  80.519  99.384  1.00  0.00            
ATOM   6009  O   ARG K 219      97.569  79.326  99.175  1.00  0.00            
ATOM   6010  N   TYR K 220      98.938  81.073  99.634  1.00  0.00            
ATOM   6011  H   TYR K 220      99.009  82.070  99.778  1.00  0.00            
ATOM   6012  CA  TYR K 220     100.134  80.289  99.882  1.00  0.00            
ATOM   6013  HA  TYR K 220      99.792  79.343 100.279  1.00  0.00            
ATOM   6014  CB  TYR K 220     100.892  80.033  98.570  1.00  0.00            
ATOM   6015  HB1 TYR K 220     101.874  79.619  98.803  1.00  0.00            
ATOM   6016  HB2 TYR K 220     101.034  80.988  98.075  1.00  0.00            
ATOM   6017  CG  TYR K 220     100.202  79.098  97.595  1.00  0.00            
ATOM   6018  CD1 TYR K 220      99.354  79.617  96.595  1.00  0.00            
ATOM   6019  HD1 TYR K 220      99.212  80.683  96.516  1.00  0.00            
ATOM   6020  CE1 TYR K 220      98.652  78.741  95.745  1.00  0.00            
ATOM   6021  HE1 TYR K 220      97.977  79.117  94.995  1.00  0.00            
ATOM   6022  CZ  TYR K 220      98.796  77.346  95.892  1.00  0.00            
ATOM   6023  OH  TYR K 220      98.093  76.503  95.091  1.00  0.00            
ATOM   6024  HH  TYR K 220      98.230  75.592  95.351  1.00  0.00            
ATOM   6025  CE2 TYR K 220      99.668  76.827  96.871  1.00  0.00            
ATOM   6026  HE2 TYR K 220      99.775  75.762  97.004  1.00  0.00            
ATOM   6027  CD2 TYR K 220     100.371  77.705  97.715  1.00  0.00            
ATOM   6028  HD2 TYR K 220     101.006  77.300  98.492  1.00  0.00            
ATOM   6029  C   TYR K 220     101.030  80.940 100.945  1.00  0.00            
ATOM   6030  O   TYR K 220     101.100  82.169 101.048  1.00  0.00            
ATOM   6031  N   GLN K 221     101.776  80.117 101.678  1.00  0.00            
ATOM   6032  H   GLN K 221     101.587  79.126 101.560  1.00  0.00            
ATOM   6033  CA  GLN K 221     102.701  80.502 102.749  1.00  0.00            
ATOM   6034  HA  GLN K 221     102.961  81.556 102.670  1.00  0.00            
ATOM   6035  CB  GLN K 221     102.000  80.263 104.097  1.00  0.00            
ATOM   6036  HB1 GLN K 221     102.744  80.204 104.885  1.00  0.00            
ATOM   6037  HB2 GLN K 221     101.503  79.296 104.055  1.00  0.00            
ATOM   6038  CG  GLN K 221     100.935  81.298 104.492  1.00  0.00            
ATOM   6039  HG1 GLN K 221     100.290  80.827 105.235  1.00  0.00            
ATOM   6040  HG2 GLN K 221     100.307  81.542 103.637  1.00  0.00            
ATOM   6041  CD  GLN K 221     101.479  82.590 105.101  1.00  0.00            
ATOM   6042  OE1 GLN K 221     102.561  83.081 104.803  1.00  0.00            
ATOM   6043  NE2 GLN K 221     100.720  83.211 105.976  1.00  0.00            
ATOM   6044 1HE2 GLN K 221      99.905  82.733 106.304  1.00  0.00            
ATOM   6045 2HE2 GLN K 221     101.138  83.942 106.538  1.00  0.00            
ATOM   6046  C   GLN K 221     103.989  79.663 102.636  1.00  0.00            
ATOM   6047  O   GLN K 221     103.948  78.445 102.789  1.00  0.00            
ATOM   6048  N   ALA K 222     105.130  80.287 102.329  1.00  0.00            
ATOM   6049  H   ALA K 222     105.095  81.289 102.184  1.00  0.00            
ATOM   6050  CA  ALA K 222     106.352  79.583 101.919  1.00  0.00            
ATOM   6051  HA  ALA K 222     106.121  78.522 101.853  1.00  0.00            
ATOM   6052  CB  ALA K 222     106.732  80.045 100.507  1.00  0.00            
ATOM   6053  HB1 ALA K 222     107.603  79.486 100.163  1.00  0.00            
ATOM   6054  HB2 ALA K 222     105.902  79.854  99.827  1.00  0.00            
ATOM   6055  HB3 ALA K 222     106.959  81.112 100.515  1.00  0.00            
ATOM   6056  C   ALA K 222     107.534  79.707 102.901  1.00  0.00            
ATOM   6057  O   ALA K 222     107.827  80.789 103.414  1.00  0.00            
ATOM   6058  N   THR K 223     108.266  78.608 103.103  1.00  0.00            
ATOM   6059  H   THR K 223     107.998  77.755 102.622  1.00  0.00            
ATOM   6060  CA  THR K 223     109.382  78.509 104.065  1.00  0.00            
ATOM   6061  HA  THR K 223     109.447  79.433 104.639  1.00  0.00            
ATOM   6062  CB  THR K 223     109.140  77.376 105.079  1.00  0.00            
ATOM   6063  HB  THR K 223     109.979  77.348 105.773  1.00  0.00            
ATOM   6064  CG2 THR K 223     107.868  77.573 105.890  1.00  0.00            
ATOM   6065 1HG2 THR K 223     107.747  76.751 106.597  1.00  0.00            
ATOM   6066 2HG2 THR K 223     107.963  78.496 106.456  1.00  0.00            
ATOM   6067 3HG2 THR K 223     106.991  77.615 105.244  1.00  0.00            
ATOM   6068  OG1 THR K 223     109.028  76.138 104.425  1.00  0.00            
ATOM   6069  HG1 THR K 223     108.534  75.516 105.001  1.00  0.00            
ATOM   6070  C   THR K 223     110.718  78.321 103.338  1.00  0.00            
ATOM   6071  O   THR K 223     110.866  77.436 102.499  1.00  0.00            
ATOM   6072  N   GLY K 224     111.695  79.201 103.574  1.00  0.00            
ATOM   6073  H   GLY K 224     111.497  79.984 104.189  1.00  0.00            
ATOM   6074  CA  GLY K 224     112.979  79.233 102.849  1.00  0.00            
ATOM   6075  HA1 GLY K 224     113.362  78.215 102.767  1.00  0.00            
ATOM   6076  HA2 GLY K 224     113.699  79.817 103.421  1.00  0.00            
ATOM   6077  C   GLY K 224     112.888  79.825 101.429  1.00  0.00            
ATOM   6078  O   GLY K 224     113.791  80.543 101.003  1.00  0.00            
ATOM   6079  N   PHE K 225     111.765  79.620 100.731  1.00  0.00            
ATOM   6080  H   PHE K 225     111.125  78.959 101.157  1.00  0.00            
ATOM   6081  CA  PHE K 225     111.351  80.192  99.434  1.00  0.00            
ATOM   6082  HA  PHE K 225     110.397  79.727  99.191  1.00  0.00            
ATOM   6083  CB  PHE K 225     111.045  81.691  99.599  1.00  0.00            
ATOM   6084  HB1 PHE K 225     111.953  82.216  99.900  1.00  0.00            
ATOM   6085  HB2 PHE K 225     110.311  81.818 100.397  1.00  0.00            
ATOM   6086  CG  PHE K 225     110.505  82.323  98.331  1.00  0.00            
ATOM   6087  CD1 PHE K 225     109.157  82.135  97.974  1.00  0.00            
ATOM   6088  HD1 PHE K 225     108.498  81.573  98.621  1.00  0.00            
ATOM   6089  CE1 PHE K 225     108.668  82.659  96.765  1.00  0.00            
ATOM   6090  HE1 PHE K 225     107.637  82.493  96.487  1.00  0.00            
ATOM   6091  CZ  PHE K 225     109.528  83.363  95.904  1.00  0.00            
ATOM   6092  HZ  PHE K 225     109.153  83.746  94.966  1.00  0.00            
ATOM   6093  CE2 PHE K 225     110.877  83.548  96.254  1.00  0.00            
ATOM   6094  HE2 PHE K 225     111.539  84.079  95.586  1.00  0.00            
ATOM   6095  CD2 PHE K 225     111.363  83.035  97.470  1.00  0.00            
ATOM   6096  HD2 PHE K 225     112.403  83.167  97.735  1.00  0.00            
ATOM   6097  C   PHE K 225     112.252  79.916  98.208  1.00  0.00            
ATOM   6098  O   PHE K 225     111.751  79.481  97.169  1.00  0.00            
ATOM   6099  N   GLY K 226     113.559  80.176  98.304  1.00  0.00            
ATOM   6100  H   GLY K 226     113.884  80.506  99.208  1.00  0.00            
ATOM   6101  CA  GLY K 226     114.560  80.008  97.240  1.00  0.00            
ATOM   6102  HA1 GLY K 226     115.038  80.970  97.061  1.00  0.00            
ATOM   6103  HA2 GLY K 226     114.071  79.694  96.318  1.00  0.00            
ATOM   6104  C   GLY K 226     115.668  78.990  97.546  1.00  0.00            
ATOM   6105  O   GLY K 226     116.576  78.838  96.732  1.00  0.00            
ATOM   6106  N   THR K 227     115.599  78.322  98.699  1.00  0.00            
ATOM   6107  H   THR K 227     114.816  78.500  99.312  1.00  0.00            
ATOM   6108  CA  THR K 227     116.509  77.261  99.170  1.00  0.00            
ATOM   6109  HA  THR K 227     117.539  77.604  99.064  1.00  0.00            
ATOM   6110  CB  THR K 227     116.247  77.003 100.670  1.00  0.00            
ATOM   6111  HB  THR K 227     116.600  76.019 100.963  1.00  0.00            
ATOM   6112  CG2 THR K 227     116.941  78.059 101.527  1.00  0.00            
ATOM   6113 1HG2 THR K 227     116.720  77.870 102.576  1.00  0.00            
ATOM   6114 2HG2 THR K 227     118.020  78.001 101.381  1.00  0.00            
ATOM   6115 3HG2 THR K 227     116.585  79.052 101.259  1.00  0.00            
ATOM   6116  OG1 THR K 227     114.873  77.103 100.971  1.00  0.00            
ATOM   6117  HG1 THR K 227     114.541  76.185 101.063  1.00  0.00            
ATOM   6118  C   THR K 227     116.400  75.964  98.352  1.00  0.00            
ATOM   6119  O   THR K 227     115.508  75.809  97.501  1.00  0.00            
ATOM   6120  N   ASN K 228     117.317  75.016  98.580  1.00  0.00            
ATOM   6121  H   ASN K 228     117.964  75.118  99.365  1.00  0.00            
ATOM   6122  CA  ASN K 228     117.344  73.747  97.844  1.00  0.00            
ATOM   6123  HA  ASN K 228     117.350  73.965  96.775  1.00  0.00            
ATOM   6124  CB  ASN K 228     118.643  72.995  98.166  1.00  0.00            
ATOM   6125  HB1 ASN K 228     118.570  71.971  97.801  1.00  0.00            
ATOM   6126  HB2 ASN K 228     118.804  72.954  99.242  1.00  0.00            
ATOM   6127  CG  ASN K 228     119.833  73.648  97.484  1.00  0.00            
ATOM   6128  OD1 ASN K 228     119.999  73.557  96.275  1.00  0.00            
ATOM   6129  ND2 ASN K 228     120.679  74.358  98.187  1.00  0.00            
ATOM   6130 1HD2 ASN K 228     120.532  74.551  99.186  1.00  0.00            
ATOM   6131 2HD2 ASN K 228     121.460  74.760  97.718  1.00  0.00            
ATOM   6132  C   ASN K 228     116.062  72.938  98.112  1.00  0.00            
ATOM   6133  O   ASN K 228     115.399  72.534  97.150  1.00  0.00            
ATOM   6134  N   GLU K 229     115.588  72.905  99.361  1.00  0.00            
ATOM   6135  H   GLU K 229     116.186  73.254 100.099  1.00  0.00            
ATOM   6136  CA  GLU K 229     114.223  72.501  99.722  1.00  0.00            
ATOM   6137  HA  GLU K 229     113.701  72.206  98.814  1.00  0.00            
ATOM   6138  CB  GLU K 229     114.194  71.266 100.632  1.00  0.00            
ATOM   6139  HB1 GLU K 229     113.150  71.056 100.867  1.00  0.00            
ATOM   6140  HB2 GLU K 229     114.710  71.473 101.569  1.00  0.00            
ATOM   6141  CG  GLU K 229     114.782  70.019  99.951  1.00  0.00            
ATOM   6142  HG1 GLU K 229     114.632  70.073  98.870  1.00  0.00            
ATOM   6143  HG2 GLU K 229     114.234  69.145 100.308  1.00  0.00            
ATOM   6144  CD  GLU K 229     116.265  69.845 100.288  1.00  0.00            
ATOM   6145  OE1 GLU K 229     117.137  70.348  99.544  1.00  0.00            
ATOM   6146  OE2 GLU K 229     116.551  69.249 101.346  1.00  0.00            
ATOM   6147  C   GLU K 229     113.429  73.679 100.306  1.00  0.00            
ATOM   6148  O   GLU K 229     113.987  74.589 100.918  1.00  0.00            
ATOM   6149  N   VAL K 230     112.123  73.701 100.023  1.00  0.00            
ATOM   6150  H   VAL K 230     111.709  72.872  99.620  1.00  0.00            
ATOM   6151  CA  VAL K 230     111.186  74.810 100.275  1.00  0.00            
ATOM   6152  HA  VAL K 230     111.460  75.345 101.185  1.00  0.00            
ATOM   6153  CB  VAL K 230     111.149  75.788  99.074  1.00  0.00            
ATOM   6154  HB  VAL K 230     110.907  75.222  98.173  1.00  0.00            
ATOM   6155  CG1 VAL K 230     110.097  76.889  99.238  1.00  0.00            
ATOM   6156 1HG1 VAL K 230     110.200  77.629  98.452  1.00  0.00            
ATOM   6157 2HG1 VAL K 230     109.099  76.462  99.174  1.00  0.00            
ATOM   6158 3HG1 VAL K 230     110.198  77.378 100.198  1.00  0.00            
ATOM   6159  CG2 VAL K 230     112.478  76.498  98.811  1.00  0.00            
ATOM   6160 1HG2 VAL K 230     112.416  77.075  97.891  1.00  0.00            
ATOM   6161 2HG2 VAL K 230     112.703  77.160  99.644  1.00  0.00            
ATOM   6162 3HG2 VAL K 230     113.282  75.780  98.703  1.00  0.00            
ATOM   6163  C   VAL K 230     109.787  74.216 100.427  1.00  0.00            
ATOM   6164  O   VAL K 230     109.419  73.366  99.613  1.00  0.00            
ATOM   6165  N   GLU K 231     108.988  74.686 101.387  1.00  0.00            
ATOM   6166  H   GLU K 231     109.338  75.385 102.033  1.00  0.00            
ATOM   6167  CA  GLU K 231     107.549  74.385 101.417  1.00  0.00            
ATOM   6168  HA  GLU K 231     107.366  73.476 100.845  1.00  0.00            
ATOM   6169  CB  GLU K 231     107.016  74.137 102.829  1.00  0.00            
ATOM   6170  HB1 GLU K 231     105.975  73.822 102.754  1.00  0.00            
ATOM   6171  HB2 GLU K 231     107.020  75.082 103.369  1.00  0.00            
ATOM   6172  CG  GLU K 231     107.768  73.077 103.629  1.00  0.00            
ATOM   6173  HG1 GLU K 231     108.837  73.239 103.553  1.00  0.00            
ATOM   6174  HG2 GLU K 231     107.575  72.082 103.233  1.00  0.00            
ATOM   6175  CD  GLU K 231     107.323  73.196 105.081  1.00  0.00            
ATOM   6176  OE1 GLU K 231     106.323  72.534 105.433  1.00  0.00            
ATOM   6177  OE2 GLU K 231     107.963  74.021 105.785  1.00  0.00            
ATOM   6178  C   GLU K 231     106.716  75.510 100.800  1.00  0.00            
ATOM   6179  O   GLU K 231     107.120  76.674 100.781  1.00  0.00            
ATOM   6180  N   TYR K 232     105.508  75.151 100.365  1.00  0.00            
ATOM   6181  H   TYR K 232     105.242  74.184 100.460  1.00  0.00            
ATOM   6182  CA  TYR K 232     104.488  76.054  99.844  1.00  0.00            
ATOM   6183  HA  TYR K 232     104.705  77.076 100.160  1.00  0.00            
ATOM   6184  CB  TYR K 232     104.508  76.004  98.303  1.00  0.00            
ATOM   6185  HB1 TYR K 232     103.782  76.723  97.923  1.00  0.00            
ATOM   6186  HB2 TYR K 232     104.186  75.014  97.975  1.00  0.00            
ATOM   6187  CG  TYR K 232     105.864  76.294  97.672  1.00  0.00            
ATOM   6188  CD1 TYR K 232     106.729  75.234  97.336  1.00  0.00            
ATOM   6189  HD1 TYR K 232     106.434  74.214  97.540  1.00  0.00            
ATOM   6190  CE1 TYR K 232     107.992  75.499  96.772  1.00  0.00            
ATOM   6191  HE1 TYR K 232     108.669  74.690  96.549  1.00  0.00            
ATOM   6192  CZ  TYR K 232     108.393  76.828  96.526  1.00  0.00            
ATOM   6193  OH  TYR K 232     109.626  77.072  95.998  1.00  0.00            
ATOM   6194  HH  TYR K 232     109.855  78.004  96.063  1.00  0.00            
ATOM   6195  CE2 TYR K 232     107.534  77.891  96.882  1.00  0.00            
ATOM   6196  HE2 TYR K 232     107.836  78.913  96.727  1.00  0.00            
ATOM   6197  CD2 TYR K 232     106.277  77.622  97.458  1.00  0.00            
ATOM   6198  HD2 TYR K 232     105.626  78.437  97.743  1.00  0.00            
ATOM   6199  C   TYR K 232     103.138  75.644 100.455  1.00  0.00            
ATOM   6200  O   TYR K 232     102.367  74.910  99.837  1.00  0.00            
ATOM   6201  N   LEU K 233     102.902  76.060 101.704  1.00  0.00            
ATOM   6202  H   LEU K 233     103.568  76.699 102.126  1.00  0.00            
ATOM   6203  CA  LEU K 233     101.644  75.854 102.440  1.00  0.00            
ATOM   6204  HA  LEU K 233     101.329  74.817 102.310  1.00  0.00            
ATOM   6205  CB  LEU K 233     101.863  76.113 103.948  1.00  0.00            
ATOM   6206  HB1 LEU K 233     100.988  75.735 104.480  1.00  0.00            
ATOM   6207  HB2 LEU K 233     101.906  77.185 104.113  1.00  0.00            
ATOM   6208  CG  LEU K 233     103.123  75.504 104.592  1.00  0.00            
ATOM   6209  HG  LEU K 233     104.006  76.043 104.246  1.00  0.00            
ATOM   6210  CD1 LEU K 233     103.042  75.647 106.112  1.00  0.00            
ATOM   6211 1HD1 LEU K 233     103.964  75.276 106.565  1.00  0.00            
ATOM   6212 2HD1 LEU K 233     102.924  76.697 106.378  1.00  0.00            
ATOM   6213 3HD1 LEU K 233     102.201  75.073 106.501  1.00  0.00            
ATOM   6214  CD2 LEU K 233     103.288  74.032 104.235  1.00  0.00            
ATOM   6215 1HD2 LEU K 233     104.037  73.581 104.885  1.00  0.00            
ATOM   6216 2HD2 LEU K 233     102.335  73.517 104.336  1.00  0.00            
ATOM   6217 3HD2 LEU K 233     103.631  73.947 103.209  1.00  0.00            
ATOM   6218  C   LEU K 233     100.532  76.755 101.865  1.00  0.00            
ATOM   6219  O   LEU K 233     100.811  77.489 100.922  1.00  0.00            
ATOM   6220  N   PHE K 234      99.308  76.703 102.412  1.00  0.00            
ATOM   6221  H   PHE K 234      99.186  76.119 103.223  1.00  0.00            
ATOM   6222  CA  PHE K 234      98.089  77.350 101.874  1.00  0.00            
ATOM   6223  HA  PHE K 234      98.273  77.577 100.825  1.00  0.00            
ATOM   6224  CB  PHE K 234      96.951  76.296 101.918  1.00  0.00            
ATOM   6225  HB1 PHE K 234      96.493  76.311 102.907  1.00  0.00            
ATOM   6226  HB2 PHE K 234      97.412  75.313 101.810  1.00  0.00            
ATOM   6227  CG  PHE K 234      95.840  76.362 100.870  1.00  0.00            
ATOM   6228  CD1 PHE K 234      95.277  77.582 100.447  1.00  0.00            
ATOM   6229  HD1 PHE K 234      95.662  78.507 100.844  1.00  0.00            
ATOM   6230  CE1 PHE K 234      94.222  77.604  99.515  1.00  0.00            
ATOM   6231  HE1 PHE K 234      93.798  78.545  99.205  1.00  0.00            
ATOM   6232  CZ  PHE K 234      93.716  76.400  98.997  1.00  0.00            
ATOM   6233  HZ  PHE K 234      92.905  76.411  98.283  1.00  0.00            
ATOM   6234  CE2 PHE K 234      94.266  75.176  99.414  1.00  0.00            
ATOM   6235  HE2 PHE K 234      93.879  74.246  99.024  1.00  0.00            
ATOM   6236  CD2 PHE K 234      95.320  75.160 100.346  1.00  0.00            
ATOM   6237  HD2 PHE K 234      95.732  74.215 100.671  1.00  0.00            
ATOM   6238  C   PHE K 234      97.763  78.716 102.543  1.00  0.00            
ATOM   6239  OC1 PHE K 234      98.636  79.612 102.506  1.00  0.00            
ATOM   6240  OC2 PHE K 234      96.632  78.904 103.050  1.00  0.00 
TER           
ATOM   6241  N   ARG M  31     120.362 127.082  68.085  1.00  0.00            
ATOM   6242  H1  ARG M  31     119.499 127.159  68.608  1.00  0.00            
ATOM   6243  H2  ARG M  31     121.013 126.565  68.663  1.00  0.00            
ATOM   6244  H3  ARG M  31     120.734 128.000  67.887  1.00  0.00            
ATOM   6245  CA  ARG M  31     120.122 126.317  66.837  1.00  0.00            
ATOM   6246  HA  ARG M  31     119.368 126.832  66.241  1.00  0.00            
ATOM   6247  CB  ARG M  31     121.433 126.238  66.007  1.00  0.00            
ATOM   6248  HB1 ARG M  31     122.180 125.664  66.560  1.00  0.00            
ATOM   6249  HB2 ARG M  31     121.815 127.251  65.874  1.00  0.00            
ATOM   6250  CG  ARG M  31     121.252 125.613  64.612  1.00  0.00            
ATOM   6251  HG1 ARG M  31     120.380 126.061  64.133  1.00  0.00            
ATOM   6252  HG2 ARG M  31     121.068 124.547  64.736  1.00  0.00            
ATOM   6253  CD  ARG M  31     122.442 125.735  63.648  1.00  0.00            
ATOM   6254  HD1 ARG M  31     123.343 125.350  64.131  1.00  0.00            
ATOM   6255  HD2 ARG M  31     122.590 126.778  63.366  1.00  0.00            
ATOM   6256  NE  ARG M  31     122.128 124.909  62.476  1.00  0.00            
ATOM   6257  HE  ARG M  31     121.584 124.068  62.672  1.00  0.00            
ATOM   6258  CZ  ARG M  31     122.300 125.068  61.184  1.00  0.00            
ATOM   6259  NH1 ARG M  31     121.672 124.274  60.370  1.00  0.00            
ATOM   6260 1HH1 ARG M  31     121.037 123.555  60.747  1.00  0.00            
ATOM   6261 2HH1 ARG M  31     121.738 124.342  59.373  1.00  0.00            
ATOM   6262  NH2 ARG M  31     123.074 125.994  60.694  1.00  0.00            
ATOM   6263 1HH2 ARG M  31     123.620 126.547  61.323  1.00  0.00            
ATOM   6264 2HH2 ARG M  31     123.190 126.053  59.700  1.00  0.00            
ATOM   6265  C   ARG M  31     119.537 124.954  67.226  1.00  0.00            
ATOM   6266  O   ARG M  31     119.497 124.657  68.417  1.00  0.00            
ATOM   6267  N   SER M  32     119.078 124.164  66.259  1.00  0.00            
ATOM   6268  H   SER M  32     119.009 124.521  65.313  1.00  0.00            
ATOM   6269  CA  SER M  32     119.120 122.691  66.272  1.00  0.00            
ATOM   6270  HA  SER M  32     118.450 122.322  67.048  1.00  0.00            
ATOM   6271  CB  SER M  32     118.586 122.183  64.913  1.00  0.00            
ATOM   6272  HB1 SER M  32     117.533 121.926  65.031  1.00  0.00            
ATOM   6273  HB2 SER M  32     119.114 121.285  64.592  1.00  0.00            
ATOM   6274  OG  SER M  32     118.673 123.187  63.914  1.00  0.00            
ATOM   6275  HG  SER M  32     119.385 122.894  63.282  1.00  0.00            
ATOM   6276  C   SER M  32     120.534 122.147  66.596  1.00  0.00            
ATOM   6277  O   SER M  32     121.457 122.929  66.854  1.00  0.00            
ATOM   6278  N   ILE M  33     120.679 120.823  66.719  1.00  0.00            
ATOM   6279  H   ILE M  33     120.000 120.222  66.273  1.00  0.00            
ATOM   6280  CA  ILE M  33     121.864 120.169  67.300  1.00  0.00            
ATOM   6281  HA  ILE M  33     122.420 120.910  67.869  1.00  0.00            
ATOM   6282  CB  ILE M  33     121.448 119.066  68.305  1.00  0.00            
ATOM   6283  HB  ILE M  33     120.864 118.313  67.772  1.00  0.00            
ATOM   6284  CG2 ILE M  33     122.698 118.386  68.897  1.00  0.00            
ATOM   6285 1HG2 ILE M  33     122.417 117.557  69.543  1.00  0.00            
ATOM   6286 2HG2 ILE M  33     123.316 117.964  68.101  1.00  0.00            
ATOM   6287 3HG2 ILE M  33     123.295 119.105  69.458  1.00  0.00            
ATOM   6288  CG1 ILE M  33     120.569 119.654  69.437  1.00  0.00            
ATOM   6289 1HG1 ILE M  33     119.700 120.146  69.000  1.00  0.00            
ATOM   6290 2HG1 ILE M  33     121.140 120.407  69.982  1.00  0.00            
ATOM   6291  CD  ILE M  33     120.036 118.616  70.434  1.00  0.00            
ATOM   6292  HD1 ILE M  33     119.320 119.100  71.097  1.00  0.00            
ATOM   6293  HD2 ILE M  33     119.536 117.810  69.897  1.00  0.00            
ATOM   6294  HD3 ILE M  33     120.850 118.210  71.034  1.00  0.00            
ATOM   6295  C   ILE M  33     122.760 119.614  66.176  1.00  0.00            
ATOM   6296  O   ILE M  33     122.394 118.593  65.591  1.00  0.00            
ATOM   6297  N   PRO M  34     123.935 120.224  65.908  1.00  0.00            
ATOM   6298  CD  PRO M  34     124.553 121.319  66.640  1.00  0.00            
ATOM   6299  HD1 PRO M  34     124.547 121.138  67.715  1.00  0.00            
ATOM   6300  HD2 PRO M  34     124.033 122.249  66.404  1.00  0.00            
ATOM   6301  CG  PRO M  34     125.994 121.388  66.139  1.00  0.00            
ATOM   6302  HG1 PRO M  34     126.608 120.674  66.691  1.00  0.00            
ATOM   6303  HG2 PRO M  34     126.404 122.395  66.219  1.00  0.00            
ATOM   6304  CB  PRO M  34     125.869 120.939  64.686  1.00  0.00            
ATOM   6305  HB1 PRO M  34     126.802 120.519  64.308  1.00  0.00            
ATOM   6306  HB2 PRO M  34     125.557 121.782  64.068  1.00  0.00            
ATOM   6307  CA  PRO M  34     124.741 119.905  64.736  1.00  0.00            
ATOM   6308  HA  PRO M  34     124.119 120.058  63.860  1.00  0.00            
ATOM   6309  C   PRO M  34     125.254 118.459  64.709  1.00  0.00            
ATOM   6310  O   PRO M  34     125.508 117.832  65.741  1.00  0.00            
ATOM   6311  N   LEU M  35     125.431 117.954  63.489  1.00  0.00            
ATOM   6312  H   LEU M  35     125.286 118.587  62.710  1.00  0.00            
ATOM   6313  CA  LEU M  35     125.664 116.553  63.158  1.00  0.00            
ATOM   6314  HA  LEU M  35     125.656 115.962  64.073  1.00  0.00            
ATOM   6315  CB  LEU M  35     124.486 116.106  62.269  1.00  0.00            
ATOM   6316  HB1 LEU M  35     124.398 116.803  61.434  1.00  0.00            
ATOM   6317  HB2 LEU M  35     123.572 116.187  62.860  1.00  0.00            
ATOM   6318  CG  LEU M  35     124.566 114.688  61.677  1.00  0.00            
ATOM   6319  HG  LEU M  35     125.386 114.632  60.961  1.00  0.00            
ATOM   6320  CD1 LEU M  35     124.788 113.642  62.769  1.00  0.00            
ATOM   6321 1HD1 LEU M  35     124.557 112.653  62.376  1.00  0.00            
ATOM   6322 2HD1 LEU M  35     125.834 113.666  63.068  1.00  0.00            
ATOM   6323 3HD1 LEU M  35     124.157 113.886  63.617  1.00  0.00            
ATOM   6324  CD2 LEU M  35     123.261 114.357  60.953  1.00  0.00            
ATOM   6325 1HD2 LEU M  35     123.321 113.373  60.488  1.00  0.00            
ATOM   6326 2HD2 LEU M  35     122.419 114.391  61.644  1.00  0.00            
ATOM   6327 3HD2 LEU M  35     123.085 115.096  60.170  1.00  0.00            
ATOM   6328  C   LEU M  35     127.020 116.373  62.469  1.00  0.00            
ATOM   6329  O   LEU M  35     127.243 116.897  61.381  1.00  0.00            
ATOM   6330  N   GLY M  36     127.914 115.592  63.072  1.00  0.00            
ATOM   6331  H   GLY M  36     127.671 115.187  63.969  1.00  0.00            
ATOM   6332  CA  GLY M  36     129.135 115.132  62.416  1.00  0.00            
ATOM   6333  HA1 GLY M  36     129.846 114.779  63.162  1.00  0.00            
ATOM   6334  HA2 GLY M  36     129.596 115.956  61.868  1.00  0.00            
ATOM   6335  C   GLY M  36     128.837 113.987  61.449  1.00  0.00            
ATOM   6336  O   GLY M  36     128.560 112.867  61.880  1.00  0.00            
ATOM   6337  N   VAL M  37     128.903 114.267  60.151  1.00  0.00            
ATOM   6338  H   VAL M  37     129.111 115.223  59.875  1.00  0.00            
ATOM   6339  CA  VAL M  37     128.963 113.262  59.082  1.00  0.00            
ATOM   6340  HA  VAL M  37     128.391 112.387  59.373  1.00  0.00            
ATOM   6341  CB  VAL M  37     128.406 113.828  57.755  1.00  0.00            
ATOM   6342  HB  VAL M  37     129.128 114.535  57.350  1.00  0.00            
ATOM   6343  CG1 VAL M  37     128.204 112.720  56.719  1.00  0.00            
ATOM   6344 1HG1 VAL M  37     127.839 113.155  55.789  1.00  0.00            
ATOM   6345 2HG1 VAL M  37     129.146 112.217  56.506  1.00  0.00            
ATOM   6346 3HG1 VAL M  37     127.473 111.991  57.056  1.00  0.00            
ATOM   6347  CG2 VAL M  37     127.076 114.584  57.916  1.00  0.00            
ATOM   6348 1HG2 VAL M  37     126.727 114.914  56.937  1.00  0.00            
ATOM   6349 2HG2 VAL M  37     126.322 113.937  58.358  1.00  0.00            
ATOM   6350 3HG2 VAL M  37     127.214 115.463  58.543  1.00  0.00            
ATOM   6351  C   VAL M  37     130.424 112.846  58.910  1.00  0.00            
ATOM   6352  O   VAL M  37     131.295 113.716  58.960  1.00  0.00            
ATOM   6353  N   ILE M  38     130.717 111.553  58.717  1.00  0.00            
ATOM   6354  H   ILE M  38     129.969 110.872  58.716  1.00  0.00            
ATOM   6355  CA  ILE M  38     132.089 111.096  58.425  1.00  0.00            
ATOM   6356  HA  ILE M  38     132.684 111.991  58.265  1.00  0.00            
ATOM   6357  CB  ILE M  38     132.784 110.406  59.626  1.00  0.00            
ATOM   6358  HB  ILE M  38     133.843 110.328  59.373  1.00  0.00            
ATOM   6359  CG2 ILE M  38     132.682 111.292  60.883  1.00  0.00            
ATOM   6360 1HG2 ILE M  38     133.361 110.935  61.656  1.00  0.00            
ATOM   6361 2HG2 ILE M  38     132.969 112.311  60.629  1.00  0.00            
ATOM   6362 3HG2 ILE M  38     131.661 111.292  61.267  1.00  0.00            
ATOM   6363  CG1 ILE M  38     132.275 108.976  59.899  1.00  0.00            
ATOM   6364 1HG1 ILE M  38     132.497 108.366  59.027  1.00  0.00            
ATOM   6365 2HG1 ILE M  38     131.196 108.995  60.053  1.00  0.00            
ATOM   6366  CD  ILE M  38     132.941 108.277  61.090  1.00  0.00            
ATOM   6367  HD1 ILE M  38     132.645 107.228  61.100  1.00  0.00            
ATOM   6368  HD2 ILE M  38     134.026 108.335  60.994  1.00  0.00            
ATOM   6369  HD3 ILE M  38     132.629 108.739  62.027  1.00  0.00            
ATOM   6370  C   ILE M  38     132.192 110.329  57.098  1.00  0.00            
ATOM   6371  O   ILE M  38     131.562 109.292  56.891  1.00  0.00            
ATOM   6372  N   HIS M  39     133.033 110.840  56.200  1.00  0.00            
ATOM   6373  H   HIS M  39     133.488 111.717  56.438  1.00  0.00            
ATOM   6374  CA  HIS M  39     133.295 110.299  54.868  1.00  0.00            
ATOM   6375  HA  HIS M  39     132.540 109.551  54.624  1.00  0.00            
ATOM   6376  CB  HIS M  39     133.173 111.429  53.834  1.00  0.00            
ATOM   6377  HB1 HIS M  39     133.386 111.030  52.842  1.00  0.00            
ATOM   6378  HB2 HIS M  39     133.904 112.206  54.054  1.00  0.00            
ATOM   6379  CG  HIS M  39     131.803 112.057  53.809  1.00  0.00            
ATOM   6380  ND1 HIS M  39     131.527 113.419  53.972  1.00  0.00            
ATOM   6381  CE1 HIS M  39     130.188 113.522  53.891  1.00  0.00            
ATOM   6382  HE1 HIS M  39     129.620 114.441  53.966  1.00  0.00            
ATOM   6383  NE2 HIS M  39     129.632 112.317  53.707  1.00  0.00            
ATOM   6384  HE2 HIS M  39     128.621 112.142  53.630  1.00  0.00            
ATOM   6385  CD2 HIS M  39     130.630 111.379  53.650  1.00  0.00            
ATOM   6386  HD2 HIS M  39     130.499 110.316  53.515  1.00  0.00            
ATOM   6387  C   HIS M  39     134.660 109.609  54.868  1.00  0.00            
ATOM   6388  O   HIS M  39     135.700 110.238  54.667  1.00  0.00            
ATOM   6389  N   ASN M  40     134.649 108.305  55.162  1.00  0.00            
ATOM   6390  H   ASN M  40     133.744 107.888  55.321  1.00  0.00            
ATOM   6391  CA  ASN M  40     135.813 107.506  55.570  1.00  0.00            
ATOM   6392  HA  ASN M  40     135.437 106.522  55.858  1.00  0.00            
ATOM   6393  CB  ASN M  40     136.776 107.268  54.387  1.00  0.00            
ATOM   6394  HB1 ASN M  40     137.569 106.590  54.700  1.00  0.00            
ATOM   6395  HB2 ASN M  40     137.238 108.205  54.081  1.00  0.00            
ATOM   6396  CG  ASN M  40     136.072 106.647  53.196  1.00  0.00            
ATOM   6397  OD1 ASN M  40     135.545 105.552  53.266  1.00  0.00            
ATOM   6398  ND2 ASN M  40     136.011 107.332  52.077  1.00  0.00            
ATOM   6399 1HD2 ASN M  40     136.414 108.249  52.015  1.00  0.00            
ATOM   6400 2HD2 ASN M  40     135.541 106.891  51.306  1.00  0.00            
ATOM   6401  C   ASN M  40     136.476 108.068  56.843  1.00  0.00            
ATOM   6402  O   ASN M  40     136.171 107.597  57.935  1.00  0.00            
ATOM   6403  N   SER M  41     137.308 109.104  56.701  1.00  0.00            
ATOM   6404  H   SER M  41     137.448 109.445  55.761  1.00  0.00            
ATOM   6405  CA  SER M  41     137.983 109.813  57.802  1.00  0.00            
ATOM   6406  HA  SER M  41     137.588 109.453  58.752  1.00  0.00            
ATOM   6407  CB  SER M  41     139.491 109.525  57.790  1.00  0.00            
ATOM   6408  HB1 SER M  41     139.937 109.930  58.700  1.00  0.00            
ATOM   6409  HB2 SER M  41     139.947 110.018  56.929  1.00  0.00            
ATOM   6410  OG  SER M  41     139.757 108.136  57.719  1.00  0.00            
ATOM   6411  HG  SER M  41     140.685 107.989  57.921  1.00  0.00            
ATOM   6412  C   SER M  41     137.764 111.335  57.779  1.00  0.00            
ATOM   6413  O   SER M  41     138.229 112.029  58.679  1.00  0.00            
ATOM   6414  N   VAL M  42     137.081 111.878  56.764  1.00  0.00            
ATOM   6415  H   VAL M  42     136.665 111.265  56.072  1.00  0.00            
ATOM   6416  CA  VAL M  42     136.805 113.321  56.640  1.00  0.00            
ATOM   6417  HA  VAL M  42     137.631 113.881  57.076  1.00  0.00            
ATOM   6418  CB  VAL M  42     136.678 113.736  55.159  1.00  0.00            
ATOM   6419  HB  VAL M  42     135.859 113.184  54.701  1.00  0.00            
ATOM   6420  CG1 VAL M  42     136.393 115.237  55.008  1.00  0.00            
ATOM   6421 1HG1 VAL M  42     136.345 115.495  53.950  1.00  0.00            
ATOM   6422 2HG1 VAL M  42     135.431 115.486  55.457  1.00  0.00            
ATOM   6423 3HG1 VAL M  42     137.181 115.821  55.485  1.00  0.00            
ATOM   6424  CG2 VAL M  42     137.961 113.419  54.378  1.00  0.00            
ATOM   6425 1HG2 VAL M  42     137.852 113.746  53.343  1.00  0.00            
ATOM   6426 2HG2 VAL M  42     138.812 113.929  54.829  1.00  0.00            
ATOM   6427 3HG2 VAL M  42     138.142 112.345  54.373  1.00  0.00            
ATOM   6428  C   VAL M  42     135.529 113.662  57.407  1.00  0.00            
ATOM   6429  O   VAL M  42     134.487 113.072  57.140  1.00  0.00            
ATOM   6430  N   LEU M  43     135.586 114.619  58.336  1.00  0.00            
ATOM   6431  H   LEU M  43     136.469 115.073  58.510  1.00  0.00            
ATOM   6432  CA  LEU M  43     134.421 115.065  59.108  1.00  0.00            
ATOM   6433  HA  LEU M  43     133.705 114.244  59.157  1.00  0.00            
ATOM   6434  CB  LEU M  43     134.867 115.373  60.553  1.00  0.00            
ATOM   6435  HB1 LEU M  43     135.376 116.338  60.573  1.00  0.00            
ATOM   6436  HB2 LEU M  43     135.595 114.614  60.847  1.00  0.00            
ATOM   6437  CG  LEU M  43     133.750 115.359  61.619  1.00  0.00            
ATOM   6438  HG  LEU M  43     133.302 114.367  61.653  1.00  0.00            
ATOM   6439  CD1 LEU M  43     134.367 115.644  62.989  1.00  0.00            
ATOM   6440 1HD1 LEU M  43     133.606 115.566  63.765  1.00  0.00            
ATOM   6441 2HD1 LEU M  43     135.150 114.914  63.200  1.00  0.00            
ATOM   6442 3HD1 LEU M  43     134.800 116.645  63.005  1.00  0.00            
ATOM   6443  CD2 LEU M  43     132.635 116.382  61.391  1.00  0.00            
ATOM   6444 1HD2 LEU M  43     132.020 116.471  62.285  1.00  0.00            
ATOM   6445 2HD2 LEU M  43     133.065 117.355  61.151  1.00  0.00            
ATOM   6446 3HD2 LEU M  43     131.995 116.043  60.580  1.00  0.00            
ATOM   6447  C   LEU M  43     133.744 116.257  58.409  1.00  0.00            
ATOM   6448  O   LEU M  43     134.318 117.341  58.318  1.00  0.00            
ATOM   6449  N   GLN M  44     132.506 116.075  57.952  1.00  0.00            
ATOM   6450  H   GLN M  44     132.086 115.158  58.081  1.00  0.00            
ATOM   6451  CA  GLN M  44     131.639 117.149  57.467  1.00  0.00            
ATOM   6452  HA  GLN M  44     132.237 118.043  57.292  1.00  0.00            
ATOM   6453  CB  GLN M  44     130.985 116.742  56.133  1.00  0.00            
ATOM   6454  HB1 GLN M  44     130.060 117.302  55.990  1.00  0.00            
ATOM   6455  HB2 GLN M  44     130.730 115.682  56.161  1.00  0.00            
ATOM   6456  CG  GLN M  44     131.910 117.002  54.934  1.00  0.00            
ATOM   6457  HG1 GLN M  44     131.461 116.562  54.044  1.00  0.00            
ATOM   6458  HG2 GLN M  44     132.865 116.504  55.104  1.00  0.00            
ATOM   6459  CD  GLN M  44     132.152 118.487  54.660  1.00  0.00            
ATOM   6460  OE1 GLN M  44     131.449 119.379  55.129  1.00  0.00            
ATOM   6461  NE2 GLN M  44     133.155 118.818  53.881  1.00  0.00            
ATOM   6462 1HE2 GLN M  44     133.738 118.102  53.482  1.00  0.00            
ATOM   6463 2HE2 GLN M  44     133.321 119.794  53.713  1.00  0.00            
ATOM   6464  C   GLN M  44     130.591 117.512  58.523  1.00  0.00            
ATOM   6465  O   GLN M  44     129.739 116.703  58.882  1.00  0.00            
ATOM   6466  N   VAL M  45     130.618 118.756  59.009  1.00  0.00            
ATOM   6467  H   VAL M  45     131.362 119.373  58.722  1.00  0.00            
ATOM   6468  CA  VAL M  45     129.579 119.259  59.921  1.00  0.00            
ATOM   6469  HA  VAL M  45     129.330 118.463  60.626  1.00  0.00            
ATOM   6470  CB  VAL M  45     130.054 120.465  60.754  1.00  0.00            
ATOM   6471  HB  VAL M  45     130.298 121.292  60.086  1.00  0.00            
ATOM   6472  CG1 VAL M  45     128.969 120.927  61.738  1.00  0.00            
ATOM   6473 1HG1 VAL M  45     129.348 121.744  62.353  1.00  0.00            
ATOM   6474 2HG1 VAL M  45     128.093 121.289  61.198  1.00  0.00            
ATOM   6475 3HG1 VAL M  45     128.669 120.101  62.384  1.00  0.00            
ATOM   6476  CG2 VAL M  45     131.302 120.112  61.573  1.00  0.00            
ATOM   6477 1HG2 VAL M  45     131.602 120.966  62.180  1.00  0.00            
ATOM   6478 2HG2 VAL M  45     131.094 119.264  62.228  1.00  0.00            
ATOM   6479 3HG2 VAL M  45     132.132 119.858  60.913  1.00  0.00            
ATOM   6480  C   VAL M  45     128.317 119.593  59.127  1.00  0.00            
ATOM   6481  O   VAL M  45     128.362 120.391  58.187  1.00  0.00            
ATOM   6482  N   SER M  46     127.203 118.993  59.531  1.00  0.00            
ATOM   6483  H   SER M  46     127.301 118.323  60.287  1.00  0.00            
ATOM   6484  CA  SER M  46     125.827 119.256  59.107  1.00  0.00            
ATOM   6485  HA  SER M  46     125.800 120.100  58.419  1.00  0.00            
ATOM   6486  CB  SER M  46     125.304 118.011  58.367  1.00  0.00            
ATOM   6487  HB1 SER M  46     125.165 117.192  59.075  1.00  0.00            
ATOM   6488  HB2 SER M  46     126.037 117.706  57.618  1.00  0.00            
ATOM   6489  OG  SER M  46     124.081 118.291  57.709  1.00  0.00            
ATOM   6490  HG  SER M  46     123.812 117.515  57.199  1.00  0.00            
ATOM   6491  C   SER M  46     124.980 119.620  60.342  1.00  0.00            
ATOM   6492  O   SER M  46     125.512 119.921  61.412  1.00  0.00            
ATOM   6493  N   ASP M  47     123.660 119.595  60.212  1.00  0.00            
ATOM   6494  H   ASP M  47     123.304 119.309  59.306  1.00  0.00            
ATOM   6495  CA  ASP M  47     122.694 119.698  61.313  1.00  0.00            
ATOM   6496  HA  ASP M  47     123.159 119.399  62.247  1.00  0.00            
ATOM   6497  CB  ASP M  47     122.256 121.164  61.427  1.00  0.00            
ATOM   6498  HB1 ASP M  47     121.777 121.456  60.497  1.00  0.00            
ATOM   6499  HB2 ASP M  47     123.154 121.778  61.517  1.00  0.00            
ATOM   6500  CG  ASP M  47     121.363 121.503  62.622  1.00  0.00            
ATOM   6501  OD1 ASP M  47     121.350 120.778  63.632  1.00  0.00            
ATOM   6502  OD2 ASP M  47     120.773 122.607  62.600  1.00  0.00            
ATOM   6503  C   ASP M  47     121.596 118.664  61.043  1.00  0.00            
ATOM   6504  O   ASP M  47     121.784 117.500  61.388  1.00  0.00            
ATOM   6505  N   VAL M  48     120.629 119.003  60.184  1.00  0.00            
ATOM   6506  H   VAL M  48     120.378 119.983  60.139  1.00  0.00            
ATOM   6507  CA  VAL M  48     120.431 118.201  58.951  1.00  0.00            
ATOM   6508  HA  VAL M  48     121.289 117.536  58.851  1.00  0.00            
ATOM   6509  CB  VAL M  48     119.185 117.282  59.013  1.00  0.00            
ATOM   6510  HB  VAL M  48     118.281 117.892  59.015  1.00  0.00            
ATOM   6511  CG1 VAL M  48     119.155 116.339  57.802  1.00  0.00            
ATOM   6512 1HG1 VAL M  48     118.452 115.532  57.973  1.00  0.00            
ATOM   6513 2HG1 VAL M  48     118.817 116.876  56.918  1.00  0.00            
ATOM   6514 3HG1 VAL M  48     120.138 115.907  57.618  1.00  0.00            
ATOM   6515  CG2 VAL M  48     119.170 116.380  60.255  1.00  0.00            
ATOM   6516 1HG2 VAL M  48     118.309 115.715  60.218  1.00  0.00            
ATOM   6517 2HG2 VAL M  48     120.078 115.778  60.293  1.00  0.00            
ATOM   6518 3HG2 VAL M  48     119.095 116.985  61.158  1.00  0.00            
ATOM   6519  C   VAL M  48     120.444 119.078  57.684  1.00  0.00            
ATOM   6520  O   VAL M  48     120.702 118.571  56.596  1.00  0.00            
ATOM   6521  N   ASP M  49     120.278 120.400  57.831  1.00  0.00            
ATOM   6522  H   ASP M  49     120.087 120.716  58.776  1.00  0.00            
ATOM   6523  CA  ASP M  49     120.071 121.466  56.825  1.00  0.00            
ATOM   6524  HA  ASP M  49     119.217 121.157  56.219  1.00  0.00            
ATOM   6525  CB  ASP M  49     119.667 122.786  57.541  1.00  0.00            
ATOM   6526  HB1 ASP M  49     119.087 123.398  56.849  1.00  0.00            
ATOM   6527  HB2 ASP M  49     120.576 123.340  57.782  1.00  0.00            
ATOM   6528  CG  ASP M  49     118.913 122.648  58.869  1.00  0.00            
ATOM   6529  OD1 ASP M  49     119.563 122.163  59.826  1.00  0.00            
ATOM   6530  OD2 ASP M  49     117.756 123.106  58.959  1.00  0.00            
ATOM   6531  C   ASP M  49     121.243 121.722  55.834  1.00  0.00            
ATOM   6532  O   ASP M  49     121.614 122.866  55.560  1.00  0.00            
ATOM   6533  N   LYS M  50     121.879 120.655  55.342  1.00  0.00            
ATOM   6534  H   LYS M  50     121.507 119.765  55.642  1.00  0.00            
ATOM   6535  CA  LYS M  50     123.028 120.637  54.421  1.00  0.00            
ATOM   6536  HA  LYS M  50     122.877 121.397  53.652  1.00  0.00            
ATOM   6537  CB  LYS M  50     124.283 121.005  55.249  1.00  0.00            
ATOM   6538  HB1 LYS M  50     124.311 120.377  56.139  1.00  0.00            
ATOM   6539  HB2 LYS M  50     124.184 122.041  55.577  1.00  0.00            
ATOM   6540  CG  LYS M  50     125.626 120.857  54.517  1.00  0.00            
ATOM   6541  HG1 LYS M  50     125.600 121.407  53.575  1.00  0.00            
ATOM   6542  HG2 LYS M  50     125.794 119.799  54.317  1.00  0.00            
ATOM   6543  CD  LYS M  50     126.806 121.340  55.358  1.00  0.00            
ATOM   6544  HD1 LYS M  50     126.693 120.947  56.367  1.00  0.00            
ATOM   6545  HD2 LYS M  50     126.821 122.430  55.389  1.00  0.00            
ATOM   6546  CE  LYS M  50     128.097 120.793  54.734  1.00  0.00            
ATOM   6547  HE1 LYS M  50     128.258 121.262  53.759  1.00  0.00            
ATOM   6548  HE2 LYS M  50     127.964 119.719  54.568  1.00  0.00            
ATOM   6549  NZ  LYS M  50     129.259 121.006  55.624  1.00  0.00            
ATOM   6550  HZ1 LYS M  50     130.064 120.465  55.307  1.00  0.00            
ATOM   6551  HZ2 LYS M  50     129.512 121.980  55.674  1.00  0.00            
ATOM   6552  HZ3 LYS M  50     129.030 120.685  56.563  1.00  0.00            
ATOM   6553  C   LYS M  50     123.195 119.295  53.670  1.00  0.00            
ATOM   6554  O   LYS M  50     124.023 119.237  52.764  1.00  0.00            
ATOM   6555  N   LEU M  51     122.489 118.218  54.046  1.00  0.00            
ATOM   6556  H   LEU M  51     121.760 118.309  54.738  1.00  0.00            
ATOM   6557  CA  LEU M  51     122.744 116.881  53.480  1.00  0.00            
ATOM   6558  HA  LEU M  51     123.811 116.705  53.621  1.00  0.00            
ATOM   6559  CB  LEU M  51     122.034 115.771  54.298  1.00  0.00            
ATOM   6560  HB1 LEU M  51     122.051 116.068  55.348  1.00  0.00            
ATOM   6561  HB2 LEU M  51     122.654 114.876  54.232  1.00  0.00            
ATOM   6562  CG  LEU M  51     120.587 115.331  53.970  1.00  0.00            
ATOM   6563  HG  LEU M  51     120.256 114.725  54.813  1.00  0.00            
ATOM   6564  CD1 LEU M  51     119.605 116.495  53.840  1.00  0.00            
ATOM   6565 1HD1 LEU M  51     118.595 116.094  53.748  1.00  0.00            
ATOM   6566 2HD1 LEU M  51     119.653 117.122  54.725  1.00  0.00            
ATOM   6567 3HD1 LEU M  51     119.826 117.089  52.956  1.00  0.00            
ATOM   6568  CD2 LEU M  51     120.484 114.447  52.726  1.00  0.00            
ATOM   6569 1HD2 LEU M  51     119.504 113.966  52.711  1.00  0.00            
ATOM   6570 2HD2 LEU M  51     120.590 115.026  51.813  1.00  0.00            
ATOM   6571 3HD2 LEU M  51     121.237 113.657  52.755  1.00  0.00            
ATOM   6572  C   LEU M  51     122.531 116.820  51.955  1.00  0.00            
ATOM   6573  O   LEU M  51     121.774 117.602  51.382  1.00  0.00            
ATOM   6574  N   VAL M  52     123.237 115.897  51.299  1.00  0.00            
ATOM   6575  H   VAL M  52     123.772 115.228  51.834  1.00  0.00            
ATOM   6576  CA  VAL M  52     123.258 115.748  49.837  1.00  0.00            
ATOM   6577  HA  VAL M  52     122.619 116.506  49.385  1.00  0.00            
ATOM   6578  CB  VAL M  52     124.688 115.946  49.290  1.00  0.00            
ATOM   6579  HB  VAL M  52     125.341 115.176  49.705  1.00  0.00            
ATOM   6580  CG1 VAL M  52     124.743 115.856  47.759  1.00  0.00            
ATOM   6581 1HG1 VAL M  52     125.760 116.044  47.415  1.00  0.00            
ATOM   6582 2HG1 VAL M  52     124.464 114.855  47.431  1.00  0.00            
ATOM   6583 3HG1 VAL M  52     124.072 116.589  47.312  1.00  0.00            
ATOM   6584  CG2 VAL M  52     125.256 117.320  49.682  1.00  0.00            
ATOM   6585 1HG2 VAL M  52     126.249 117.449  49.253  1.00  0.00            
ATOM   6586 2HG2 VAL M  52     124.598 118.112  49.322  1.00  0.00            
ATOM   6587 3HG2 VAL M  52     125.341 117.398  50.765  1.00  0.00            
ATOM   6588  C   VAL M  52     122.697 114.376  49.472  1.00  0.00            
ATOM   6589  O   VAL M  52     123.034 113.385  50.113  1.00  0.00            
ATOM   6590  N   CYS M  53     121.866 114.295  48.431  1.00  0.00            
ATOM   6591  H   CYS M  53     121.619 115.137  47.939  1.00  0.00            
ATOM   6592  CA  CYS M  53     121.348 113.015  47.944  1.00  0.00            
ATOM   6593  HA  CYS M  53     120.729 112.573  48.730  1.00  0.00            
ATOM   6594  CB  CYS M  53     120.461 113.276  46.718  1.00  0.00            
ATOM   6595  HB1 CYS M  53     121.046 113.767  45.938  1.00  0.00            
ATOM   6596  HB2 CYS M  53     119.635 113.925  47.013  1.00  0.00            
ATOM   6597  SG  CYS M  53     119.783 111.719  46.070  1.00  0.00            
ATOM   6598  HG  CYS M  53     118.739 112.251  45.422  1.00  0.00            
ATOM   6599  C   CYS M  53     122.504 112.040  47.641  1.00  0.00            
ATOM   6600  O   CYS M  53     123.487 112.419  47.002  1.00  0.00            
ATOM   6601  N   ARG M  54     122.363 110.782  48.083  1.00  0.00            
ATOM   6602  H   ARG M  54     121.505 110.589  48.589  1.00  0.00            
ATOM   6603  CA  ARG M  54     123.389 109.714  48.072  1.00  0.00            
ATOM   6604  HA  ARG M  54     122.866 108.804  48.363  1.00  0.00            
ATOM   6605  CB  ARG M  54     123.946 109.451  46.645  1.00  0.00            
ATOM   6606  HB1 ARG M  54     124.539 108.535  46.665  1.00  0.00            
ATOM   6607  HB2 ARG M  54     124.622 110.263  46.372  1.00  0.00            
ATOM   6608  CG  ARG M  54     122.866 109.308  45.551  1.00  0.00            
ATOM   6609  HG1 ARG M  54     122.216 110.180  45.565  1.00  0.00            
ATOM   6610  HG2 ARG M  54     122.264 108.422  45.759  1.00  0.00            
ATOM   6611  CD  ARG M  54     123.452 109.207  44.133  1.00  0.00            
ATOM   6612  HD1 ARG M  54     124.067 108.307  44.064  1.00  0.00            
ATOM   6613  HD2 ARG M  54     124.084 110.081  43.959  1.00  0.00            
ATOM   6614  NE  ARG M  54     122.378 109.162  43.113  1.00  0.00            
ATOM   6615  HE  ARG M  54     121.437 109.093  43.465  1.00  0.00            
ATOM   6616  CZ  ARG M  54     122.505 109.257  41.798  1.00  0.00            
ATOM   6617  NH1 ARG M  54     121.455 109.219  41.026  1.00  0.00            
ATOM   6618 1HH1 ARG M  54     120.532 109.138  41.414  1.00  0.00            
ATOM   6619 2HH1 ARG M  54     121.549 109.304  40.026  1.00  0.00            
ATOM   6620  NH2 ARG M  54     123.664 109.391  41.216  1.00  0.00            
ATOM   6621 1HH2 ARG M  54     124.490 109.453  41.780  1.00  0.00            
ATOM   6622 2HH2 ARG M  54     123.722 109.473  40.215  1.00  0.00            
ATOM   6623  C   ARG M  54     124.494 109.837  49.145  1.00  0.00            
ATOM   6624  O   ARG M  54     125.299 108.912  49.247  1.00  0.00            
ATOM   6625  N   ASP M  55     124.504 110.870  49.997  1.00  0.00            
ATOM   6626  H   ASP M  55     123.821 111.611  49.883  1.00  0.00            
ATOM   6627  CA  ASP M  55     125.268 110.872  51.260  1.00  0.00            
ATOM   6628  HA  ASP M  55     126.223 110.372  51.088  1.00  0.00            
ATOM   6629  CB  ASP M  55     125.583 112.305  51.723  1.00  0.00            
ATOM   6630  HB1 ASP M  55     124.663 112.810  52.016  1.00  0.00            
ATOM   6631  HB2 ASP M  55     126.031 112.854  50.893  1.00  0.00            
ATOM   6632  CG  ASP M  55     126.557 112.339  52.906  1.00  0.00            
ATOM   6633  OD1 ASP M  55     127.070 111.267  53.305  1.00  0.00            
ATOM   6634  OD2 ASP M  55     126.879 113.449  53.384  1.00  0.00            
ATOM   6635  C   ASP M  55     124.491 110.082  52.331  1.00  0.00            
ATOM   6636  O   ASP M  55     123.408 110.475  52.763  1.00  0.00            
ATOM   6637  N   LYS M  56     124.973 108.880  52.666  1.00  0.00            
ATOM   6638  H   LYS M  56     125.923 108.684  52.392  1.00  0.00            
ATOM   6639  CA  LYS M  56     124.055 107.752  52.877  1.00  0.00            
ATOM   6640  HA  LYS M  56     123.075 108.065  52.504  1.00  0.00            
ATOM   6641  CB  LYS M  56     124.492 106.579  51.988  1.00  0.00            
ATOM   6642  HB1 LYS M  56     125.421 106.151  52.368  1.00  0.00            
ATOM   6643  HB2 LYS M  56     124.656 106.936  50.970  1.00  0.00            
ATOM   6644  CG  LYS M  56     123.387 105.519  51.970  1.00  0.00            
ATOM   6645  HG1 LYS M  56     122.474 105.966  51.572  1.00  0.00            
ATOM   6646  HG2 LYS M  56     123.197 105.177  52.987  1.00  0.00            
ATOM   6647  CD  LYS M  56     123.755 104.296  51.137  1.00  0.00            
ATOM   6648  HD1 LYS M  56     124.632 103.814  51.575  1.00  0.00            
ATOM   6649  HD2 LYS M  56     123.959 104.587  50.105  1.00  0.00            
ATOM   6650  CE  LYS M  56     122.542 103.369  51.208  1.00  0.00            
ATOM   6651  HE1 LYS M  56     121.722 103.810  50.632  1.00  0.00            
ATOM   6652  HE2 LYS M  56     122.226 103.317  52.253  1.00  0.00            
ATOM   6653  NZ  LYS M  56     122.856 102.007  50.734  1.00  0.00            
ATOM   6654  HZ1 LYS M  56     122.030 101.429  50.793  1.00  0.00            
ATOM   6655  HZ2 LYS M  56     123.203 102.023  49.787  1.00  0.00            
ATOM   6656  HZ3 LYS M  56     123.562 101.599  51.349  1.00  0.00            
ATOM   6657  C   LYS M  56     123.833 107.329  54.332  1.00  0.00            
ATOM   6658  O   LYS M  56     124.631 106.584  54.908  1.00  0.00            
ATOM   6659  N   LEU M  57     122.637 107.620  54.841  1.00  0.00            
ATOM   6660  H   LEU M  57     122.061 108.256  54.303  1.00  0.00            
ATOM   6661  CA  LEU M  57     121.943 106.785  55.830  1.00  0.00            
ATOM   6662  HA  LEU M  57     122.667 106.402  56.548  1.00  0.00            
ATOM   6663  CB  LEU M  57     120.911 107.674  56.568  1.00  0.00            
ATOM   6664  HB1 LEU M  57     119.958 107.620  56.038  1.00  0.00            
ATOM   6665  HB2 LEU M  57     121.241 108.712  56.511  1.00  0.00            
ATOM   6666  CG  LEU M  57     120.681 107.384  58.063  1.00  0.00            
ATOM   6667  HG  LEU M  57     121.585 107.641  58.617  1.00  0.00            
ATOM   6668  CD1 LEU M  57     119.533 108.246  58.588  1.00  0.00            
ATOM   6669 1HD1 LEU M  57     119.352 108.040  59.640  1.00  0.00            
ATOM   6670 2HD1 LEU M  57     119.783 109.300  58.466  1.00  0.00            
ATOM   6671 3HD1 LEU M  57     118.623 108.040  58.020  1.00  0.00            
ATOM   6672  CD2 LEU M  57     120.350 105.927  58.372  1.00  0.00            
ATOM   6673 1HD2 LEU M  57     120.066 105.828  59.418  1.00  0.00            
ATOM   6674 2HD2 LEU M  57     119.521 105.597  57.742  1.00  0.00            
ATOM   6675 3HD2 LEU M  57     121.236 105.321  58.202  1.00  0.00            
ATOM   6676  C   LEU M  57     121.260 105.602  55.097  1.00  0.00            
ATOM   6677  O   LEU M  57     120.745 105.781  54.002  1.00  0.00            
ATOM   6678  N   SER M  58     121.240 104.392  55.667  1.00  0.00            
ATOM   6679  H   SER M  58     121.885 104.216  56.428  1.00  0.00            
ATOM   6680  CA  SER M  58     120.219 103.361  55.370  1.00  0.00            
ATOM   6681  HA  SER M  58     119.260 103.879  55.314  1.00  0.00            
ATOM   6682  CB  SER M  58     120.427 102.694  53.999  1.00  0.00            
ATOM   6683  HB1 SER M  58     120.512 103.458  53.229  1.00  0.00            
ATOM   6684  HB2 SER M  58     119.547 102.092  53.765  1.00  0.00            
ATOM   6685  OG  SER M  58     121.570 101.855  53.974  1.00  0.00            
ATOM   6686  HG  SER M  58     121.392 101.160  54.621  1.00  0.00            
ATOM   6687  C   SER M  58     120.057 102.307  56.485  1.00  0.00            
ATOM   6688  O   SER M  58     119.699 101.160  56.221  1.00  0.00            
ATOM   6689  N   SER M  59     120.392 102.646  57.732  1.00  0.00            
ATOM   6690  H   SER M  59     120.793 103.563  57.866  1.00  0.00            
ATOM   6691  CA  SER M  59     120.112 101.877  58.959  1.00  0.00            
ATOM   6692  HA  SER M  59     119.096 101.478  58.929  1.00  0.00            
ATOM   6693  CB  SER M  59     121.110 100.722  59.145  1.00  0.00            
ATOM   6694  HB1 SER M  59     120.863 100.184  60.061  1.00  0.00            
ATOM   6695  HB2 SER M  59     122.119 101.128  59.240  1.00  0.00            
ATOM   6696  OG  SER M  59     121.095  99.807  58.068  1.00  0.00            
ATOM   6697  HG  SER M  59     120.452 100.134  57.408  1.00  0.00            
ATOM   6698  C   SER M  59     120.260 102.813  60.165  1.00  0.00            
ATOM   6699  O   SER M  59     121.262 103.525  60.261  1.00  0.00            
ATOM   6700  N   THR M  60     119.346 102.807  61.142  1.00  0.00            
ATOM   6701  H   THR M  60     118.614 102.097  61.129  1.00  0.00            
ATOM   6702  CA  THR M  60     119.428 103.731  62.298  1.00  0.00            
ATOM   6703  HA  THR M  60     119.497 104.741  61.895  1.00  0.00            
ATOM   6704  CB  THR M  60     118.180 103.658  63.183  1.00  0.00            
ATOM   6705  HB  THR M  60     117.318 103.458  62.553  1.00  0.00            
ATOM   6706  CG2 THR M  60     118.213 102.603  64.288  1.00  0.00            
ATOM   6707 1HG2 THR M  60     117.201 102.239  64.441  1.00  0.00            
ATOM   6708 2HG2 THR M  60     118.816 101.753  63.994  1.00  0.00            
ATOM   6709 3HG2 THR M  60     118.628 102.994  65.212  1.00  0.00            
ATOM   6710  OG1 THR M  60     118.022 104.915  63.812  1.00  0.00            
ATOM   6711  HG1 THR M  60     117.711 105.520  63.127  1.00  0.00            
ATOM   6712  C   THR M  60     120.669 103.509  63.159  1.00  0.00            
ATOM   6713  O   THR M  60     121.116 104.399  63.877  1.00  0.00            
ATOM   6714  N   ASN M  61     121.270 102.326  63.041  1.00  0.00            
ATOM   6715  H   ASN M  61     120.790 101.638  62.473  1.00  0.00            
ATOM   6716  CA  ASN M  61     122.524 101.946  63.674  1.00  0.00            
ATOM   6717  HA  ASN M  61     122.455 102.219  64.729  1.00  0.00            
ATOM   6718  CB  ASN M  61     122.617 100.415  63.573  1.00  0.00            
ATOM   6719  HB1 ASN M  61     123.628 100.081  63.795  1.00  0.00            
ATOM   6720  HB2 ASN M  61     122.363 100.075  62.568  1.00  0.00            
ATOM   6721  CG  ASN M  61     121.677  99.791  64.589  1.00  0.00            
ATOM   6722  OD1 ASN M  61     122.048  99.681  65.753  1.00  0.00            
ATOM   6723  ND2 ASN M  61     120.460  99.452  64.226  1.00  0.00            
ATOM   6724 1HD2 ASN M  61     120.061  99.644  63.305  1.00  0.00            
ATOM   6725 2HD2 ASN M  61     119.803  99.129  64.915  1.00  0.00            
ATOM   6726  C   ASN M  61     123.754 102.715  63.137  1.00  0.00            
ATOM   6727  O   ASN M  61     124.849 102.551  63.682  1.00  0.00            
ATOM   6728  N   GLN M  62     123.570 103.594  62.147  1.00  0.00            
ATOM   6729  H   GLN M  62     122.672 103.593  61.672  1.00  0.00            
ATOM   6730  CA  GLN M  62     124.512 104.649  61.761  1.00  0.00            
ATOM   6731  HA  GLN M  62     125.534 104.288  61.881  1.00  0.00            
ATOM   6732  CB  GLN M  62     124.285 104.986  60.280  1.00  0.00            
ATOM   6733  HB1 GLN M  62     124.869 105.870  60.029  1.00  0.00            
ATOM   6734  HB2 GLN M  62     123.235 105.237  60.123  1.00  0.00            
ATOM   6735  CG  GLN M  62     124.687 103.841  59.335  1.00  0.00            
ATOM   6736  HG1 GLN M  62     124.191 102.918  59.633  1.00  0.00            
ATOM   6737  HG2 GLN M  62     125.765 103.689  59.388  1.00  0.00            
ATOM   6738  CD  GLN M  62     124.293 104.147  57.896  1.00  0.00            
ATOM   6739  OE1 GLN M  62     123.336 103.605  57.369  1.00  0.00            
ATOM   6740  NE2 GLN M  62     124.989 105.037  57.233  1.00  0.00            
ATOM   6741 1HE2 GLN M  62     125.730 105.544  57.709  1.00  0.00            
ATOM   6742 2HE2 GLN M  62     124.700 105.336  56.306  1.00  0.00            
ATOM   6743  C   GLN M  62     124.374 105.935  62.604  1.00  0.00            
ATOM   6744  O   GLN M  62     125.352 106.671  62.733  1.00  0.00            
ATOM   6745  N   LEU M  63     123.197 106.230  63.180  1.00  0.00            
ATOM   6746  H   LEU M  63     122.450 105.547  63.133  1.00  0.00            
ATOM   6747  CA  LEU M  63     122.933 107.463  63.936  1.00  0.00            
ATOM   6748  HA  LEU M  63     123.611 108.241  63.583  1.00  0.00            
ATOM   6749  CB  LEU M  63     121.492 107.963  63.737  1.00  0.00            
ATOM   6750  HB1 LEU M  63     121.371 108.828  64.389  1.00  0.00            
ATOM   6751  HB2 LEU M  63     120.797 107.198  64.091  1.00  0.00            
ATOM   6752  CG  LEU M  63     121.057 108.366  62.322  1.00  0.00            
ATOM   6753  HG  LEU M  63     120.762 107.474  61.768  1.00  0.00            
ATOM   6754  CD1 LEU M  63     119.864 109.305  62.465  1.00  0.00            
ATOM   6755 1HD1 LEU M  63     119.387 109.447  61.495  1.00  0.00            
ATOM   6756 2HD1 LEU M  63     119.147 108.886  63.169  1.00  0.00            
ATOM   6757 3HD1 LEU M  63     120.178 110.281  62.828  1.00  0.00            
ATOM   6758  CD2 LEU M  63     122.129 109.113  61.539  1.00  0.00            
ATOM   6759 1HD2 LEU M  63     121.707 109.457  60.593  1.00  0.00            
ATOM   6760 2HD2 LEU M  63     122.487 109.971  62.102  1.00  0.00            
ATOM   6761 3HD2 LEU M  63     122.952 108.438  61.319  1.00  0.00            
ATOM   6762  C   LEU M  63     123.176 107.279  65.434  1.00  0.00            
ATOM   6763  O   LEU M  63     122.376 106.644  66.128  1.00  0.00            
ATOM   6764  N   ARG M  64     124.251 107.898  65.936  1.00  0.00            
ATOM   6765  H   ARG M  64     124.837 108.417  65.288  1.00  0.00            
ATOM   6766  CA  ARG M  64     124.719 107.746  67.325  1.00  0.00            
ATOM   6767  HA  ARG M  64     123.914 107.306  67.921  1.00  0.00            
ATOM   6768  CB  ARG M  64     125.888 106.734  67.362  1.00  0.00            
ATOM   6769  HB1 ARG M  64     126.125 106.517  68.405  1.00  0.00            
ATOM   6770  HB2 ARG M  64     126.773 107.165  66.890  1.00  0.00            
ATOM   6771  CG  ARG M  64     125.524 105.416  66.650  1.00  0.00            
ATOM   6772  HG1 ARG M  64     125.702 105.522  65.579  1.00  0.00            
ATOM   6773  HG2 ARG M  64     124.465 105.208  66.797  1.00  0.00            
ATOM   6774  CD  ARG M  64     126.300 104.206  67.172  1.00  0.00            
ATOM   6775  HD1 ARG M  64     126.175 104.134  68.254  1.00  0.00            
ATOM   6776  HD2 ARG M  64     127.361 104.343  66.957  1.00  0.00            
ATOM   6777  NE  ARG M  64     125.819 102.969  66.527  1.00  0.00            
ATOM   6778  HE  ARG M  64     126.257 102.712  65.656  1.00  0.00            
ATOM   6779  CZ  ARG M  64     124.786 102.226  66.891  1.00  0.00            
ATOM   6780  NH1 ARG M  64     123.998 102.518  67.883  1.00  0.00            
ATOM   6781 1HH1 ARG M  64     124.089 103.430  68.350  1.00  0.00            
ATOM   6782 2HH1 ARG M  64     123.200 101.956  68.088  1.00  0.00            
ATOM   6783  NH2 ARG M  64     124.512 101.150  66.215  1.00  0.00            
ATOM   6784 1HH2 ARG M  64     125.008 101.007  65.350  1.00  0.00            
ATOM   6785 2HH2 ARG M  64     123.680 100.604  66.408  1.00  0.00            
ATOM   6786  C   ARG M  64     125.065 109.085  67.990  1.00  0.00            
ATOM   6787  O   ARG M  64     125.004 110.149  67.361  1.00  0.00            
ATOM   6788  N   SER M  65     125.433 109.021  69.267  1.00  0.00            
ATOM   6789  H   SER M  65     125.402 108.118  69.719  1.00  0.00            
ATOM   6790  CA  SER M  65     126.059 110.099  70.044  1.00  0.00            
ATOM   6791  HA  SER M  65     126.469 110.827  69.348  1.00  0.00            
ATOM   6792  CB  SER M  65     125.045 110.828  70.941  1.00  0.00            
ATOM   6793  HB1 SER M  65     124.360 111.393  70.311  1.00  0.00            
ATOM   6794  HB2 SER M  65     125.577 111.528  71.585  1.00  0.00            
ATOM   6795  OG  SER M  65     124.293 109.930  71.736  1.00  0.00            
ATOM   6796  HG  SER M  65     124.007 110.387  72.545  1.00  0.00            
ATOM   6797  C   SER M  65     127.232 109.551  70.865  1.00  0.00            
ATOM   6798  O   SER M  65     127.211 108.383  71.261  1.00  0.00            
ATOM   6799  N   VAL M  66     128.261 110.372  71.093  1.00  0.00            
ATOM   6800  H   VAL M  66     128.185 111.339  70.786  1.00  0.00            
ATOM   6801  CA  VAL M  66     129.539 109.966  71.708  1.00  0.00            
ATOM   6802  HA  VAL M  66     129.398 108.994  72.156  1.00  0.00            
ATOM   6803  CB  VAL M  66     130.665 109.826  70.661  1.00  0.00            
ATOM   6804  HB  VAL M  66     130.865 110.801  70.215  1.00  0.00            
ATOM   6805  CG1 VAL M  66     131.962 109.298  71.289  1.00  0.00            
ATOM   6806 1HG1 VAL M  66     132.733 109.196  70.525  1.00  0.00            
ATOM   6807 2HG1 VAL M  66     132.337 109.995  72.039  1.00  0.00            
ATOM   6808 3HG1 VAL M  66     131.793 108.329  71.757  1.00  0.00            
ATOM   6809  CG2 VAL M  66     130.276 108.851  69.540  1.00  0.00            
ATOM   6810 1HG2 VAL M  66     131.119 108.718  68.861  1.00  0.00            
ATOM   6811 2HG2 VAL M  66     130.003 107.886  69.967  1.00  0.00            
ATOM   6812 3HG2 VAL M  66     129.439 109.249  68.970  1.00  0.00            
ATOM   6813  C   VAL M  66     129.950 110.942  72.809  1.00  0.00            
ATOM   6814  O   VAL M  66     129.905 112.147  72.583  1.00  0.00            
ATOM   6815  N   GLY M  67     130.335 110.432  73.983  1.00  0.00            
ATOM   6816  H   GLY M  67     130.373 109.424  74.074  1.00  0.00            
ATOM   6817  CA  GLY M  67     130.825 111.231  75.115  1.00  0.00            
ATOM   6818  HA1 GLY M  67     130.489 110.787  76.050  1.00  0.00            
ATOM   6819  HA2 GLY M  67     130.421 112.241  75.061  1.00  0.00            
ATOM   6820  C   GLY M  67     132.353 111.297  75.158  1.00  0.00            
ATOM   6821  O   GLY M  67     132.991 110.244  75.107  1.00  0.00            
ATOM   6822  N   LEU M  68     132.906 112.510  75.252  1.00  0.00            
ATOM   6823  H   LEU M  68     132.286 113.306  75.364  1.00  0.00            
ATOM   6824  CA  LEU M  68     134.346 112.827  75.202  1.00  0.00            
ATOM   6825  HA  LEU M  68     134.942 111.923  75.349  1.00  0.00            
ATOM   6826  CB  LEU M  68     134.699 113.447  73.833  1.00  0.00            
ATOM   6827  HB1 LEU M  68     135.780 113.602  73.800  1.00  0.00            
ATOM   6828  HB2 LEU M  68     134.226 114.429  73.782  1.00  0.00            
ATOM   6829  CG  LEU M  68     134.280 112.652  72.581  1.00  0.00            
ATOM   6830  HG  LEU M  68     133.209 112.451  72.615  1.00  0.00            
ATOM   6831  CD1 LEU M  68     134.548 113.485  71.326  1.00  0.00            
ATOM   6832 1HD1 LEU M  68     134.235 112.935  70.441  1.00  0.00            
ATOM   6833 2HD1 LEU M  68     133.997 114.423  71.382  1.00  0.00            
ATOM   6834 3HD1 LEU M  68     135.616 113.702  71.256  1.00  0.00            
ATOM   6835  CD2 LEU M  68     135.022 111.326  72.430  1.00  0.00            
ATOM   6836 1HD2 LEU M  68     134.688 110.802  71.538  1.00  0.00            
ATOM   6837 2HD2 LEU M  68     136.094 111.516  72.353  1.00  0.00            
ATOM   6838 3HD2 LEU M  68     134.853 110.699  73.303  1.00  0.00            
ATOM   6839  C   LEU M  68     134.700 113.824  76.320  1.00  0.00            
ATOM   6840  O   LEU M  68     133.884 114.700  76.621  1.00  0.00            
ATOM   6841  N   ASN M  69     135.880 113.722  76.932  1.00  0.00            
ATOM   6842  H   ASN M  69     136.547 113.019  76.604  1.00  0.00            
ATOM   6843  CA  ASN M  69     136.239 114.491  78.131  1.00  0.00            
ATOM   6844  HA  ASN M  69     135.329 114.684  78.696  1.00  0.00            
ATOM   6845  CB  ASN M  69     137.150 113.644  79.028  1.00  0.00            
ATOM   6846  HB1 ASN M  69     137.389 114.195  79.936  1.00  0.00            
ATOM   6847  HB2 ASN M  69     138.082 113.434  78.501  1.00  0.00            
ATOM   6848  CG  ASN M  69     136.517 112.336  79.453  1.00  0.00            
ATOM   6849  OD1 ASN M  69     135.587 112.283  80.240  1.00  0.00            
ATOM   6850  ND2 ASN M  69     137.002 111.246  78.930  1.00  0.00            
ATOM   6851 1HD2 ASN M  69     137.652 111.313  78.145  1.00  0.00            
ATOM   6852 2HD2 ASN M  69     136.775 110.358  79.326  1.00  0.00            
ATOM   6853  C   ASN M  69     136.897 115.849  77.824  1.00  0.00            
ATOM   6854  O   ASN M  69     137.557 116.025  76.800  1.00  0.00            
ATOM   6855  N   LEU M  70     136.809 116.797  78.765  1.00  0.00            
ATOM   6856  H   LEU M  70     136.276 116.579  79.601  1.00  0.00            
ATOM   6857  CA  LEU M  70     137.604 118.034  78.751  1.00  0.00            
ATOM   6858  HA  LEU M  70     137.490 118.515  77.780  1.00  0.00            
ATOM   6859  CB  LEU M  70     137.120 119.011  79.842  1.00  0.00            
ATOM   6860  HB1 LEU M  70     137.749 119.894  79.784  1.00  0.00            
ATOM   6861  HB2 LEU M  70     137.280 118.556  80.821  1.00  0.00            
ATOM   6862  CG  LEU M  70     135.661 119.495  79.762  1.00  0.00            
ATOM   6863  HG  LEU M  70     135.005 118.672  80.029  1.00  0.00            
ATOM   6864  CD1 LEU M  70     135.440 120.627  80.767  1.00  0.00            
ATOM   6865 1HD1 LEU M  70     134.383 120.882  80.816  1.00  0.00            
ATOM   6866 2HD1 LEU M  70     135.777 120.324  81.758  1.00  0.00            
ATOM   6867 3HD1 LEU M  70     135.999 121.517  80.468  1.00  0.00            
ATOM   6868  CD2 LEU M  70     135.260 119.999  78.373  1.00  0.00            
ATOM   6869 1HD2 LEU M  70     134.245 120.393  78.406  1.00  0.00            
ATOM   6870 2HD2 LEU M  70     135.939 120.794  78.061  1.00  0.00            
ATOM   6871 3HD2 LEU M  70     135.296 119.184  77.652  1.00  0.00            
ATOM   6872  C   LEU M  70     139.106 117.734  78.917  1.00  0.00            
ATOM   6873  O   LEU M  70     139.934 118.409  78.312  1.00  0.00            
ATOM   6874  N   GLU M  71     139.445 116.661  79.639  1.00  0.00            
ATOM   6875  H   GLU M  71     138.713 116.193  80.149  1.00  0.00            
ATOM   6876  CA  GLU M  71     140.787 116.059  79.687  1.00  0.00            
ATOM   6877  HA  GLU M  71     141.487 116.757  80.153  1.00  0.00            
ATOM   6878  CB  GLU M  71     140.684 114.793  80.562  1.00  0.00            
ATOM   6879  HB1 GLU M  71     139.981 114.102  80.095  1.00  0.00            
ATOM   6880  HB2 GLU M  71     140.273 115.078  81.532  1.00  0.00            
ATOM   6881  CG  GLU M  71     142.009 114.060  80.799  1.00  0.00            
ATOM   6882  HG1 GLU M  71     142.716 114.741  81.278  1.00  0.00            
ATOM   6883  HG2 GLU M  71     142.430 113.752  79.839  1.00  0.00            
ATOM   6884  CD  GLU M  71     141.787 112.820  81.679  1.00  0.00            
ATOM   6885  OE1 GLU M  71     141.294 111.798  81.160  1.00  0.00            
ATOM   6886  OE2 GLU M  71     142.097 112.870  82.892  1.00  0.00            
ATOM   6887  C   GLU M  71     141.304 115.737  78.269  1.00  0.00            
ATOM   6888  O   GLU M  71     142.390 116.168  77.885  1.00  0.00            
ATOM   6889  N   GLY M  72     140.471 115.104  77.431  1.00  0.00            
ATOM   6890  H   GLY M  72     139.578 114.801  77.788  1.00  0.00            
ATOM   6891  CA  GLY M  72     140.745 114.846  76.010  1.00  0.00            
ATOM   6892  HA1 GLY M  72     139.980 114.171  75.624  1.00  0.00            
ATOM   6893  HA2 GLY M  72     141.713 114.353  75.921  1.00  0.00            
ATOM   6894  C   GLY M  72     140.767 116.096  75.114  1.00  0.00            
ATOM   6895  O   GLY M  72     141.125 116.005  73.943  1.00  0.00            
ATOM   6896  N   ASN M  73     140.419 117.270  75.655  1.00  0.00            
ATOM   6897  H   ASN M  73     140.168 117.269  76.635  1.00  0.00            
ATOM   6898  CA  ASN M  73     140.575 118.582  75.015  1.00  0.00            
ATOM   6899  HA  ASN M  73     140.852 118.437  73.969  1.00  0.00            
ATOM   6900  CB  ASN M  73     139.233 119.348  75.039  1.00  0.00            
ATOM   6901  HB1 ASN M  73     139.403 120.366  74.689  1.00  0.00            
ATOM   6902  HB2 ASN M  73     138.865 119.409  76.060  1.00  0.00            
ATOM   6903  CG  ASN M  73     138.149 118.749  74.154  1.00  0.00            
ATOM   6904  OD1 ASN M  73     137.774 119.304  73.135  1.00  0.00            
ATOM   6905  ND2 ASN M  73     137.589 117.610  74.484  1.00  0.00            
ATOM   6906 1HD2 ASN M  73     137.873 117.103  75.316  1.00  0.00            
ATOM   6907 2HD2 ASN M  73     136.942 117.222  73.831  1.00  0.00            
ATOM   6908  C   ASN M  73     141.736 119.394  75.642  1.00  0.00            
ATOM   6909  O   ASN M  73     141.906 120.565  75.307  1.00  0.00            
ATOM   6910  N   GLY M  74     142.544 118.798  76.530  1.00  0.00            
ATOM   6911  H   GLY M  74     142.356 117.836  76.795  1.00  0.00            
ATOM   6912  CA  GLY M  74     143.708 119.444  77.151  1.00  0.00            
ATOM   6913  HA1 GLY M  74     144.242 120.027  76.400  1.00  0.00            
ATOM   6914  HA2 GLY M  74     144.375 118.663  77.517  1.00  0.00            
ATOM   6915  C   GLY M  74     143.394 120.369  78.333  1.00  0.00            
ATOM   6916  O   GLY M  74     144.256 121.148  78.736  1.00  0.00            
ATOM   6917  N   VAL M  75     142.183 120.307  78.895  1.00  0.00            
ATOM   6918  H   VAL M  75     141.525 119.619  78.546  1.00  0.00            
ATOM   6919  CA  VAL M  75     141.823 121.052  80.114  1.00  0.00            
ATOM   6920  HA  VAL M  75     142.244 122.054  80.039  1.00  0.00            
ATOM   6921  CB  VAL M  75     140.296 121.193  80.253  1.00  0.00            
ATOM   6922  HB  VAL M  75     139.865 120.200  80.365  1.00  0.00            
ATOM   6923  CG1 VAL M  75     139.896 122.025  81.476  1.00  0.00            
ATOM   6924 1HG1 VAL M  75     138.810 122.128  81.515  1.00  0.00            
ATOM   6925 2HG1 VAL M  75     140.216 121.521  82.387  1.00  0.00            
ATOM   6926 3HG1 VAL M  75     140.345 123.017  81.426  1.00  0.00            
ATOM   6927  CG2 VAL M  75     139.684 121.874  79.018  1.00  0.00            
ATOM   6928 1HG2 VAL M  75     138.615 122.027  79.163  1.00  0.00            
ATOM   6929 2HG2 VAL M  75     140.159 122.841  78.852  1.00  0.00            
ATOM   6930 3HG2 VAL M  75     139.825 121.251  78.135  1.00  0.00            
ATOM   6931  C   VAL M  75     142.436 120.366  81.339  1.00  0.00            
ATOM   6932  O   VAL M  75     142.396 119.142  81.456  1.00  0.00            
ATOM   6933  N   ALA M  76     142.997 121.155  82.259  1.00  0.00            
ATOM   6934  H   ALA M  76     142.991 122.149  82.109  1.00  0.00            
ATOM   6935  CA  ALA M  76     143.652 120.652  83.467  1.00  0.00            
ATOM   6936  HA  ALA M  76     144.424 119.947  83.158  1.00  0.00            
ATOM   6937  CB  ALA M  76     144.337 121.824  84.180  1.00  0.00            
ATOM   6938  HB1 ALA M  76     144.888 121.456  85.046  1.00  0.00            
ATOM   6939  HB2 ALA M  76     145.036 122.317  83.503  1.00  0.00            
ATOM   6940  HB3 ALA M  76     143.591 122.542  84.521  1.00  0.00            
ATOM   6941  C   ALA M  76     142.682 119.900  84.401  1.00  0.00            
ATOM   6942  O   ALA M  76     141.509 120.258  84.527  1.00  0.00            
ATOM   6943  N   THR M  77     143.180 118.862  85.072  1.00  0.00            
ATOM   6944  H   THR M  77     144.135 118.586  84.900  1.00  0.00            
ATOM   6945  CA  THR M  77     142.366 117.916  85.855  1.00  0.00            
ATOM   6946  HA  THR M  77     141.322 118.215  85.782  1.00  0.00            
ATOM   6947  CB  THR M  77     142.466 116.503  85.266  1.00  0.00            
ATOM   6948  HB  THR M  77     141.958 115.799  85.924  1.00  0.00            
ATOM   6949  CG2 THR M  77     141.824 116.412  83.885  1.00  0.00            
ATOM   6950 1HG2 THR M  77     141.827 115.376  83.555  1.00  0.00            
ATOM   6951 2HG2 THR M  77     140.793 116.762  83.934  1.00  0.00            
ATOM   6952 3HG2 THR M  77     142.376 117.018  83.166  1.00  0.00            
ATOM   6953  OG1 THR M  77     143.818 116.129  85.136  1.00  0.00            
ATOM   6954  HG1 THR M  77     143.821 115.172  84.990  1.00  0.00            
ATOM   6955  C   THR M  77     142.679 117.906  87.355  1.00  0.00            
ATOM   6956  O   THR M  77     142.197 117.037  88.087  1.00  0.00            
ATOM   6957  N   ASP M  78     143.441 118.881  87.848  1.00  0.00            
ATOM   6958  H   ASP M  78     143.717 119.646  87.239  1.00  0.00            
ATOM   6959  CA  ASP M  78     143.695 119.062  89.275  1.00  0.00            
ATOM   6960  HA  ASP M  78     144.086 118.129  89.682  1.00  0.00            
ATOM   6961  CB  ASP M  78     144.742 120.165  89.491  1.00  0.00            
ATOM   6962  HB1 ASP M  78     145.683 119.848  89.038  1.00  0.00            
ATOM   6963  HB2 ASP M  78     144.915 120.287  90.561  1.00  0.00            
ATOM   6964  CG  ASP M  78     144.327 121.504  88.874  1.00  0.00            
ATOM   6965  OD1 ASP M  78     144.088 122.450  89.654  1.00  0.00            
ATOM   6966  OD2 ASP M  78     144.189 121.589  87.631  1.00  0.00            
ATOM   6967  C   ASP M  78     142.391 119.414  90.015  1.00  0.00            
ATOM   6968  O   ASP M  78     141.574 120.197  89.530  1.00  0.00            
ATOM   6969  N   VAL M  79     142.202 118.859  91.216  1.00  0.00            
ATOM   6970  H   VAL M  79     142.895 118.210  91.556  1.00  0.00            
ATOM   6971  CA  VAL M  79     141.011 119.108  92.050  1.00  0.00            
ATOM   6972  HA  VAL M  79     140.155 118.701  91.512  1.00  0.00            
ATOM   6973  CB  VAL M  79     141.105 118.354  93.392  1.00  0.00            
ATOM   6974  HB  VAL M  79     141.991 118.682  93.936  1.00  0.00            
ATOM   6975  CG1 VAL M  79     139.875 118.583  94.278  1.00  0.00            
ATOM   6976 1HG1 VAL M  79     139.983 118.023  95.207  1.00  0.00            
ATOM   6977 2HG1 VAL M  79     139.786 119.637  94.531  1.00  0.00            
ATOM   6978 3HG1 VAL M  79     138.972 118.263  93.759  1.00  0.00            
ATOM   6979  CG2 VAL M  79     141.210 116.843  93.150  1.00  0.00            
ATOM   6980 1HG2 VAL M  79     141.200 116.325  94.107  1.00  0.00            
ATOM   6981 2HG2 VAL M  79     140.370 116.495  92.549  1.00  0.00            
ATOM   6982 3HG2 VAL M  79     142.144 116.594  92.646  1.00  0.00            
ATOM   6983  C   VAL M  79     140.708 120.607  92.251  1.00  0.00            
ATOM   6984  O   VAL M  79     139.532 120.959  92.110  1.00  0.00            
ATOM   6985  N   PRO M  80     141.685 121.505  92.520  1.00  0.00            
ATOM   6986  CD  PRO M  80     143.009 121.223  93.063  1.00  0.00            
ATOM   6987  HD1 PRO M  80     143.556 120.483  92.484  1.00  0.00            
ATOM   6988  HD2 PRO M  80     142.905 120.883  94.095  1.00  0.00            
ATOM   6989  CG  PRO M  80     143.784 122.536  93.045  1.00  0.00            
ATOM   6990  HG1 PRO M  80     144.370 122.605  92.131  1.00  0.00            
ATOM   6991  HG2 PRO M  80     144.442 122.618  93.911  1.00  0.00            
ATOM   6992  CB  PRO M  80     142.714 123.624  93.053  1.00  0.00            
ATOM   6993  HB1 PRO M  80     143.001 124.449  92.400  1.00  0.00            
ATOM   6994  HB2 PRO M  80     142.587 123.993  94.069  1.00  0.00            
ATOM   6995  CA  PRO M  80     141.421 122.941  92.584  1.00  0.00            
ATOM   6996  HA  PRO M  80     140.664 123.098  93.348  1.00  0.00            
ATOM   6997  C   PRO M  80     140.862 123.551  91.290  1.00  0.00            
ATOM   6998  O   PRO M  80     139.791 124.159  91.345  1.00  0.00            
ATOM   6999  N   SER M  81     141.521 123.423  90.132  1.00  0.00            
ATOM   7000  H   SER M  81     142.410 122.918  90.099  1.00  0.00            
ATOM   7001  CA  SER M  81     141.036 124.058  88.894  1.00  0.00            
ATOM   7002  HA  SER M  81     140.767 125.082  89.148  1.00  0.00            
ATOM   7003  CB  SER M  81     142.123 124.164  87.812  1.00  0.00            
ATOM   7004  HB1 SER M  81     143.100 124.321  88.271  1.00  0.00            
ATOM   7005  HB2 SER M  81     141.899 125.037  87.200  1.00  0.00            
ATOM   7006  OG  SER M  81     142.160 123.045  86.951  1.00  0.00            
ATOM   7007  HG  SER M  81     142.934 122.484  87.230  1.00  0.00            
ATOM   7008  C   SER M  81     139.764 123.404  88.352  1.00  0.00            
ATOM   7009  O   SER M  81     138.920 124.109  87.796  1.00  0.00            
ATOM   7010  N   ALA M  82     139.582 122.098  88.577  1.00  0.00            
ATOM   7011  H   ALA M  82     140.354 121.569  88.977  1.00  0.00            
ATOM   7012  CA  ALA M  82     138.351 121.374  88.275  1.00  0.00            
ATOM   7013  HA  ALA M  82     138.080 121.552  87.237  1.00  0.00            
ATOM   7014  CB  ALA M  82     138.611 119.874  88.444  1.00  0.00            
ATOM   7015  HB1 ALA M  82     137.726 119.314  88.152  1.00  0.00            
ATOM   7016  HB2 ALA M  82     139.439 119.571  87.802  1.00  0.00            
ATOM   7017  HB3 ALA M  82     138.858 119.642  89.480  1.00  0.00            
ATOM   7018  C   ALA M  82     137.186 121.883  89.135  1.00  0.00            
ATOM   7019  O   ALA M  82     136.208 122.402  88.601  1.00  0.00            
ATOM   7020  N   THR M  83     137.324 121.873  90.466  1.00  0.00            
ATOM   7021  H   THR M  83     138.172 121.481  90.860  1.00  0.00            
ATOM   7022  CA  THR M  83     136.280 122.379  91.378  1.00  0.00            
ATOM   7023  HA  THR M  83     135.380 121.791  91.235  1.00  0.00            
ATOM   7024  CB  THR M  83     136.703 122.261  92.847  1.00  0.00            
ATOM   7025  HB  THR M  83     137.595 122.864  93.011  1.00  0.00            
ATOM   7026  CG2 THR M  83     135.597 122.735  93.790  1.00  0.00            
ATOM   7027 1HG2 THR M  83     135.826 122.464  94.817  1.00  0.00            
ATOM   7028 2HG2 THR M  83     135.491 123.819  93.740  1.00  0.00            
ATOM   7029 3HG2 THR M  83     134.652 122.276  93.504  1.00  0.00            
ATOM   7030  OG1 THR M  83     137.007 120.928  93.178  1.00  0.00            
ATOM   7031  HG1 THR M  83     137.905 120.769  92.839  1.00  0.00            
ATOM   7032  C   THR M  83     135.932 123.836  91.083  1.00  0.00            
ATOM   7033  O   THR M  83     134.759 124.206  91.011  1.00  0.00            
ATOM   7034  N   LYS M  84     136.948 124.670  90.834  1.00  0.00            
ATOM   7035  H   LYS M  84     137.894 124.299  90.906  1.00  0.00            
ATOM   7036  CA  LYS M  84     136.786 126.097  90.530  1.00  0.00            
ATOM   7037  HA  LYS M  84     136.117 126.513  91.285  1.00  0.00            
ATOM   7038  CB  LYS M  84     138.162 126.755  90.691  1.00  0.00            
ATOM   7039  HB1 LYS M  84     138.807 126.474  89.857  1.00  0.00            
ATOM   7040  HB2 LYS M  84     138.598 126.351  91.603  1.00  0.00            
ATOM   7041  CG  LYS M  84     138.121 128.285  90.821  1.00  0.00            
ATOM   7042  HG1 LYS M  84     137.261 128.587  91.421  1.00  0.00            
ATOM   7043  HG2 LYS M  84     138.023 128.722  89.827  1.00  0.00            
ATOM   7044  CD  LYS M  84     139.403 128.813  91.486  1.00  0.00            
ATOM   7045  HD1 LYS M  84     139.433 129.897  91.368  1.00  0.00            
ATOM   7046  HD2 LYS M  84     140.274 128.380  90.990  1.00  0.00            
ATOM   7047  CE  LYS M  84     139.417 128.472  92.985  1.00  0.00            
ATOM   7048  HE1 LYS M  84     139.280 127.397  93.134  1.00  0.00            
ATOM   7049  HE2 LYS M  84     138.565 128.972  93.457  1.00  0.00            
ATOM   7050  NZ  LYS M  84     140.666 128.909  93.651  1.00  0.00            
ATOM   7051  HZ1 LYS M  84     140.474 128.995  94.650  1.00  0.00            
ATOM   7052  HZ2 LYS M  84     141.431 128.268  93.502  1.00  0.00            
ATOM   7053  HZ3 LYS M  84     140.912 129.847  93.370  1.00  0.00            
ATOM   7054  C   LYS M  84     136.119 126.361  89.171  1.00  0.00            
ATOM   7055  O   LYS M  84     135.655 127.479  88.940  1.00  0.00            
ATOM   7056  N   ARG M  85     135.972 125.340  88.318  1.00  0.00            
ATOM   7057  H   ARG M  85     136.407 124.458  88.576  1.00  0.00            
ATOM   7058  CA  ARG M  85     135.170 125.335  87.079  1.00  0.00            
ATOM   7059  HA  ARG M  85     135.288 126.298  86.583  1.00  0.00            
ATOM   7060  CB  ARG M  85     135.731 124.231  86.162  1.00  0.00            
ATOM   7061  HB1 ARG M  85     135.113 123.334  86.227  1.00  0.00            
ATOM   7062  HB2 ARG M  85     136.723 123.958  86.514  1.00  0.00            
ATOM   7063  CG  ARG M  85     135.853 124.660  84.694  1.00  0.00            
ATOM   7064  HG1 ARG M  85     136.391 125.606  84.633  1.00  0.00            
ATOM   7065  HG2 ARG M  85     134.857 124.798  84.274  1.00  0.00            
ATOM   7066  CD  ARG M  85     136.617 123.606  83.879  1.00  0.00            
ATOM   7067  HD1 ARG M  85     136.658 123.925  82.836  1.00  0.00            
ATOM   7068  HD2 ARG M  85     136.070 122.665  83.917  1.00  0.00            
ATOM   7069  NE  ARG M  85     137.999 123.444  84.374  1.00  0.00            
ATOM   7070  HE  ARG M  85     138.537 124.285  84.469  1.00  0.00            
ATOM   7071  CZ  ARG M  85     138.613 122.318  84.683  1.00  0.00            
ATOM   7072  NH1 ARG M  85     139.838 122.341  85.112  1.00  0.00            
ATOM   7073 1HH1 ARG M  85     140.295 123.181  85.415  1.00  0.00            
ATOM   7074 2HH1 ARG M  85     140.359 121.471  85.171  1.00  0.00            
ATOM   7075  NH2 ARG M  85     138.047 121.154  84.587  1.00  0.00            
ATOM   7076 1HH2 ARG M  85     137.035 121.084  84.520  1.00  0.00            
ATOM   7077 2HH2 ARG M  85     138.487 120.328  84.960  1.00  0.00            
ATOM   7078  C   ARG M  85     133.669 125.133  87.329  1.00  0.00            
ATOM   7079  O   ARG M  85     132.856 125.403  86.445  1.00  0.00            
ATOM   7080  N   TRP M  86     133.272 124.717  88.531  1.00  0.00            
ATOM   7081  H   TRP M  86     133.986 124.482  89.214  1.00  0.00            
ATOM   7082  CA  TRP M  86     131.881 124.439  88.918  1.00  0.00            
ATOM   7083  HA  TRP M  86     131.248 124.490  88.034  1.00  0.00            
ATOM   7084  CB  TRP M  86     131.776 123.004  89.470  1.00  0.00            
ATOM   7085  HB1 TRP M  86     130.732 122.692  89.453  1.00  0.00            
ATOM   7086  HB2 TRP M  86     132.088 123.032  90.515  1.00  0.00            
ATOM   7087  CG  TRP M  86     132.600 121.939  88.799  1.00  0.00            
ATOM   7088  CD1 TRP M  86     132.936 121.872  87.487  1.00  0.00            
ATOM   7089  HD1 TRP M  86     132.635 122.579  86.724  1.00  0.00            
ATOM   7090  NE1 TRP M  86     133.835 120.844  87.286  1.00  0.00            
ATOM   7091  HE1 TRP M  86     134.374 120.729  86.424  1.00  0.00            
ATOM   7092  CE2 TRP M  86     134.088 120.159  88.455  1.00  0.00            
ATOM   7093  CZ2 TRP M  86     134.932 119.087  88.776  1.00  0.00            
ATOM   7094  HZ2 TRP M  86     135.546 118.631  88.012  1.00  0.00            
ATOM   7095  CH2 TRP M  86     135.012 118.653  90.110  1.00  0.00            
ATOM   7096  HH2 TRP M  86     135.699 117.865  90.379  1.00  0.00            
ATOM   7097  CZ3 TRP M  86     134.223 119.268  91.097  1.00  0.00            
ATOM   7098  HZ3 TRP M  86     134.317 118.951  92.127  1.00  0.00            
ATOM   7099  CE3 TRP M  86     133.359 120.329  90.761  1.00  0.00            
ATOM   7100  HE3 TRP M  86     132.787 120.821  91.533  1.00  0.00            
ATOM   7101  CD2 TRP M  86     133.291 120.820  89.437  1.00  0.00            
ATOM   7102  C   TRP M  86     131.353 125.481  89.922  1.00  0.00            
ATOM   7103  O   TRP M  86     132.089 126.362  90.371  1.00  0.00            
ATOM   7104  N   GLY M  87     130.065 125.433  90.266  1.00  0.00            
ATOM   7105  H   GLY M  87     129.458 124.773  89.789  1.00  0.00            
ATOM   7106  CA  GLY M  87     129.494 126.284  91.317  1.00  0.00            
ATOM   7107  HA1 GLY M  87     129.617 127.332  91.046  1.00  0.00            
ATOM   7108  HA2 GLY M  87     130.047 126.113  92.243  1.00  0.00            
ATOM   7109  C   GLY M  87     128.010 126.035  91.583  1.00  0.00            
ATOM   7110  O   GLY M  87     127.289 125.551  90.713  1.00  0.00            
ATOM   7111  N   PHE M  88     127.550 126.371  92.789  1.00  0.00            
ATOM   7112  H   PHE M  88     128.178 126.812  93.443  1.00  0.00            
ATOM   7113  CA  PHE M  88     126.136 126.280  93.168  1.00  0.00            
ATOM   7114  HA  PHE M  88     125.727 125.357  92.770  1.00  0.00            
ATOM   7115  CB  PHE M  88     126.000 126.190  94.691  1.00  0.00            
ATOM   7116  HB1 PHE M  88     124.979 126.454  94.962  1.00  0.00            
ATOM   7117  HB2 PHE M  88     126.666 126.909  95.170  1.00  0.00            
ATOM   7118  CG  PHE M  88     126.276 124.793  95.210  1.00  0.00            
ATOM   7119  CD1 PHE M  88     127.596 124.366  95.461  1.00  0.00            
ATOM   7120  HD1 PHE M  88     128.423 125.049  95.337  1.00  0.00            
ATOM   7121  CE1 PHE M  88     127.841 123.044  95.876  1.00  0.00            
ATOM   7122  HE1 PHE M  88     128.852 122.721  96.087  1.00  0.00            
ATOM   7123  CZ  PHE M  88     126.769 122.150  96.055  1.00  0.00            
ATOM   7124  HZ  PHE M  88     126.951 121.144  96.406  1.00  0.00            
ATOM   7125  CE2 PHE M  88     125.452 122.576  95.809  1.00  0.00            
ATOM   7126  HE2 PHE M  88     124.623 121.899  95.968  1.00  0.00            
ATOM   7127  CD2 PHE M  88     125.207 123.893  95.385  1.00  0.00            
ATOM   7128  HD2 PHE M  88     124.191 124.208  95.197  1.00  0.00            
ATOM   7129  C   PHE M  88     125.306 127.417  92.560  1.00  0.00            
ATOM   7130  O   PHE M  88     125.785 128.543  92.420  1.00  0.00            
ATOM   7131  N   ARG M  89     124.063 127.116  92.164  1.00  0.00            
ATOM   7132  H   ARG M  89     123.740 126.155  92.278  1.00  0.00            
ATOM   7133  CA  ARG M  89     123.154 128.079  91.526  1.00  0.00            
ATOM   7134  HA  ARG M  89     123.357 129.064  91.949  1.00  0.00            
ATOM   7135  CB  ARG M  89     123.448 128.095  90.010  1.00  0.00            
ATOM   7136  HB1 ARG M  89     122.907 127.287  89.516  1.00  0.00            
ATOM   7137  HB2 ARG M  89     124.513 127.909  89.856  1.00  0.00            
ATOM   7138  CG  ARG M  89     123.136 129.421  89.304  1.00  0.00            
ATOM   7139  HG1 ARG M  89     123.500 129.339  88.279  1.00  0.00            
ATOM   7140  HG2 ARG M  89     123.688 130.223  89.796  1.00  0.00            
ATOM   7141  CD  ARG M  89     121.648 129.787  89.260  1.00  0.00            
ATOM   7142  HD1 ARG M  89     121.307 130.011  90.270  1.00  0.00            
ATOM   7143  HD2 ARG M  89     121.079 128.938  88.873  1.00  0.00            
ATOM   7144  NE  ARG M  89     121.431 130.970  88.408  1.00  0.00            
ATOM   7145  HE  ARG M  89     122.242 131.326  87.933  1.00  0.00            
ATOM   7146  CZ  ARG M  89     120.298 131.630  88.252  1.00  0.00            
ATOM   7147  NH1 ARG M  89     119.186 131.273  88.822  1.00  0.00            
ATOM   7148 1HH1 ARG M  89     119.189 130.467  89.451  1.00  0.00            
ATOM   7149 2HH1 ARG M  89     118.340 131.793  88.730  1.00  0.00            
ATOM   7150  NH2 ARG M  89     120.265 132.694  87.500  1.00  0.00            
ATOM   7151 1HH2 ARG M  89     121.109 133.029  87.073  1.00  0.00            
ATOM   7152 2HH2 ARG M  89     119.410 133.209  87.418  1.00  0.00            
ATOM   7153  C   ARG M  89     121.704 127.703  91.820  1.00  0.00            
ATOM   7154  O   ARG M  89     121.273 126.606  91.487  1.00  0.00            
ATOM   7155  N   SER M  90     120.941 128.616  92.413  1.00  0.00            
ATOM   7156  H   SER M  90     121.348 129.488  92.715  1.00  0.00            
ATOM   7157  CA  SER M  90     119.538 128.372  92.758  1.00  0.00            
ATOM   7158  HA  SER M  90     119.475 127.346  93.108  1.00  0.00            
ATOM   7159  CB  SER M  90     119.120 129.279  93.919  1.00  0.00            
ATOM   7160  HB1 SER M  90     119.706 129.020  94.801  1.00  0.00            
ATOM   7161  HB2 SER M  90     118.064 129.125  94.148  1.00  0.00            
ATOM   7162  OG  SER M  90     119.356 130.640  93.597  1.00  0.00            
ATOM   7163  HG  SER M  90     119.263 131.154  94.406  1.00  0.00            
ATOM   7164  C   SER M  90     118.554 128.507  91.586  1.00  0.00            
ATOM   7165  O   SER M  90     118.804 129.231  90.616  1.00  0.00            
ATOM   7166  N   GLY M  91     117.398 127.854  91.699  1.00  0.00            
ATOM   7167  H   GLY M  91     117.332 127.171  92.459  1.00  0.00            
ATOM   7168  CA  GLY M  91     116.220 128.017  90.846  1.00  0.00            
ATOM   7169  HA1 GLY M  91     116.011 129.079  90.726  1.00  0.00            
ATOM   7170  HA2 GLY M  91     115.375 127.555  91.356  1.00  0.00            
ATOM   7171  C   GLY M  91     116.317 127.384  89.456  1.00  0.00            
ATOM   7172  O   GLY M  91     115.696 127.902  88.524  1.00  0.00            
ATOM   7173  N   VAL M  92     117.097 126.311  89.275  1.00  0.00            
ATOM   7174  H   VAL M  92     117.528 125.885  90.099  1.00  0.00            
ATOM   7175  CA  VAL M  92     117.347 125.708  87.949  1.00  0.00            
ATOM   7176  HA  VAL M  92     116.614 126.100  87.252  1.00  0.00            
ATOM   7177  CB  VAL M  92     118.728 126.126  87.398  1.00  0.00            
ATOM   7178  HB  VAL M  92     119.505 125.809  88.089  1.00  0.00            
ATOM   7179  CG1 VAL M  92     118.993 125.508  86.015  1.00  0.00            
ATOM   7180 1HG1 VAL M  92     119.970 125.828  85.653  1.00  0.00            
ATOM   7181 2HG1 VAL M  92     119.007 124.420  86.082  1.00  0.00            
ATOM   7182 3HG1 VAL M  92     118.224 125.817  85.307  1.00  0.00            
ATOM   7183  CG2 VAL M  92     118.843 127.649  87.223  1.00  0.00            
ATOM   7184 1HG2 VAL M  92     119.813 127.900  86.794  1.00  0.00            
ATOM   7185 2HG2 VAL M  92     118.046 128.015  86.576  1.00  0.00            
ATOM   7186 3HG2 VAL M  92     118.766 128.134  88.195  1.00  0.00            
ATOM   7187  C   VAL M  92     117.206 124.177  87.998  1.00  0.00            
ATOM   7188  O   VAL M  92     118.011 123.516  88.644  1.00  0.00            
ATOM   7189  N   PRO M  93     116.233 123.568  87.287  1.00  0.00            
ATOM   7190  CD  PRO M  93     115.205 124.197  86.472  1.00  0.00            
ATOM   7191  HD1 PRO M  93     115.644 124.865  85.729  1.00  0.00            
ATOM   7192  HD2 PRO M  93     114.519 124.746  87.119  1.00  0.00            
ATOM   7193  CG  PRO M  93     114.466 123.056  85.773  1.00  0.00            
ATOM   7194  HG1 PRO M  93     114.944 122.844  84.815  1.00  0.00            
ATOM   7195  HG2 PRO M  93     113.411 123.289  85.629  1.00  0.00            
ATOM   7196  CB  PRO M  93     114.664 121.871  86.720  1.00  0.00            
ATOM   7197  HB1 PRO M  93     114.591 120.914  86.200  1.00  0.00            
ATOM   7198  HB2 PRO M  93     113.932 121.922  87.528  1.00  0.00            
ATOM   7199  CA  PRO M  93     116.064 122.115  87.288  1.00  0.00            
ATOM   7200  HA  PRO M  93     116.092 121.764  88.320  1.00  0.00            
ATOM   7201  C   PRO M  93     117.160 121.411  86.457  1.00  0.00            
ATOM   7202  O   PRO M  93     117.457 121.863  85.343  1.00  0.00            
ATOM   7203  N   PRO M  94     117.725 120.285  86.931  1.00  0.00            
ATOM   7204  CD  PRO M  94     117.377 119.605  88.172  1.00  0.00            
ATOM   7205  HD1 PRO M  94     116.298 119.498  88.290  1.00  0.00            
ATOM   7206  HD2 PRO M  94     117.796 120.162  89.010  1.00  0.00            
ATOM   7207  CG  PRO M  94     118.029 118.227  88.098  1.00  0.00            
ATOM   7208  HG1 PRO M  94     117.367 117.530  87.582  1.00  0.00            
ATOM   7209  HG2 PRO M  94     118.288 117.853  89.089  1.00  0.00            
ATOM   7210  CB  PRO M  94     119.268 118.503  87.247  1.00  0.00            
ATOM   7211  HB1 PRO M  94     119.636 117.601  86.757  1.00  0.00            
ATOM   7212  HB2 PRO M  94     120.038 118.922  87.890  1.00  0.00            
ATOM   7213  CA  PRO M  94     118.796 119.563  86.243  1.00  0.00            
ATOM   7214  HA  PRO M  94     119.619 120.244  86.026  1.00  0.00            
ATOM   7215  C   PRO M  94     118.306 118.922  84.936  1.00  0.00            
ATOM   7216  O   PRO M  94     117.223 118.335  84.888  1.00  0.00            
ATOM   7217  N   LYS M  95     119.115 118.972  83.865  1.00  0.00            
ATOM   7218  H   LYS M  95     120.009 119.448  83.958  1.00  0.00            
ATOM   7219  CA  LYS M  95     118.876 118.195  82.632  1.00  0.00            
ATOM   7220  HA  LYS M  95     118.265 117.337  82.915  1.00  0.00            
ATOM   7221  CB  LYS M  95     118.074 119.004  81.580  1.00  0.00            
ATOM   7222  HB1 LYS M  95     118.080 118.447  80.643  1.00  0.00            
ATOM   7223  HB2 LYS M  95     118.557 119.968  81.408  1.00  0.00            
ATOM   7224  CG  LYS M  95     116.601 119.218  82.017  1.00  0.00            
ATOM   7225  HG1 LYS M  95     116.569 120.029  82.747  1.00  0.00            
ATOM   7226  HG2 LYS M  95     116.263 118.306  82.509  1.00  0.00            
ATOM   7227  CD  LYS M  95     115.579 119.507  80.895  1.00  0.00            
ATOM   7228  HD1 LYS M  95     115.652 118.716  80.148  1.00  0.00            
ATOM   7229  HD2 LYS M  95     115.815 120.466  80.429  1.00  0.00            
ATOM   7230  CE  LYS M  95     114.146 119.538  81.487  1.00  0.00            
ATOM   7231  HE1 LYS M  95     114.022 120.492  82.010  1.00  0.00            
ATOM   7232  HE2 LYS M  95     114.078 118.753  82.247  1.00  0.00            
ATOM   7233  NZ  LYS M  95     113.044 119.348  80.486  1.00  0.00            
ATOM   7234  HZ1 LYS M  95     112.105 119.388  80.889  1.00  0.00            
ATOM   7235  HZ2 LYS M  95     113.063 120.027  79.743  1.00  0.00            
ATOM   7236  HZ3 LYS M  95     113.030 118.430  80.050  1.00  0.00            
ATOM   7237  C   LYS M  95     120.177 117.575  82.101  1.00  0.00            
ATOM   7238  O   LYS M  95     121.279 118.034  82.378  1.00  0.00            
ATOM   7239  N   VAL M  96     120.036 116.456  81.393  1.00  0.00            
ATOM   7240  H   VAL M  96     119.103 116.167  81.155  1.00  0.00            
ATOM   7241  CA  VAL M  96     121.121 115.497  81.102  1.00  0.00            
ATOM   7242  HA  VAL M  96     122.076 116.022  81.138  1.00  0.00            
ATOM   7243  CB  VAL M  96     121.146 114.400  82.204  1.00  0.00            
ATOM   7244  HB  VAL M  96     120.240 113.813  82.140  1.00  0.00            
ATOM   7245  CG1 VAL M  96     122.324 113.430  82.126  1.00  0.00            
ATOM   7246 1HG1 VAL M  96     122.267 112.725  82.951  1.00  0.00            
ATOM   7247 2HG1 VAL M  96     122.303 112.877  81.191  1.00  0.00            
ATOM   7248 3HG1 VAL M  96     123.261 113.960  82.228  1.00  0.00            
ATOM   7249  CG2 VAL M  96     121.163 114.988  83.621  1.00  0.00            
ATOM   7250 1HG2 VAL M  96     121.392 114.217  84.355  1.00  0.00            
ATOM   7251 2HG2 VAL M  96     121.910 115.771  83.702  1.00  0.00            
ATOM   7252 3HG2 VAL M  96     120.190 115.409  83.868  1.00  0.00            
ATOM   7253  C   VAL M  96     120.959 114.948  79.668  1.00  0.00            
ATOM   7254  O   VAL M  96     119.888 115.074  79.063  1.00  0.00            
ATOM   7255  N   VAL M  97     122.029 114.405  79.079  1.00  0.00            
ATOM   7256  H   VAL M  97     122.896 114.424  79.611  1.00  0.00            
ATOM   7257  CA  VAL M  97     122.141 114.024  77.658  1.00  0.00            
ATOM   7258  HA  VAL M  97     121.146 113.940  77.223  1.00  0.00            
ATOM   7259  CB  VAL M  97     122.936 115.122  76.906  1.00  0.00            
ATOM   7260  HB  VAL M  97     123.901 115.249  77.395  1.00  0.00            
ATOM   7261  CG1 VAL M  97     123.205 114.799  75.429  1.00  0.00            
ATOM   7262 1HG1 VAL M  97     123.883 115.554  75.030  1.00  0.00            
ATOM   7263 2HG1 VAL M  97     123.703 113.835  75.324  1.00  0.00            
ATOM   7264 3HG1 VAL M  97     122.285 114.815  74.855  1.00  0.00            
ATOM   7265  CG2 VAL M  97     122.207 116.474  76.936  1.00  0.00            
ATOM   7266 1HG2 VAL M  97     122.764 117.209  76.354  1.00  0.00            
ATOM   7267 2HG2 VAL M  97     121.198 116.372  76.540  1.00  0.00            
ATOM   7268 3HG2 VAL M  97     122.157 116.844  77.961  1.00  0.00            
ATOM   7269  C   VAL M  97     122.860 112.676  77.517  1.00  0.00            
ATOM   7270  O   VAL M  97     123.975 112.534  78.000  1.00  0.00            
ATOM   7271  N   ASN M  98     122.280 111.689  76.824  1.00  0.00            
ATOM   7272  H   ASN M  98     121.316 111.785  76.545  1.00  0.00            
ATOM   7273  CA  ASN M  98     122.939 110.387  76.606  1.00  0.00            
ATOM   7274  HA  ASN M  98     123.499 110.191  77.515  1.00  0.00            
ATOM   7275  CB  ASN M  98     121.892 109.254  76.497  1.00  0.00            
ATOM   7276  HB1 ASN M  98     120.911 109.659  76.710  1.00  0.00            
ATOM   7277  HB2 ASN M  98     122.111 108.511  77.260  1.00  0.00            
ATOM   7278  CG  ASN M  98     121.816 108.505  75.172  1.00  0.00            
ATOM   7279  OD1 ASN M  98     120.976 108.777  74.335  1.00  0.00            
ATOM   7280  ND2 ASN M  98     122.660 107.531  74.933  1.00  0.00            
ATOM   7281 1HD2 ASN M  98     123.389 107.281  75.590  1.00  0.00            
ATOM   7282 2HD2 ASN M  98     122.572 107.073  74.043  1.00  0.00            
ATOM   7283  C   ASN M  98     123.994 110.363  75.486  1.00  0.00            
ATOM   7284  O   ASN M  98     123.829 110.975  74.428  1.00  0.00            
ATOM   7285  N   TYR M  99     125.024 109.546  75.700  1.00  0.00            
ATOM   7286  H   TYR M  99     125.070 109.072  76.597  1.00  0.00            
ATOM   7287  CA  TYR M  99     125.903 109.023  74.655  1.00  0.00            
ATOM   7288  HA  TYR M  99     125.606 109.439  73.699  1.00  0.00            
ATOM   7289  CB  TYR M  99     127.342 109.486  74.880  1.00  0.00            
ATOM   7290  HB1 TYR M  99     127.373 110.564  74.721  1.00  0.00            
ATOM   7291  HB2 TYR M  99     127.951 109.040  74.096  1.00  0.00            
ATOM   7292  CG  TYR M  99     127.996 109.189  76.222  1.00  0.00            
ATOM   7293  CD1 TYR M  99     128.041 110.182  77.221  1.00  0.00            
ATOM   7294  HD1 TYR M  99     127.518 111.118  77.085  1.00  0.00            
ATOM   7295  CE1 TYR M  99     128.837 109.991  78.368  1.00  0.00            
ATOM   7296  HE1 TYR M  99     128.922 110.763  79.117  1.00  0.00            
ATOM   7297  CZ  TYR M  99     129.605 108.818  78.514  1.00  0.00            
ATOM   7298  OH  TYR M  99     130.442 108.687  79.574  1.00  0.00            
ATOM   7299  HH  TYR M  99     131.090 107.988  79.469  1.00  0.00            
ATOM   7300  CE2 TYR M  99     129.517 107.800  77.542  1.00  0.00            
ATOM   7301  HE2 TYR M  99     130.100 106.899  77.652  1.00  0.00            
ATOM   7302  CD2 TYR M  99     128.697 107.982  76.411  1.00  0.00            
ATOM   7303  HD2 TYR M  99     128.639 107.210  75.662  1.00  0.00            
ATOM   7304  C   TYR M  99     125.745 107.501  74.529  1.00  0.00            
ATOM   7305  O   TYR M  99     125.467 106.824  75.516  1.00  0.00            
ATOM   7306  N   GLU M 100     125.850 106.953  73.317  1.00  0.00            
ATOM   7307  H   GLU M 100     126.096 107.553  72.534  1.00  0.00            
ATOM   7308  CA  GLU M 100     125.730 105.505  73.068  1.00  0.00            
ATOM   7309  HA  GLU M 100     125.052 105.064  73.799  1.00  0.00            
ATOM   7310  CB  GLU M 100     125.145 105.243  71.668  1.00  0.00            
ATOM   7311  HB1 GLU M 100     125.194 104.168  71.485  1.00  0.00            
ATOM   7312  HB2 GLU M 100     125.767 105.744  70.924  1.00  0.00            
ATOM   7313  CG  GLU M 100     123.677 105.690  71.496  1.00  0.00            
ATOM   7314  HG1 GLU M 100     123.626 106.780  71.557  1.00  0.00            
ATOM   7315  HG2 GLU M 100     123.088 105.276  72.318  1.00  0.00            
ATOM   7316  CD  GLU M 100     123.073 105.226  70.155  1.00  0.00            
ATOM   7317  OE1 GLU M 100     121.827 105.204  70.014  1.00  0.00            
ATOM   7318  OE2 GLU M 100     123.856 104.869  69.245  1.00  0.00            
ATOM   7319  C   GLU M 100     127.077 104.778  73.235  1.00  0.00            
ATOM   7320  O   GLU M 100     127.108 103.638  73.693  1.00  0.00            
ATOM   7321  N   ALA M 101     128.183 105.459  72.924  1.00  0.00            
ATOM   7322  H   ALA M 101     128.067 106.406  72.585  1.00  0.00            
ATOM   7323  CA  ALA M 101     129.562 105.037  73.180  1.00  0.00            
ATOM   7324  HA  ALA M 101     129.568 104.234  73.919  1.00  0.00            
ATOM   7325  CB  ALA M 101     130.173 104.511  71.875  1.00  0.00            
ATOM   7326  HB1 ALA M 101     131.196 104.176  72.054  1.00  0.00            
ATOM   7327  HB2 ALA M 101     129.585 103.671  71.505  1.00  0.00            
ATOM   7328  HB3 ALA M 101     130.186 105.303  71.125  1.00  0.00            
ATOM   7329  C   ALA M 101     130.365 106.218  73.753  1.00  0.00            
ATOM   7330  O   ALA M 101     129.943 107.366  73.622  1.00  0.00            
ATOM   7331  N   GLY M 102     131.502 105.977  74.401  1.00  0.00            
ATOM   7332  H   GLY M 102     131.883 105.043  74.460  1.00  0.00            
ATOM   7333  CA  GLY M 102     132.286 107.056  75.003  1.00  0.00            
ATOM   7334  HA1 GLY M 102     131.769 107.448  75.877  1.00  0.00            
ATOM   7335  HA2 GLY M 102     132.388 107.870  74.284  1.00  0.00            
ATOM   7336  C   GLY M 102     133.689 106.642  75.422  1.00  0.00            
ATOM   7337  O   GLY M 102     134.074 105.479  75.296  1.00  0.00            
ATOM   7338  N   GLU M 103     134.425 107.641  75.883  1.00  0.00            
ATOM   7339  H   GLU M 103     134.000 108.563  75.900  1.00  0.00            
ATOM   7340  CA  GLU M 103     135.861 107.616  76.162  1.00  0.00            
ATOM   7341  HA  GLU M 103     136.360 107.105  75.340  1.00  0.00            
ATOM   7342  CB  GLU M 103     136.300 109.092  76.158  1.00  0.00            
ATOM   7343  HB1 GLU M 103     136.226 109.485  77.169  1.00  0.00            
ATOM   7344  HB2 GLU M 103     135.600 109.661  75.543  1.00  0.00            
ATOM   7345  CG  GLU M 103     137.687 109.373  75.575  1.00  0.00            
ATOM   7346  HG1 GLU M 103     137.793 108.817  74.640  1.00  0.00            
ATOM   7347  HG2 GLU M 103     138.466 109.031  76.255  1.00  0.00            
ATOM   7348  CD  GLU M 103     137.816 110.880  75.303  1.00  0.00            
ATOM   7349  OE1 GLU M 103     137.885 111.243  74.112  1.00  0.00            
ATOM   7350  OE2 GLU M 103     137.720 111.670  76.271  1.00  0.00            
ATOM   7351  C   GLU M 103     136.239 106.891  77.476  1.00  0.00            
ATOM   7352  O   GLU M 103     135.386 106.564  78.306  1.00  0.00            
ATOM   7353  N   TRP M 104     137.541 106.660  77.670  1.00  0.00            
ATOM   7354  H   TRP M 104     138.171 107.037  76.975  1.00  0.00            
ATOM   7355  CA  TRP M 104     138.141 106.497  79.003  1.00  0.00            
ATOM   7356  HA  TRP M 104     137.430 106.045  79.693  1.00  0.00            
ATOM   7357  CB  TRP M 104     139.407 105.623  78.930  1.00  0.00            
ATOM   7358  HB1 TRP M 104     139.937 105.714  79.880  1.00  0.00            
ATOM   7359  HB2 TRP M 104     140.071 106.038  78.169  1.00  0.00            
ATOM   7360  CG  TRP M 104     139.245 104.155  78.662  1.00  0.00            
ATOM   7361  CD1 TRP M 104     138.776 103.609  77.519  1.00  0.00            
ATOM   7362  HD1 TRP M 104     138.440 104.185  76.664  1.00  0.00            
ATOM   7363  NE1 TRP M 104     138.868 102.232  77.585  1.00  0.00            
ATOM   7364  HE1 TRP M 104     138.679 101.637  76.793  1.00  0.00            
ATOM   7365  CE2 TRP M 104     139.409 101.817  78.784  1.00  0.00            
ATOM   7366  CZ2 TRP M 104     139.729 100.552  79.306  1.00  0.00            
ATOM   7367  HZ2 TRP M 104     139.577  99.666  78.712  1.00  0.00            
ATOM   7368  CH2 TRP M 104     140.304 100.468  80.587  1.00  0.00            
ATOM   7369  HH2 TRP M 104     140.597  99.512  80.999  1.00  0.00            
ATOM   7370  CZ3 TRP M 104     140.538 101.641  81.328  1.00  0.00            
ATOM   7371  HZ3 TRP M 104     141.007 101.580  82.304  1.00  0.00            
ATOM   7372  CE3 TRP M 104     140.220 102.904  80.790  1.00  0.00            
ATOM   7373  HE3 TRP M 104     140.450 103.801  81.351  1.00  0.00            
ATOM   7374  CD2 TRP M 104     139.651 103.028  79.502  1.00  0.00            
ATOM   7375  C   TRP M 104     138.515 107.881  79.551  1.00  0.00            
ATOM   7376  O   TRP M 104     138.587 108.836  78.787  1.00  0.00            
ATOM   7377  N   ALA M 105     138.796 107.980  80.845  1.00  0.00            
ATOM   7378  H   ALA M 105     138.688 107.169  81.442  1.00  0.00            
ATOM   7379  CA  ALA M 105     139.496 109.112  81.443  1.00  0.00            
ATOM   7380  HA  ALA M 105     139.931 109.740  80.662  1.00  0.00            
ATOM   7381  CB  ALA M 105     138.500 109.958  82.245  1.00  0.00            
ATOM   7382  HB1 ALA M 105     139.012 110.840  82.632  1.00  0.00            
ATOM   7383  HB2 ALA M 105     137.683 110.288  81.604  1.00  0.00            
ATOM   7384  HB3 ALA M 105     138.100 109.382  83.080  1.00  0.00            
ATOM   7385  C   ALA M 105     140.641 108.588  82.321  1.00  0.00            
ATOM   7386  O   ALA M 105     140.541 107.491  82.882  1.00  0.00            
ATOM   7387  N   GLU M 106     141.695 109.375  82.501  1.00  0.00            
ATOM   7388  H   GLU M 106     141.709 110.277  82.016  1.00  0.00            
ATOM   7389  CA  GLU M 106     142.626 109.155  83.607  1.00  0.00            
ATOM   7390  HA  GLU M 106     142.812 108.087  83.720  1.00  0.00            
ATOM   7391  CB  GLU M 106     143.972 109.856  83.359  1.00  0.00            
ATOM   7392  HB1 GLU M 106     144.546 109.865  84.287  1.00  0.00            
ATOM   7393  HB2 GLU M 106     143.795 110.890  83.069  1.00  0.00            
ATOM   7394  CG  GLU M 106     144.815 109.174  82.274  1.00  0.00            
ATOM   7395  HG1 GLU M 106     145.662 109.824  82.041  1.00  0.00            
ATOM   7396  HG2 GLU M 106     144.226 109.063  81.361  1.00  0.00            
ATOM   7397  CD  GLU M 106     145.337 107.808  82.735  1.00  0.00            
ATOM   7398  OE1 GLU M 106     146.509 107.720  83.166  1.00  0.00            
ATOM   7399  OE2 GLU M 106     144.588 106.808  82.673  1.00  0.00            
ATOM   7400  C   GLU M 106     141.967 109.628  84.903  1.00  0.00            
ATOM   7401  O   GLU M 106     141.812 108.838  85.836  1.00  0.00            
ATOM   7402  N   ASN M 107     141.496 110.876  84.932  1.00  0.00            
ATOM   7403  H   ASN M 107     141.596 111.445  84.089  1.00  0.00            
ATOM   7404  CA  ASN M 107     140.936 111.527  86.113  1.00  0.00            
ATOM   7405  HA  ASN M 107     141.310 111.019  87.004  1.00  0.00            
ATOM   7406  CB  ASN M 107     141.439 112.980  86.159  1.00  0.00            
ATOM   7407  HB1 ASN M 107     141.028 113.480  87.035  1.00  0.00            
ATOM   7408  HB2 ASN M 107     141.090 113.511  85.273  1.00  0.00            
ATOM   7409  CG  ASN M 107     142.953 113.065  86.234  1.00  0.00            
ATOM   7410  OD1 ASN M 107     143.537 112.992  87.300  1.00  0.00            
ATOM   7411  ND2 ASN M 107     143.637 113.222  85.127  1.00  0.00            
ATOM   7412 1HD2 ASN M 107     143.134 113.136  84.234  1.00  0.00            
ATOM   7413 2HD2 ASN M 107     144.634 113.125  85.184  1.00  0.00            
ATOM   7414  C   ASN M 107     139.400 111.464  86.143  1.00  0.00            
ATOM   7415  O   ASN M 107     138.718 111.671  85.141  1.00  0.00            
ATOM   7416  N   CYS M 108     138.834 111.242  87.328  1.00  0.00            
ATOM   7417  H   CYS M 108     139.447 111.025  88.109  1.00  0.00            
ATOM   7418  CA  CYS M 108     137.427 111.514  87.641  1.00  0.00            
ATOM   7419  HA  CYS M 108     137.031 112.269  86.958  1.00  0.00            
ATOM   7420  CB  CYS M 108     136.576 110.239  87.540  1.00  0.00            
ATOM   7421  HB1 CYS M 108     135.617 110.403  88.034  1.00  0.00            
ATOM   7422  HB2 CYS M 108     137.088 109.425  88.047  1.00  0.00            
ATOM   7423  SG  CYS M 108     136.248 109.816  85.813  1.00  0.00            
ATOM   7424  HG  CYS M 108     137.320 110.449  85.294  1.00  0.00            
ATOM   7425  C   CYS M 108     137.318 112.068  89.057  1.00  0.00            
ATOM   7426  O   CYS M 108     138.192 111.840  89.886  1.00  0.00            
ATOM   7427  N   TYR M 109     136.200 112.710  89.364  1.00  0.00            
ATOM   7428  H   TYR M 109     135.510 112.842  88.632  1.00  0.00            
ATOM   7429  CA  TYR M 109     135.890 113.255  90.680  1.00  0.00            
ATOM   7430  HA  TYR M 109     136.748 113.115  91.335  1.00  0.00            
ATOM   7431  CB  TYR M 109     135.658 114.765  90.558  1.00  0.00            
ATOM   7432  HB1 TYR M 109     135.639 115.217  91.550  1.00  0.00            
ATOM   7433  HB2 TYR M 109     134.689 114.914  90.096  1.00  0.00            
ATOM   7434  CG  TYR M 109     136.700 115.455  89.702  1.00  0.00            
ATOM   7435  CD1 TYR M 109     136.416 115.716  88.346  1.00  0.00            
ATOM   7436  HD1 TYR M 109     135.435 115.508  87.942  1.00  0.00            
ATOM   7437  CE1 TYR M 109     137.424 116.212  87.503  1.00  0.00            
ATOM   7438  HE1 TYR M 109     137.231 116.419  86.460  1.00  0.00            
ATOM   7439  CZ  TYR M 109     138.716 116.436  88.015  1.00  0.00            
ATOM   7440  OH  TYR M 109     139.705 116.815  87.177  1.00  0.00            
ATOM   7441  HH  TYR M 109     140.554 116.891  87.645  1.00  0.00            
ATOM   7442  CE2 TYR M 109     138.989 116.227  89.384  1.00  0.00            
ATOM   7443  HE2 TYR M 109     139.981 116.423  89.767  1.00  0.00            
ATOM   7444  CD2 TYR M 109     137.975 115.739  90.229  1.00  0.00            
ATOM   7445  HD2 TYR M 109     138.185 115.551  91.272  1.00  0.00            
ATOM   7446  C   TYR M 109     134.699 112.517  91.299  1.00  0.00            
ATOM   7447  O   TYR M 109     133.946 111.813  90.620  1.00  0.00            
ATOM   7448  N   ASN M 110     134.539 112.639  92.611  1.00  0.00            
ATOM   7449  H   ASN M 110     135.259 113.134  93.129  1.00  0.00            
ATOM   7450  CA  ASN M 110     133.444 112.053  93.379  1.00  0.00            
ATOM   7451  HA  ASN M 110     132.523 112.069  92.792  1.00  0.00            
ATOM   7452  CB  ASN M 110     133.848 110.600  93.687  1.00  0.00            
ATOM   7453  HB1 ASN M 110     134.751 110.586  94.290  1.00  0.00            
ATOM   7454  HB2 ASN M 110     134.078 110.103  92.748  1.00  0.00            
ATOM   7455  CG  ASN M 110     132.780 109.814  94.410  1.00  0.00            
ATOM   7456  OD1 ASN M 110     132.332 110.158  95.488  1.00  0.00            
ATOM   7457  ND2 ASN M 110     132.368 108.691  93.878  1.00  0.00            
ATOM   7458 1HD2 ASN M 110     132.688 108.424  92.968  1.00  0.00            
ATOM   7459 2HD2 ASN M 110     131.565 108.254  94.323  1.00  0.00            
ATOM   7460  C   ASN M 110     133.256 112.908  94.642  1.00  0.00            
ATOM   7461  O   ASN M 110     134.238 113.149  95.335  1.00  0.00            
ATOM   7462  N   LEU M 111     132.047 113.401  94.920  1.00  0.00            
ATOM   7463  H   LEU M 111     131.256 113.104  94.370  1.00  0.00            
ATOM   7464  CA  LEU M 111     131.817 114.459  95.918  1.00  0.00            
ATOM   7465  HA  LEU M 111     132.767 114.757  96.352  1.00  0.00            
ATOM   7466  CB  LEU M 111     131.206 115.683  95.209  1.00  0.00            
ATOM   7467  HB1 LEU M 111     130.739 116.332  95.951  1.00  0.00            
ATOM   7468  HB2 LEU M 111     130.428 115.325  94.534  1.00  0.00            
ATOM   7469  CG  LEU M 111     132.216 116.520  94.407  1.00  0.00            
ATOM   7470  HG  LEU M 111     132.869 115.862  93.833  1.00  0.00            
ATOM   7471  CD1 LEU M 111     131.491 117.459  93.442  1.00  0.00            
ATOM   7472 1HD1 LEU M 111     132.221 118.013  92.852  1.00  0.00            
ATOM   7473 2HD1 LEU M 111     130.857 116.885  92.769  1.00  0.00            
ATOM   7474 3HD1 LEU M 111     130.880 118.170  93.998  1.00  0.00            
ATOM   7475  CD2 LEU M 111     133.051 117.394  95.337  1.00  0.00            
ATOM   7476 1HD2 LEU M 111     133.878 117.833  94.780  1.00  0.00            
ATOM   7477 2HD2 LEU M 111     132.437 118.185  95.765  1.00  0.00            
ATOM   7478 3HD2 LEU M 111     133.447 116.807  96.160  1.00  0.00            
ATOM   7479  C   LEU M 111     130.922 113.994  97.073  1.00  0.00            
ATOM   7480  O   LEU M 111     129.855 113.446  96.820  1.00  0.00            
ATOM   7481  N   GLU M 112     131.320 114.276  98.318  1.00  0.00            
ATOM   7482  H   GLU M 112     132.254 114.667  98.422  1.00  0.00            
ATOM   7483  CA  GLU M 112     130.580 113.963  99.566  1.00  0.00            
ATOM   7484  HA  GLU M 112     129.594 113.582  99.310  1.00  0.00            
ATOM   7485  CB  GLU M 112     131.307 112.860 100.364  1.00  0.00            
ATOM   7486  HB1 GLU M 112     130.746 112.639 101.273  1.00  0.00            
ATOM   7487  HB2 GLU M 112     132.280 113.249 100.664  1.00  0.00            
ATOM   7488  CG  GLU M 112     131.545 111.533  99.627  1.00  0.00            
ATOM   7489  HG1 GLU M 112     132.288 110.976 100.202  1.00  0.00            
ATOM   7490  HG2 GLU M 112     131.990 111.716  98.647  1.00  0.00            
ATOM   7491  CD  GLU M 112     130.302 110.642  99.466  1.00  0.00            
ATOM   7492  OE1 GLU M 112     129.180 111.154  99.293  1.00  0.00            
ATOM   7493  OE2 GLU M 112     130.512 109.407  99.401  1.00  0.00            
ATOM   7494  C   GLU M 112     130.331 115.216 100.443  1.00  0.00            
ATOM   7495  O   GLU M 112     130.152 115.127 101.656  1.00  0.00            
ATOM   7496  N   ILE M 113     130.376 116.403  99.830  1.00  0.00            
ATOM   7497  H   ILE M 113     130.522 116.390  98.835  1.00  0.00            
ATOM   7498  CA  ILE M 113     130.433 117.715 100.501  1.00  0.00            
ATOM   7499  HA  ILE M 113     131.241 117.652 101.228  1.00  0.00            
ATOM   7500  CB  ILE M 113     130.813 118.815  99.484  1.00  0.00            
ATOM   7501  HB  ILE M 113     130.872 119.764 100.020  1.00  0.00            
ATOM   7502  CG2 ILE M 113     132.212 118.525  98.905  1.00  0.00            
ATOM   7503 1HG2 ILE M 113     132.558 119.375  98.318  1.00  0.00            
ATOM   7504 2HG2 ILE M 113     132.926 118.370  99.715  1.00  0.00            
ATOM   7505 3HG2 ILE M 113     132.200 117.638  98.272  1.00  0.00            
ATOM   7506  CG1 ILE M 113     129.735 118.948  98.379  1.00  0.00            
ATOM   7507 1HG1 ILE M 113     128.771 119.156  98.840  1.00  0.00            
ATOM   7508 2HG1 ILE M 113     129.651 118.013  97.825  1.00  0.00            
ATOM   7509  CD  ILE M 113     130.009 120.071  97.379  1.00  0.00            
ATOM   7510  HD1 ILE M 113     129.155 120.183  96.713  1.00  0.00            
ATOM   7511  HD2 ILE M 113     130.173 121.010  97.909  1.00  0.00            
ATOM   7512  HD3 ILE M 113     130.881 119.822  96.780  1.00  0.00            
ATOM   7513  C   ILE M 113     129.170 118.107 101.294  1.00  0.00            
ATOM   7514  O   ILE M 113     128.058 117.695 100.956  1.00  0.00            
ATOM   7515  N   LYS M 114     129.339 118.957 102.320  1.00  0.00            
ATOM   7516  H   LYS M 114     130.301 119.200 102.539  1.00  0.00            
ATOM   7517  CA  LYS M 114     128.328 119.337 103.335  1.00  0.00            
ATOM   7518  HA  LYS M 114     127.332 119.079 102.988  1.00  0.00            
ATOM   7519  CB  LYS M 114     128.602 118.525 104.613  1.00  0.00            
ATOM   7520  HB1 LYS M 114     127.770 118.676 105.302  1.00  0.00            
ATOM   7521  HB2 LYS M 114     129.507 118.902 105.093  1.00  0.00            
ATOM   7522  CG  LYS M 114     128.772 117.016 104.375  1.00  0.00            
ATOM   7523  HG1 LYS M 114     129.777 116.816 104.000  1.00  0.00            
ATOM   7524  HG2 LYS M 114     128.034 116.656 103.656  1.00  0.00            
ATOM   7525  CD  LYS M 114     128.561 116.295 105.701  1.00  0.00            
ATOM   7526  HD1 LYS M 114     127.498 116.344 105.949  1.00  0.00            
ATOM   7527  HD2 LYS M 114     129.121 116.815 106.473  1.00  0.00            
ATOM   7528  CE  LYS M 114     129.023 114.840 105.641  1.00  0.00            
ATOM   7529  HE1 LYS M 114     130.114 114.808 105.705  1.00  0.00            
ATOM   7530  HE2 LYS M 114     128.715 114.412 104.681  1.00  0.00            
ATOM   7531  NZ  LYS M 114     128.392 114.082 106.744  1.00  0.00            
ATOM   7532  HZ1 LYS M 114     128.814 113.176 106.891  1.00  0.00            
ATOM   7533  HZ2 LYS M 114     128.468 114.581 107.623  1.00  0.00            
ATOM   7534  HZ3 LYS M 114     127.408 113.978 106.494  1.00  0.00            
ATOM   7535  C   LYS M 114     128.294 120.843 103.671  1.00  0.00            
ATOM   7536  O   LYS M 114     128.977 121.642 103.029  1.00  0.00            
ATOM   7537  N   LYS M 115     127.490 121.226 104.671  1.00  0.00            
ATOM   7538  H   LYS M 115     126.884 120.511 105.063  1.00  0.00            
ATOM   7539  CA  LYS M 115     127.532 122.510 105.407  1.00  0.00            
ATOM   7540  HA  LYS M 115     128.539 122.915 105.317  1.00  0.00            
ATOM   7541  CB  LYS M 115     126.576 123.539 104.769  1.00  0.00            
ATOM   7542  HB1 LYS M 115     126.931 123.741 103.759  1.00  0.00            
ATOM   7543  HB2 LYS M 115     126.630 124.481 105.309  1.00  0.00            
ATOM   7544  CG  LYS M 115     125.101 123.118 104.710  1.00  0.00            
ATOM   7545  HG1 LYS M 115     124.719 123.024 105.723  1.00  0.00            
ATOM   7546  HG2 LYS M 115     125.013 122.153 104.214  1.00  0.00            
ATOM   7547  CD  LYS M 115     124.285 124.165 103.929  1.00  0.00            
ATOM   7548  HD1 LYS M 115     124.750 124.318 102.954  1.00  0.00            
ATOM   7549  HD2 LYS M 115     124.303 125.115 104.466  1.00  0.00            
ATOM   7550  CE  LYS M 115     122.833 123.733 103.690  1.00  0.00            
ATOM   7551  HE1 LYS M 115     122.831 122.724 103.270  1.00  0.00            
ATOM   7552  HE2 LYS M 115     122.385 124.409 102.957  1.00  0.00            
ATOM   7553  NZ  LYS M 115     122.048 123.765 104.942  1.00  0.00            
ATOM   7554  HZ1 LYS M 115     121.089 123.475 104.842  1.00  0.00            
ATOM   7555  HZ2 LYS M 115     122.464 123.152 105.650  1.00  0.00            
ATOM   7556  HZ3 LYS M 115     122.129 124.649 105.441  1.00  0.00            
ATOM   7557  C   LYS M 115     127.282 122.262 106.913  1.00  0.00            
ATOM   7558  O   LYS M 115     126.682 121.237 107.241  1.00  0.00            
ATOM   7559  N   PRO M 116     127.736 123.140 107.835  1.00  0.00            
ATOM   7560  CD  PRO M 116     128.438 124.390 107.566  1.00  0.00            
ATOM   7561  HD1 PRO M 116     127.927 125.010 106.833  1.00  0.00            
ATOM   7562  HD2 PRO M 116     129.453 124.175 107.231  1.00  0.00            
ATOM   7563  CG  PRO M 116     128.483 125.130 108.899  1.00  0.00            
ATOM   7564  HG1 PRO M 116     127.538 125.650 109.063  1.00  0.00            
ATOM   7565  HG2 PRO M 116     129.322 125.825 108.949  1.00  0.00            
ATOM   7566  CB  PRO M 116     128.626 123.988 109.900  1.00  0.00            
ATOM   7567  HB1 PRO M 116     128.265 124.279 110.888  1.00  0.00            
ATOM   7568  HB2 PRO M 116     129.673 123.686 109.961  1.00  0.00            
ATOM   7569  CA  PRO M 116     127.800 122.851 109.281  1.00  0.00            
ATOM   7570  HA  PRO M 116     128.359 121.924 109.422  1.00  0.00            
ATOM   7571  C   PRO M 116     126.460 122.655 110.020  1.00  0.00            
ATOM   7572  O   PRO M 116     126.467 122.274 111.182  1.00  0.00            
ATOM   7573  N   ASP M 117     125.306 122.838 109.372  1.00  0.00            
ATOM   7574  H   ASP M 117     125.335 123.169 108.423  1.00  0.00            
ATOM   7575  CA  ASP M 117     123.988 122.487 109.943  1.00  0.00            
ATOM   7576  HA  ASP M 117     124.026 122.633 111.024  1.00  0.00            
ATOM   7577  CB  ASP M 117     122.917 123.445 109.398  1.00  0.00            
ATOM   7578  HB1 ASP M 117     123.135 124.449 109.767  1.00  0.00            
ATOM   7579  HB2 ASP M 117     121.933 123.163 109.776  1.00  0.00            
ATOM   7580  CG  ASP M 117     122.889 123.475 107.874  1.00  0.00            
ATOM   7581  OD1 ASP M 117     123.055 124.553 107.261  1.00  0.00            
ATOM   7582  OD2 ASP M 117     122.689 122.416 107.233  1.00  0.00            
ATOM   7583  C   ASP M 117     123.613 120.996 109.727  1.00  0.00            
ATOM   7584  O   ASP M 117     122.446 120.610 109.795  1.00  0.00            
ATOM   7585  N   GLY M 118     124.589 120.141 109.398  1.00  0.00            
ATOM   7586  H   GLY M 118     125.526 120.516 109.336  1.00  0.00            
ATOM   7587  CA  GLY M 118     124.395 118.704 109.158  1.00  0.00            
ATOM   7588  HA1 GLY M 118     123.758 118.300 109.946  1.00  0.00            
ATOM   7589  HA2 GLY M 118     125.363 118.211 109.208  1.00  0.00            
ATOM   7590  C   GLY M 118     123.774 118.343 107.803  1.00  0.00            
ATOM   7591  O   GLY M 118     123.659 117.150 107.484  1.00  0.00            
ATOM   7592  N   SER M 119     123.419 119.338 106.982  1.00  0.00            
ATOM   7593  H   SER M 119     123.492 120.289 107.328  1.00  0.00            
ATOM   7594  CA  SER M 119     122.989 119.119 105.599  1.00  0.00            
ATOM   7595  HA  SER M 119     122.209 118.358 105.601  1.00  0.00            
ATOM   7596  CB  SER M 119     122.409 120.376 104.956  1.00  0.00            
ATOM   7597  HB1 SER M 119     122.097 120.144 103.936  1.00  0.00            
ATOM   7598  HB2 SER M 119     123.183 121.138 104.917  1.00  0.00            
ATOM   7599  OG  SER M 119     121.302 120.882 105.669  1.00  0.00            
ATOM   7600  HG  SER M 119     121.675 121.296 106.485  1.00  0.00            
ATOM   7601  C   SER M 119     124.143 118.647 104.716  1.00  0.00            
ATOM   7602  O   SER M 119     125.223 119.236 104.673  1.00  0.00            
ATOM   7603  N   GLU M 120     123.868 117.618 103.924  1.00  0.00            
ATOM   7604  H   GLU M 120     122.953 117.205 103.987  1.00  0.00            
ATOM   7605  CA  GLU M 120     124.740 117.165 102.844  1.00  0.00            
ATOM   7606  HA  GLU M 120     125.783 117.245 103.152  1.00  0.00            
ATOM   7607  CB  GLU M 120     124.429 115.694 102.526  1.00  0.00            
ATOM   7608  HB1 GLU M 120     125.198 115.325 101.849  1.00  0.00            
ATOM   7609  HB2 GLU M 120     123.480 115.679 101.991  1.00  0.00            
ATOM   7610  CG  GLU M 120     124.275 114.720 103.717  1.00  0.00            
ATOM   7611  HG1 GLU M 120     123.549 113.959 103.424  1.00  0.00            
ATOM   7612  HG2 GLU M 120     123.836 115.211 104.586  1.00  0.00            
ATOM   7613  CD  GLU M 120     125.562 113.994 104.123  1.00  0.00            
ATOM   7614  OE1 GLU M 120     125.978 113.091 103.365  1.00  0.00            
ATOM   7615  OE2 GLU M 120     126.035 114.204 105.269  1.00  0.00            
ATOM   7616  C   GLU M 120     124.490 118.078 101.625  1.00  0.00            
ATOM   7617  O   GLU M 120     123.358 118.182 101.153  1.00  0.00            
ATOM   7618  N   CYS M 121     125.515 118.779 101.138  1.00  0.00            
ATOM   7619  H   CYS M 121     126.448 118.561 101.464  1.00  0.00            
ATOM   7620  CA  CYS M 121     125.366 119.911 100.215  1.00  0.00            
ATOM   7621  HA  CYS M 121     124.452 120.452 100.465  1.00  0.00            
ATOM   7622  CB  CYS M 121     126.551 120.860 100.372  1.00  0.00            
ATOM   7623  HB1 CYS M 121     126.715 121.387  99.432  1.00  0.00            
ATOM   7624  HB2 CYS M 121     127.460 120.320 100.636  1.00  0.00            
ATOM   7625  SG  CYS M 121     126.125 122.063 101.643  1.00  0.00            
ATOM   7626  HG  CYS M 121     127.368 122.546 101.825  1.00  0.00            
ATOM   7627  C   CYS M 121     125.215 119.524  98.749  1.00  0.00            
ATOM   7628  O   CYS M 121     124.595 120.271  97.995  1.00  0.00            
ATOM   7629  N   LEU M 122     125.728 118.363  98.336  1.00  0.00            
ATOM   7630  H   LEU M 122     126.225 117.798  99.011  1.00  0.00            
ATOM   7631  CA  LEU M 122     125.135 117.711  97.175  1.00  0.00            
ATOM   7632  HA  LEU M 122     124.761 118.483  96.514  1.00  0.00            
ATOM   7633  CB  LEU M 122     126.146 116.895  96.363  1.00  0.00            
ATOM   7634  HB1 LEU M 122     125.587 116.222  95.710  1.00  0.00            
ATOM   7635  HB2 LEU M 122     126.738 116.290  97.047  1.00  0.00            
ATOM   7636  CG  LEU M 122     127.089 117.732  95.483  1.00  0.00            
ATOM   7637  HG  LEU M 122     127.726 118.346  96.117  1.00  0.00            
ATOM   7638  CD1 LEU M 122     127.960 116.763  94.692  1.00  0.00            
ATOM   7639 1HD1 LEU M 122     128.722 117.319  94.152  1.00  0.00            
ATOM   7640 2HD1 LEU M 122     128.432 116.063  95.379  1.00  0.00            
ATOM   7641 3HD1 LEU M 122     127.351 116.207  93.981  1.00  0.00            
ATOM   7642  CD2 LEU M 122     126.380 118.629  94.462  1.00  0.00            
ATOM   7643 1HD2 LEU M 122     127.113 119.074  93.792  1.00  0.00            
ATOM   7644 2HD2 LEU M 122     125.666 118.045  93.880  1.00  0.00            
ATOM   7645 3HD2 LEU M 122     125.857 119.439  94.967  1.00  0.00            
ATOM   7646  C   LEU M 122     123.944 116.865  97.642  1.00  0.00            
ATOM   7647  O   LEU M 122     124.118 115.963  98.476  1.00  0.00            
ATOM   7648  N   PRO M 123     122.743 117.078  97.076  1.00  0.00            
ATOM   7649  CD  PRO M 123     122.392 118.094  96.081  1.00  0.00            
ATOM   7650  HD1 PRO M 123     123.145 118.172  95.296  1.00  0.00            
ATOM   7651  HD2 PRO M 123     122.256 119.057  96.575  1.00  0.00            
ATOM   7652  CG  PRO M 123     121.079 117.641  95.451  1.00  0.00            
ATOM   7653  HG1 PRO M 123     121.281 117.014  94.582  1.00  0.00            
ATOM   7654  HG2 PRO M 123     120.443 118.486  95.182  1.00  0.00            
ATOM   7655  CB  PRO M 123     120.475 116.803  96.571  1.00  0.00            
ATOM   7656  HB1 PRO M 123     119.705 116.144  96.206  1.00  0.00            
ATOM   7657  HB2 PRO M 123     120.045 117.470  97.321  1.00  0.00            
ATOM   7658  CA  PRO M 123     121.687 116.086  97.177  1.00  0.00            
ATOM   7659  HA  PRO M 123     121.483 115.864  98.225  1.00  0.00            
ATOM   7660  C   PRO M 123     122.179 114.799  96.470  1.00  0.00            
ATOM   7661  O   PRO M 123     123.064 114.861  95.618  1.00  0.00            
ATOM   7662  N   ALA M 124     121.701 113.624  96.905  1.00  0.00            
ATOM   7663  H   ALA M 124     121.001 113.633  97.628  1.00  0.00            
ATOM   7664  CA  ALA M 124     122.316 112.322  96.600  1.00  0.00            
ATOM   7665  HA  ALA M 124     123.357 112.392  96.904  1.00  0.00            
ATOM   7666  CB  ALA M 124     121.682 111.247  97.500  1.00  0.00            
ATOM   7667  HB1 ALA M 124     122.200 110.296  97.360  1.00  0.00            
ATOM   7668  HB2 ALA M 124     121.770 111.534  98.548  1.00  0.00            
ATOM   7669  HB3 ALA M 124     120.628 111.117  97.253  1.00  0.00            
ATOM   7670  C   ALA M 124     122.367 111.947  95.096  1.00  0.00            
ATOM   7671  O   ALA M 124     123.185 112.467  94.346  1.00  0.00            
ATOM   7672  N   ALA M 125     121.553 110.992  94.645  1.00  0.00            
ATOM   7673  H   ALA M 125     120.946 110.525  95.302  1.00  0.00            
ATOM   7674  CA  ALA M 125     121.408 110.619  93.238  1.00  0.00            
ATOM   7675  HA  ALA M 125     121.380 111.523  92.630  1.00  0.00            
ATOM   7676  CB  ALA M 125     122.608 109.764  92.807  1.00  0.00            
ATOM   7677  HB1 ALA M 125     122.490 109.465  91.767  1.00  0.00            
ATOM   7678  HB2 ALA M 125     123.533 110.333  92.905  1.00  0.00            
ATOM   7679  HB3 ALA M 125     122.677 108.882  93.445  1.00  0.00            
ATOM   7680  C   ALA M 125     120.096 109.833  93.076  1.00  0.00            
ATOM   7681  O   ALA M 125     119.825 108.973  93.905  1.00  0.00            
ATOM   7682  N   PRO M 126     119.268 110.128  92.052  1.00  0.00            
ATOM   7683  CD  PRO M 126     119.421 111.719  90.869  1.00  0.00            
ATOM   7684  HD1 PRO M 126     120.294 111.615  90.218  1.00  0.00            
ATOM   7685  HD2 PRO M 126     119.607 112.670  91.368  1.00  0.00            
ATOM   7686  CG  PRO M 126     117.680 111.831  89.730  1.00  0.00            
ATOM   7687  HG1 PRO M 126     117.840 111.936  88.656  1.00  0.00            
ATOM   7688  HG2 PRO M 126     117.128 112.770  89.844  1.00  0.00            
ATOM   7689  CB  PRO M 126     116.560 110.197  90.258  1.00  0.00            
ATOM   7690  HB1 PRO M 126     116.451 109.563  89.393  1.00  0.00            
ATOM   7691  HB2 PRO M 126     115.519 110.428  90.482  1.00  0.00            
ATOM   7692  CA  PRO M 126     117.564 109.173  91.736  1.00  0.00            
ATOM   7693  HA  PRO M 126     117.003 109.231  92.658  1.00  0.00            
ATOM   7694  C   PRO M 126     117.609 107.561  91.683  1.00  0.00            
ATOM   7695  O   PRO M 126     118.449 107.026  92.386  1.00  0.00            
ATOM   7696  N   ASP M 127     116.919 106.756  90.817  1.00  0.00            
ATOM   7697  H   ASP M 127     116.081 107.113  90.385  1.00  0.00            
ATOM   7698  CA  ASP M 127     117.231 105.277  90.551  1.00  0.00            
ATOM   7699  HA  ASP M 127     118.037 104.971  91.215  1.00  0.00            
ATOM   7700  CB  ASP M 127     116.083 104.361  90.999  1.00  0.00            
ATOM   7701  HB1 ASP M 127     115.180 104.668  90.488  1.00  0.00            
ATOM   7702  HB2 ASP M 127     115.939 104.481  92.073  1.00  0.00            
ATOM   7703  CG  ASP M 127     116.349 102.870  90.692  1.00  0.00            
ATOM   7704  OD1 ASP M 127     115.360 102.135  90.473  1.00  0.00            
ATOM   7705  OD2 ASP M 127     117.543 102.483  90.624  1.00  0.00            
ATOM   7706  C   ASP M 127     117.662 104.853  89.087  1.00  0.00            
ATOM   7707  O   ASP M 127     116.882 104.942  88.145  1.00  0.00            
ATOM   7708  N   GLY M 128     118.902 104.373  88.840  1.00  0.00            
ATOM   7709  H   GLY M 128     119.417 104.097  89.667  1.00  0.00            
ATOM   7710  CA  GLY M 128     119.410 103.920  87.518  1.00  0.00            
ATOM   7711  HA1 GLY M 128     118.758 104.329  86.747  1.00  0.00            
ATOM   7712  HA2 GLY M 128     119.294 102.837  87.487  1.00  0.00            
ATOM   7713  C   GLY M 128     120.866 104.249  87.064  1.00  0.00            
ATOM   7714  O   GLY M 128     121.428 103.473  86.279  1.00  0.00            
ATOM   7715  N   ILE M 129     121.512 105.346  87.500  1.00  0.00            
ATOM   7716  H   ILE M 129     120.987 105.945  88.120  1.00  0.00            
ATOM   7717  CA  ILE M 129     122.905 105.761  87.165  1.00  0.00            
ATOM   7718  HA  ILE M 129     122.977 105.729  86.086  1.00  0.00            
ATOM   7719  CB  ILE M 129     123.214 107.254  87.584  1.00  0.00            
ATOM   7720  HB  ILE M 129     122.781 107.449  88.553  1.00  0.00            
ATOM   7721  CG2 ILE M 129     124.697 107.625  87.777  1.00  0.00            
ATOM   7722 1HG2 ILE M 129     124.776 108.613  88.232  1.00  0.00            
ATOM   7723 2HG2 ILE M 129     125.185 106.936  88.464  1.00  0.00            
ATOM   7724 3HG2 ILE M 129     125.221 107.657  86.830  1.00  0.00            
ATOM   7725  CG1 ILE M 129     122.569 108.275  86.614  1.00  0.00            
ATOM   7726 1HG1 ILE M 129     121.521 108.027  86.504  1.00  0.00            
ATOM   7727 2HG1 ILE M 129     123.039 108.196  85.639  1.00  0.00            
ATOM   7728  CD  ILE M 129     122.618 109.751  87.037  1.00  0.00            
ATOM   7729  HD1 ILE M 129     121.992 110.337  86.362  1.00  0.00            
ATOM   7730  HD2 ILE M 129     122.239 109.869  88.053  1.00  0.00            
ATOM   7731  HD3 ILE M 129     123.636 110.137  86.979  1.00  0.00            
ATOM   7732  C   ILE M 129     123.946 104.741  87.691  1.00  0.00            
ATOM   7733  O   ILE M 129     123.823 104.167  88.762  1.00  0.00            
ATOM   7734  N   ARG M 130     125.026 104.531  86.937  1.00  0.00            
ATOM   7735  H   ARG M 130     125.031 104.985  86.038  1.00  0.00            
ATOM   7736  CA  ARG M 130     126.349 104.167  87.486  1.00  0.00            
ATOM   7737  HA  ARG M 130     126.286 104.079  88.575  1.00  0.00            
ATOM   7738  CB  ARG M 130     126.865 102.834  86.916  1.00  0.00            
ATOM   7739  HB1 ARG M 130     127.932 102.737  87.121  1.00  0.00            
ATOM   7740  HB2 ARG M 130     126.754 102.857  85.832  1.00  0.00            
ATOM   7741  CG  ARG M 130     126.157 101.610  87.536  1.00  0.00            
ATOM   7742  HG1 ARG M 130     125.208 101.914  87.975  1.00  0.00            
ATOM   7743  HG2 ARG M 130     126.773 101.217  88.346  1.00  0.00            
ATOM   7744  CD  ARG M 130     125.898 100.488  86.516  1.00  0.00            
ATOM   7745  HD1 ARG M 130     125.396  99.655  87.014  1.00  0.00            
ATOM   7746  HD2 ARG M 130     126.854 100.128  86.133  1.00  0.00            
ATOM   7747  NE  ARG M 130     125.076 100.978  85.395  1.00  0.00            
ATOM   7748  HE  ARG M 130     125.574 101.283  84.563  1.00  0.00            
ATOM   7749  CZ  ARG M 130     123.845 101.435  85.495  1.00  0.00            
ATOM   7750  NH1 ARG M 130     123.061 101.214  86.510  1.00  0.00            
ATOM   7751 1HH1 ARG M 130     123.407 100.709  87.306  1.00  0.00            
ATOM   7752 2HH1 ARG M 130     122.228 101.784  86.608  1.00  0.00            
ATOM   7753  NH2 ARG M 130     123.398 102.198  84.552  1.00  0.00            
ATOM   7754 1HH2 ARG M 130     124.107 102.511  83.889  1.00  0.00            
ATOM   7755 2HH2 ARG M 130     122.539 102.697  84.743  1.00  0.00            
ATOM   7756  C   ARG M 130     127.315 105.310  87.193  1.00  0.00            
ATOM   7757  O   ARG M 130     127.067 106.076  86.256  1.00  0.00            
ATOM   7758  N   GLY M 131     128.384 105.406  87.977  1.00  0.00            
ATOM   7759  H   GLY M 131     128.493 104.742  88.726  1.00  0.00            
ATOM   7760  CA  GLY M 131     129.439 106.406  87.808  1.00  0.00            
ATOM   7761  HA1 GLY M 131     130.202 106.221  88.559  1.00  0.00            
ATOM   7762  HA2 GLY M 131     129.035 107.396  87.999  1.00  0.00            
ATOM   7763  C   GLY M 131     130.109 106.388  86.426  1.00  0.00            
ATOM   7764  O   GLY M 131     129.757 105.584  85.555  1.00  0.00            
ATOM   7765  N   PHE M 132     131.081 107.267  86.198  1.00  0.00            
ATOM   7766  H   PHE M 132     131.310 107.942  86.923  1.00  0.00            
ATOM   7767  CA  PHE M 132     131.920 107.192  85.002  1.00  0.00            
ATOM   7768  HA  PHE M 132     131.256 107.271  84.146  1.00  0.00            
ATOM   7769  CB  PHE M 132     132.877 108.381  84.925  1.00  0.00            
ATOM   7770  HB1 PHE M 132     133.668 108.266  85.667  1.00  0.00            
ATOM   7771  HB2 PHE M 132     132.331 109.293  85.160  1.00  0.00            
ATOM   7772  CG  PHE M 132     133.471 108.530  83.539  1.00  0.00            
ATOM   7773  CD1 PHE M 132     132.718 109.140  82.519  1.00  0.00            
ATOM   7774  HD1 PHE M 132     131.734 109.524  82.730  1.00  0.00            
ATOM   7775  CE1 PHE M 132     133.255 109.286  81.228  1.00  0.00            
ATOM   7776  HE1 PHE M 132     132.703 109.806  80.459  1.00  0.00            
ATOM   7777  CZ  PHE M 132     134.541 108.802  80.947  1.00  0.00            
ATOM   7778  HZ  PHE M 132     134.971 108.937  79.963  1.00  0.00            
ATOM   7779  CE2 PHE M 132     135.287 108.180  81.959  1.00  0.00            
ATOM   7780  HE2 PHE M 132     136.291 107.853  81.745  1.00  0.00            
ATOM   7781  CD2 PHE M 132     134.758 108.040  83.253  1.00  0.00            
ATOM   7782  HD2 PHE M 132     135.362 107.596  84.031  1.00  0.00            
ATOM   7783  C   PHE M 132     132.664 105.838  84.971  1.00  0.00            
ATOM   7784  O   PHE M 132     133.313 105.479  85.956  1.00  0.00            
ATOM   7785  N   PRO M 133     132.537 105.032  83.897  1.00  0.00            
ATOM   7786  CD  PRO M 133     131.852 105.351  82.651  1.00  0.00            
ATOM   7787  HD1 PRO M 133     132.365 106.146  82.108  1.00  0.00            
ATOM   7788  HD2 PRO M 133     130.824 105.640  82.867  1.00  0.00            
ATOM   7789  CG  PRO M 133     131.841 104.062  81.832  1.00  0.00            
ATOM   7790  HG1 PRO M 133     132.745 104.004  81.223  1.00  0.00            
ATOM   7791  HG2 PRO M 133     130.949 103.984  81.210  1.00  0.00            
ATOM   7792  CB  PRO M 133     131.874 102.984  82.915  1.00  0.00            
ATOM   7793  HB1 PRO M 133     132.236 102.031  82.529  1.00  0.00            
ATOM   7794  HB2 PRO M 133     130.877 102.865  83.343  1.00  0.00            
ATOM   7795  CA  PRO M 133     132.810 103.593  83.965  1.00  0.00            
ATOM   7796  HA  PRO M 133     132.535 103.212  84.950  1.00  0.00            
ATOM   7797  C   PRO M 133     134.274 103.206  83.709  1.00  0.00            
ATOM   7798  O   PRO M 133     134.605 102.017  83.767  1.00  0.00            
ATOM   7799  N   ARG M 134     135.137 104.164  83.351  1.00  0.00            
ATOM   7800  H   ARG M 134     134.797 105.117  83.327  1.00  0.00            
ATOM   7801  CA  ARG M 134     136.522 103.933  82.916  1.00  0.00            
ATOM   7802  HA  ARG M 134     136.922 103.045  83.397  1.00  0.00            
ATOM   7803  CB  ARG M 134     136.552 103.769  81.380  1.00  0.00            
ATOM   7804  HB1 ARG M 134     137.582 103.863  81.042  1.00  0.00            
ATOM   7805  HB2 ARG M 134     135.985 104.581  80.919  1.00  0.00            
ATOM   7806  CG  ARG M 134     136.005 102.430  80.861  1.00  0.00            
ATOM   7807  HG1 ARG M 134     136.075 102.427  79.772  1.00  0.00            
ATOM   7808  HG2 ARG M 134     134.955 102.325  81.133  1.00  0.00            
ATOM   7809  CD  ARG M 134     136.813 101.249  81.414  1.00  0.00            
ATOM   7810  HD1 ARG M 134     136.816 101.263  82.502  1.00  0.00            
ATOM   7811  HD2 ARG M 134     137.845 101.367  81.093  1.00  0.00            
ATOM   7812  NE  ARG M 134     136.311  99.944  80.951  1.00  0.00            
ATOM   7813  HE  ARG M 134     136.689  99.622  80.077  1.00  0.00            
ATOM   7814  CZ  ARG M 134     135.565  99.110  81.652  1.00  0.00            
ATOM   7815  NH1 ARG M 134     135.363  97.896  81.221  1.00  0.00            
ATOM   7816 1HH1 ARG M 134     135.805  97.592  80.374  1.00  0.00            
ATOM   7817 2HH1 ARG M 134     134.828  97.257  81.776  1.00  0.00            
ATOM   7818  NH2 ARG M 134     135.004  99.436  82.783  1.00  0.00            
ATOM   7819 1HH2 ARG M 134     135.083 100.398  83.116  1.00  0.00            
ATOM   7820 2HH2 ARG M 134     134.500  98.777  83.338  1.00  0.00            
ATOM   7821  C   ARG M 134     137.432 105.070  83.371  1.00  0.00            
ATOM   7822  O   ARG M 134     137.627 106.028  82.640  1.00  0.00            
ATOM   7823  N   CYS M 135     137.949 104.945  84.590  1.00  0.00            
ATOM   7824  H   CYS M 135     137.760 104.108  85.115  1.00  0.00            
ATOM   7825  CA  CYS M 135     138.817 105.925  85.234  1.00  0.00            
ATOM   7826  HA  CYS M 135     139.206 106.623  84.501  1.00  0.00            
ATOM   7827  CB  CYS M 135     137.971 106.717  86.229  1.00  0.00            
ATOM   7828  HB1 CYS M 135     137.476 106.038  86.924  1.00  0.00            
ATOM   7829  HB2 CYS M 135     137.223 107.292  85.685  1.00  0.00            
ATOM   7830  SG  CYS M 135     139.036 107.833  87.168  1.00  0.00            
ATOM   7831  HG  CYS M 135     139.638 108.482  86.154  1.00  0.00            
ATOM   7832  C   CYS M 135     139.996 105.227  85.921  1.00  0.00            
ATOM   7833  O   CYS M 135     139.782 104.222  86.609  1.00  0.00            
ATOM   7834  N   ARG M 136     141.214 105.761  85.774  1.00  0.00            
ATOM   7835  H   ARG M 136     141.312 106.587  85.187  1.00  0.00            
ATOM   7836  CA  ARG M 136     142.415 105.258  86.461  1.00  0.00            
ATOM   7837  HA  ARG M 136     142.313 104.181  86.594  1.00  0.00            
ATOM   7838  CB  ARG M 136     143.628 105.502  85.542  1.00  0.00            
ATOM   7839  HB1 ARG M 136     143.855 106.569  85.507  1.00  0.00            
ATOM   7840  HB2 ARG M 136     143.366 105.183  84.531  1.00  0.00            
ATOM   7841  CG  ARG M 136     144.880 104.725  85.979  1.00  0.00            
ATOM   7842  HG1 ARG M 136     144.636 103.669  86.109  1.00  0.00            
ATOM   7843  HG2 ARG M 136     145.216 105.118  86.938  1.00  0.00            
ATOM   7844  CD  ARG M 136     146.024 104.859  84.961  1.00  0.00            
ATOM   7845  HD1 ARG M 136     146.959 104.573  85.445  1.00  0.00            
ATOM   7846  HD2 ARG M 136     146.110 105.907  84.680  1.00  0.00            
ATOM   7847  NE  ARG M 136     145.829 104.010  83.764  1.00  0.00            
ATOM   7848  HE  ARG M 136     145.184 103.248  83.834  1.00  0.00            
ATOM   7849  CZ  ARG M 136     146.379 104.191  82.572  1.00  0.00            
ATOM   7850  NH1 ARG M 136     147.111 105.216  82.261  1.00  0.00            
ATOM   7851 1HH1 ARG M 136     146.953 106.070  82.814  1.00  0.00            
ATOM   7852 2HH1 ARG M 136     147.400 105.351  81.317  1.00  0.00            
ATOM   7853  NH2 ARG M 136     146.222 103.290  81.646  1.00  0.00            
ATOM   7854 1HH2 ARG M 136     145.709 102.442  81.836  1.00  0.00            
ATOM   7855 2HH2 ARG M 136     146.639 103.442  80.733  1.00  0.00            
ATOM   7856  C   ARG M 136     142.567 105.853  87.872  1.00  0.00            
ATOM   7857  O   ARG M 136     142.891 105.113  88.805  1.00  0.00            
ATOM   7858  N   TYR M 137     142.235 107.134  88.050  1.00  0.00            
ATOM   7859  H   TYR M 137     141.980 107.664  87.223  1.00  0.00            
ATOM   7860  CA  TYR M 137     142.386 107.911  89.287  1.00  0.00            
ATOM   7861  HA  TYR M 137     142.637 107.244  90.109  1.00  0.00            
ATOM   7862  CB  TYR M 137     143.558 108.892  89.112  1.00  0.00            
ATOM   7863  HB1 TYR M 137     143.745 109.387  90.065  1.00  0.00            
ATOM   7864  HB2 TYR M 137     143.273 109.666  88.397  1.00  0.00            
ATOM   7865  CG  TYR M 137     144.847 108.247  88.635  1.00  0.00            
ATOM   7866  CD1 TYR M 137     145.274 108.430  87.304  1.00  0.00            
ATOM   7867  HD1 TYR M 137     144.698 109.051  86.630  1.00  0.00            
ATOM   7868  CE1 TYR M 137     146.449 107.807  86.846  1.00  0.00            
ATOM   7869  HE1 TYR M 137     146.782 107.947  85.825  1.00  0.00            
ATOM   7870  CZ  TYR M 137     147.204 106.998  87.720  1.00  0.00            
ATOM   7871  OH  TYR M 137     148.325 106.377  87.271  1.00  0.00            
ATOM   7872  HH  TYR M 137     148.808 105.939  87.971  1.00  0.00            
ATOM   7873  CE2 TYR M 137     146.778 106.813  89.054  1.00  0.00            
ATOM   7874  HE2 TYR M 137     147.351 106.194  89.726  1.00  0.00            
ATOM   7875  CD2 TYR M 137     145.599 107.436  89.507  1.00  0.00            
ATOM   7876  HD2 TYR M 137     145.268 107.291  90.526  1.00  0.00            
ATOM   7877  C   TYR M 137     141.089 108.650  89.666  1.00  0.00            
ATOM   7878  O   TYR M 137     140.785 109.727  89.149  1.00  0.00            
ATOM   7879  N   VAL M 138     140.305 108.070  90.582  1.00  0.00            
ATOM   7880  H   VAL M 138     140.578 107.169  90.961  1.00  0.00            
ATOM   7881  CA  VAL M 138     139.086 108.698  91.117  1.00  0.00            
ATOM   7882  HA  VAL M 138     138.661 109.350  90.354  1.00  0.00            
ATOM   7883  CB  VAL M 138     138.015 107.653  91.481  1.00  0.00            
ATOM   7884  HB  VAL M 138     138.419 106.974  92.227  1.00  0.00            
ATOM   7885  CG1 VAL M 138     136.758 108.304  92.077  1.00  0.00            
ATOM   7886 1HG1 VAL M 138     136.061 107.522  92.366  1.00  0.00            
ATOM   7887 2HG1 VAL M 138     137.006 108.871  92.974  1.00  0.00            
ATOM   7888 3HG1 VAL M 138     136.303 108.975  91.346  1.00  0.00            
ATOM   7889  CG2 VAL M 138     137.573 106.823  90.269  1.00  0.00            
ATOM   7890 1HG2 VAL M 138     136.836 106.082  90.573  1.00  0.00            
ATOM   7891 2HG2 VAL M 138     137.151 107.473  89.504  1.00  0.00            
ATOM   7892 3HG2 VAL M 138     138.431 106.293  89.853  1.00  0.00            
ATOM   7893  C   VAL M 138     139.435 109.551  92.335  1.00  0.00            
ATOM   7894  O   VAL M 138     139.716 109.022  93.408  1.00  0.00            
ATOM   7895  N   HIS M 139     139.345 110.865  92.191  1.00  0.00            
ATOM   7896  H   HIS M 139     139.155 111.219  91.258  1.00  0.00            
ATOM   7897  CA  HIS M 139     139.540 111.866  93.237  1.00  0.00            
ATOM   7898  HA  HIS M 139     140.363 111.563  93.885  1.00  0.00            
ATOM   7899  CB  HIS M 139     139.930 113.184  92.551  1.00  0.00            
ATOM   7900  HB1 HIS M 139     140.152 113.934  93.309  1.00  0.00            
ATOM   7901  HB2 HIS M 139     139.087 113.542  91.961  1.00  0.00            
ATOM   7902  CG  HIS M 139     141.119 113.054  91.632  1.00  0.00            
ATOM   7903  ND1 HIS M 139     142.338 112.464  91.969  1.00  0.00            
ATOM   7904  CE1 HIS M 139     143.099 112.549  90.868  1.00  0.00            
ATOM   7905  HE1 HIS M 139     144.121 112.204  90.789  1.00  0.00            
ATOM   7906  NE2 HIS M 139     142.418 113.126  89.868  1.00  0.00            
ATOM   7907  HE2 HIS M 139     142.792 113.273  88.930  1.00  0.00            
ATOM   7908  CD2 HIS M 139     141.161 113.445  90.325  1.00  0.00            
ATOM   7909  HD2 HIS M 139     140.358 113.899  89.764  1.00  0.00            
ATOM   7910  C   HIS M 139     138.264 112.010  94.078  1.00  0.00            
ATOM   7911  O   HIS M 139     137.313 112.687  93.677  1.00  0.00            
ATOM   7912  N   LYS M 140     138.201 111.342  95.236  1.00  0.00            
ATOM   7913  H   LYS M 140     139.005 110.785  95.519  1.00  0.00            
ATOM   7914  CA  LYS M 140     137.032 111.396  96.128  1.00  0.00            
ATOM   7915  HA  LYS M 140     136.166 111.651  95.524  1.00  0.00            
ATOM   7916  CB  LYS M 140     136.758 110.016  96.742  1.00  0.00            
ATOM   7917  HB1 LYS M 140     137.557 109.753  97.438  1.00  0.00            
ATOM   7918  HB2 LYS M 140     136.731 109.275  95.942  1.00  0.00            
ATOM   7919  CG  LYS M 140     135.403 110.019  97.470  1.00  0.00            
ATOM   7920  HG1 LYS M 140     134.632 110.372  96.787  1.00  0.00            
ATOM   7921  HG2 LYS M 140     135.449 110.702  98.320  1.00  0.00            
ATOM   7922  CD  LYS M 140     135.029 108.621  97.977  1.00  0.00            
ATOM   7923  HD1 LYS M 140     135.802 108.292  98.673  1.00  0.00            
ATOM   7924  HD2 LYS M 140     134.985 107.919  97.144  1.00  0.00            
ATOM   7925  CE  LYS M 140     133.685 108.644  98.718  1.00  0.00            
ATOM   7926  HE1 LYS M 140     133.677 109.495  99.407  1.00  0.00            
ATOM   7927  HE2 LYS M 140     133.590 107.737  99.320  1.00  0.00            
ATOM   7928  NZ  LYS M 140     132.524 108.740  97.804  1.00  0.00            
ATOM   7929  HZ1 LYS M 140     131.668 108.847  98.357  1.00  0.00            
ATOM   7930  HZ2 LYS M 140     132.561 109.566  97.209  1.00  0.00            
ATOM   7931  HZ3 LYS M 140     132.404 107.933  97.217  1.00  0.00            
ATOM   7932  C   LYS M 140     137.173 112.517  97.159  1.00  0.00            
ATOM   7933  O   LYS M 140     137.878 112.357  98.150  1.00  0.00            
ATOM   7934  N   VAL M 141     136.470 113.617  96.905  1.00  0.00            
ATOM   7935  H   VAL M 141     135.861 113.586  96.095  1.00  0.00            
ATOM   7936  CA  VAL M 141     136.459 114.870  97.666  1.00  0.00            
ATOM   7937  HA  VAL M 141     137.382 114.950  98.233  1.00  0.00            
ATOM   7938  CB  VAL M 141     136.387 116.078  96.702  1.00  0.00            
ATOM   7939  HB  VAL M 141     135.422 116.050  96.209  1.00  0.00            
ATOM   7940  CG1 VAL M 141     136.522 117.407  97.456  1.00  0.00            
ATOM   7941 1HG1 VAL M 141     136.512 118.240  96.753  1.00  0.00            
ATOM   7942 2HG1 VAL M 141     135.689 117.534  98.147  1.00  0.00            
ATOM   7943 3HG1 VAL M 141     137.456 117.425  98.019  1.00  0.00            
ATOM   7944  CG2 VAL M 141     137.428 116.078  95.570  1.00  0.00            
ATOM   7945 1HG2 VAL M 141     137.201 116.888  94.877  1.00  0.00            
ATOM   7946 2HG2 VAL M 141     138.428 116.240  95.962  1.00  0.00            
ATOM   7947 3HG2 VAL M 141     137.401 115.143  95.013  1.00  0.00            
ATOM   7948  C   VAL M 141     135.289 114.883  98.660  1.00  0.00            
ATOM   7949  O   VAL M 141     134.124 115.029  98.285  1.00  0.00            
ATOM   7950  N   SER M 142     135.600 114.742  99.943  1.00  0.00            
ATOM   7951  H   SER M 142     136.588 114.644 100.166  1.00  0.00            
ATOM   7952  CA  SER M 142     134.726 115.127 101.060  1.00  0.00            
ATOM   7953  HA  SER M 142     133.683 115.039 100.764  1.00  0.00            
ATOM   7954  CB  SER M 142     134.968 114.132 102.202  1.00  0.00            
ATOM   7955  HB1 SER M 142     136.041 113.996 102.345  1.00  0.00            
ATOM   7956  HB2 SER M 142     134.547 113.169 101.914  1.00  0.00            
ATOM   7957  OG  SER M 142     134.381 114.538 103.418  1.00  0.00            
ATOM   7958  HG  SER M 142     135.077 115.029 103.902  1.00  0.00            
ATOM   7959  C   SER M 142     134.969 116.608 101.415  1.00  0.00            
ATOM   7960  O   SER M 142     135.840 117.248 100.824  1.00  0.00            
ATOM   7961  N   GLY M 143     134.174 117.204 102.309  1.00  0.00            
ATOM   7962  H   GLY M 143     133.500 116.639 102.809  1.00  0.00            
ATOM   7963  CA  GLY M 143     134.376 118.594 102.738  1.00  0.00            
ATOM   7964  HA1 GLY M 143     134.830 119.151 101.920  1.00  0.00            
ATOM   7965  HA2 GLY M 143     135.070 118.606 103.580  1.00  0.00            
ATOM   7966  C   GLY M 143     133.113 119.354 103.141  1.00  0.00            
ATOM   7967  O   GLY M 143     132.031 118.776 103.244  1.00  0.00            
ATOM   7968  N   THR M 144     133.233 120.667 103.359  1.00  0.00            
ATOM   7969  H   THR M 144     134.153 121.089 103.248  1.00  0.00            
ATOM   7970  CA  THR M 144     132.123 121.526 103.817  1.00  0.00            
ATOM   7971  HA  THR M 144     131.212 121.131 103.387  1.00  0.00            
ATOM   7972  CB  THR M 144     131.991 121.406 105.345  1.00  0.00            
ATOM   7973  HB  THR M 144     131.959 120.346 105.598  1.00  0.00            
ATOM   7974  CG2 THR M 144     133.137 122.040 106.128  1.00  0.00            
ATOM   7975 1HG2 THR M 144     133.072 121.725 107.167  1.00  0.00            
ATOM   7976 2HG2 THR M 144     134.097 121.716 105.728  1.00  0.00            
ATOM   7977 3HG2 THR M 144     133.084 123.128 106.073  1.00  0.00            
ATOM   7978  OG1 THR M 144     130.800 121.988 105.811  1.00  0.00            
ATOM   7979  HG1 THR M 144     130.827 121.926 106.772  1.00  0.00            
ATOM   7980  C   THR M 144     132.243 122.992 103.360  1.00  0.00            
ATOM   7981  O   THR M 144     133.355 123.509 103.245  1.00  0.00            
ATOM   7982  N   GLY M 145     131.120 123.675 103.087  1.00  0.00            
ATOM   7983  H   GLY M 145     130.230 123.191 103.156  1.00  0.00            
ATOM   7984  CA  GLY M 145     131.114 125.100 102.701  1.00  0.00            
ATOM   7985  HA1 GLY M 145     131.847 125.240 101.912  1.00  0.00            
ATOM   7986  HA2 GLY M 145     131.441 125.690 103.558  1.00  0.00            
ATOM   7987  C   GLY M 145     129.770 125.678 102.203  1.00  0.00            
ATOM   7988  O   GLY M 145     128.786 124.939 102.082  1.00  0.00            
ATOM   7989  N   PRO M 146     129.700 126.997 101.911  1.00  0.00            
ATOM   7990  CD  PRO M 146     130.796 127.952 102.048  1.00  0.00            
ATOM   7991  HD1 PRO M 146     131.709 127.602 101.576  1.00  0.00            
ATOM   7992  HD2 PRO M 146     130.979 128.144 103.106  1.00  0.00            
ATOM   7993  CG  PRO M 146     130.320 129.233 101.367  1.00  0.00            
ATOM   7994  HG1 PRO M 146     130.479 129.161 100.290  1.00  0.00            
ATOM   7995  HG2 PRO M 146     130.806 130.121 101.764  1.00  0.00            
ATOM   7996  CB  PRO M 146     128.827 129.213 101.679  1.00  0.00            
ATOM   7997  HB1 PRO M 146     128.260 129.856 101.005  1.00  0.00            
ATOM   7998  HB2 PRO M 146     128.660 129.521 102.710  1.00  0.00            
ATOM   7999  CA  PRO M 146     128.478 127.727 101.532  1.00  0.00            
ATOM   8000  HA  PRO M 146     127.687 127.492 102.244  1.00  0.00            
ATOM   8001  C   PRO M 146     127.965 127.381 100.123  1.00  0.00            
ATOM   8002  O   PRO M 146     128.160 128.094  99.137  1.00  0.00            
ATOM   8003  N   CYS M 147     127.250 126.267 100.022  1.00  0.00            
ATOM   8004  H   CYS M 147     127.190 125.679 100.843  1.00  0.00            
ATOM   8005  CA  CYS M 147     126.707 125.759  98.766  1.00  0.00            
ATOM   8006  HA  CYS M 147     127.422 125.960  97.966  1.00  0.00            
ATOM   8007  CB  CYS M 147     126.601 124.242  98.903  1.00  0.00            
ATOM   8008  HB1 CYS M 147     126.157 123.827  98.003  1.00  0.00            
ATOM   8009  HB2 CYS M 147     125.953 123.994  99.743  1.00  0.00            
ATOM   8010  SG  CYS M 147     128.280 123.562  99.146  1.00  0.00            
ATOM   8011  HG  CYS M 147     128.528 124.125 100.342  1.00  0.00            
ATOM   8012  C   CYS M 147     125.393 126.475  98.388  1.00  0.00            
ATOM   8013  O   CYS M 147     124.294 126.001  98.667  1.00  0.00            
ATOM   8014  N   ALA M 148     125.519 127.662  97.786  1.00  0.00            
ATOM   8015  H   ALA M 148     126.467 128.009  97.693  1.00  0.00            
ATOM   8016  CA  ALA M 148     124.449 128.647  97.583  1.00  0.00            
ATOM   8017  HA  ALA M 148     123.877 128.690  98.512  1.00  0.00            
ATOM   8018  CB  ALA M 148     125.122 130.017  97.409  1.00  0.00            
ATOM   8019  HB1 ALA M 148     124.363 130.800  97.368  1.00  0.00            
ATOM   8020  HB2 ALA M 148     125.787 130.219  98.251  1.00  0.00            
ATOM   8021  HB3 ALA M 148     125.700 130.035  96.483  1.00  0.00            
ATOM   8022  C   ALA M 148     123.414 128.326  96.468  1.00  0.00            
ATOM   8023  O   ALA M 148     123.157 129.147  95.582  1.00  0.00            
ATOM   8024  N   GLY M 149     122.785 127.147  96.491  1.00  0.00            
ATOM   8025  H   GLY M 149     123.043 126.466  97.202  1.00  0.00            
ATOM   8026  CA  GLY M 149     121.661 126.834  95.600  1.00  0.00            
ATOM   8027  HA1 GLY M 149     121.949 127.047  94.572  1.00  0.00            
ATOM   8028  HA2 GLY M 149     120.826 127.480  95.863  1.00  0.00            
ATOM   8029  C   GLY M 149     121.172 125.389  95.654  1.00  0.00            
ATOM   8030  O   GLY M 149     121.853 124.518  96.181  1.00  0.00            
ATOM   8031  N   ASP M 150     119.996 125.138  95.072  1.00  0.00            
ATOM   8032  H   ASP M 150     119.441 125.912  94.723  1.00  0.00            
ATOM   8033  CA  ASP M 150     119.367 123.809  94.982  1.00  0.00            
ATOM   8034  HA  ASP M 150     119.239 123.428  95.996  1.00  0.00            
ATOM   8035  CB  ASP M 150     117.957 123.905  94.341  1.00  0.00            
ATOM   8036  HB1 ASP M 150     117.232 123.956  95.154  1.00  0.00            
ATOM   8037  HB2 ASP M 150     117.741 122.991  93.786  1.00  0.00            
ATOM   8038  CG  ASP M 150     117.712 125.125  93.438  1.00  0.00            
ATOM   8039  OD1 ASP M 150     117.633 126.249  93.989  1.00  0.00            
ATOM   8040  OD2 ASP M 150     117.610 124.995  92.197  1.00  0.00            
ATOM   8041  C   ASP M 150     120.235 122.762  94.258  1.00  0.00            
ATOM   8042  O   ASP M 150     120.171 121.581  94.597  1.00  0.00            
ATOM   8043  N   PHE M 151     121.079 123.182  93.307  1.00  0.00            
ATOM   8044  H   PHE M 151     121.098 124.167  93.087  1.00  0.00            
ATOM   8045  CA  PHE M 151     122.020 122.308  92.603  1.00  0.00            
ATOM   8046  HA  PHE M 151     122.245 121.451  93.240  1.00  0.00            
ATOM   8047  CB  PHE M 151     121.364 121.790  91.310  1.00  0.00            
ATOM   8048  HB1 PHE M 151     122.085 121.175  90.775  1.00  0.00            
ATOM   8049  HB2 PHE M 151     121.129 122.640  90.674  1.00  0.00            
ATOM   8050  CG  PHE M 151     120.095 120.978  91.504  1.00  0.00            
ATOM   8051  CD1 PHE M 151     118.837 121.587  91.330  1.00  0.00            
ATOM   8052  HD1 PHE M 151     118.771 122.634  91.065  1.00  0.00            
ATOM   8053  CE1 PHE M 151     117.659 120.850  91.547  1.00  0.00            
ATOM   8054  HE1 PHE M 151     116.699 121.334  91.443  1.00  0.00            
ATOM   8055  CZ  PHE M 151     117.734 119.497  91.924  1.00  0.00            
ATOM   8056  HZ  PHE M 151     116.826 118.937  92.104  1.00  0.00            
ATOM   8057  CE2 PHE M 151     118.988 118.886  92.101  1.00  0.00            
ATOM   8058  HE2 PHE M 151     119.047 117.857  92.429  1.00  0.00            
ATOM   8059  CD2 PHE M 151     120.166 119.627  91.897  1.00  0.00            
ATOM   8060  HD2 PHE M 151     121.126 119.165  92.076  1.00  0.00            
ATOM   8061  C   PHE M 151     123.352 123.017  92.298  1.00  0.00            
ATOM   8062  O   PHE M 151     123.437 124.250  92.290  1.00  0.00            
ATOM   8063  N   ALA M 152     124.392 122.232  91.996  1.00  0.00            
ATOM   8064  H   ALA M 152     124.258 121.233  92.020  1.00  0.00            
ATOM   8065  CA  ALA M 152     125.673 122.719  91.485  1.00  0.00            
ATOM   8066  HA  ALA M 152     125.662 123.804  91.502  1.00  0.00            
ATOM   8067  CB  ALA M 152     126.816 122.269  92.394  1.00  0.00            
ATOM   8068  HB1 ALA M 152     127.773 122.572  91.967  1.00  0.00            
ATOM   8069  HB2 ALA M 152     126.707 122.746  93.360  1.00  0.00            
ATOM   8070  HB3 ALA M 152     126.794 121.191  92.530  1.00  0.00            
ATOM   8071  C   ALA M 152     125.900 122.330  90.021  1.00  0.00            
ATOM   8072  O   ALA M 152     125.592 121.212  89.607  1.00  0.00            
ATOM   8073  N   PHE M 153     126.453 123.273  89.259  1.00  0.00            
ATOM   8074  H   PHE M 153     126.748 124.126  89.722  1.00  0.00            
ATOM   8075  CA  PHE M 153     126.528 123.280  87.801  1.00  0.00            
ATOM   8076  HA  PHE M 153     126.150 122.335  87.418  1.00  0.00            
ATOM   8077  CB  PHE M 153     125.658 124.423  87.252  1.00  0.00            
ATOM   8078  HB1 PHE M 153     125.813 124.500  86.175  1.00  0.00            
ATOM   8079  HB2 PHE M 153     125.992 125.366  87.691  1.00  0.00            
ATOM   8080  CG  PHE M 153     124.174 124.265  87.504  1.00  0.00            
ATOM   8081  CD1 PHE M 153     123.627 124.635  88.746  1.00  0.00            
ATOM   8082  HD1 PHE M 153     124.257 125.049  89.522  1.00  0.00            
ATOM   8083  CE1 PHE M 153     122.261 124.440  88.994  1.00  0.00            
ATOM   8084  HE1 PHE M 153     121.845 124.703  89.957  1.00  0.00            
ATOM   8085  CZ  PHE M 153     121.441 123.876  88.005  1.00  0.00            
ATOM   8086  HZ  PHE M 153     120.403 123.686  88.223  1.00  0.00            
ATOM   8087  CE2 PHE M 153     121.970 123.552  86.744  1.00  0.00            
ATOM   8088  HE2 PHE M 153     121.329 123.132  85.985  1.00  0.00            
ATOM   8089  CD2 PHE M 153     123.341 123.740  86.497  1.00  0.00            
ATOM   8090  HD2 PHE M 153     123.763 123.461  85.543  1.00  0.00            
ATOM   8091  C   PHE M 153     127.961 123.462  87.300  1.00  0.00            
ATOM   8092  O   PHE M 153     128.820 124.000  88.000  1.00  0.00            
ATOM   8093  N   HIS M 154     128.198 123.077  86.046  1.00  0.00            
ATOM   8094  H   HIS M 154     127.443 122.657  85.522  1.00  0.00            
ATOM   8095  CA  HIS M 154     129.422 123.416  85.320  1.00  0.00            
ATOM   8096  HA  HIS M 154     130.269 123.374  86.005  1.00  0.00            
ATOM   8097  CB  HIS M 154     129.649 122.378  84.219  1.00  0.00            
ATOM   8098  HB1 HIS M 154     129.010 122.599  83.364  1.00  0.00            
ATOM   8099  HB2 HIS M 154     129.395 121.383  84.588  1.00  0.00            
ATOM   8100  CG  HIS M 154     131.081 122.362  83.782  1.00  0.00            
ATOM   8101  ND1 HIS M 154     131.721 123.386  83.083  1.00  0.00            
ATOM   8102  CE1 HIS M 154     133.014 123.014  83.022  1.00  0.00            
ATOM   8103  HE1 HIS M 154     133.800 123.578  82.537  1.00  0.00            
ATOM   8104  NE2 HIS M 154     133.202 121.847  83.661  1.00  0.00            
ATOM   8105  HE2 HIS M 154     134.106 121.394  83.837  1.00  0.00            
ATOM   8106  CD2 HIS M 154     131.992 121.419  84.147  1.00  0.00            
ATOM   8107  HD2 HIS M 154     131.810 120.541  84.752  1.00  0.00            
ATOM   8108  C   HIS M 154     129.323 124.840  84.751  1.00  0.00            
ATOM   8109  O   HIS M 154     128.360 125.151  84.045  1.00  0.00            
ATOM   8110  N   LYS M 155     130.278 125.728  85.062  1.00  0.00            
ATOM   8111  H   LYS M 155     131.103 125.414  85.567  1.00  0.00            
ATOM   8112  CA  LYS M 155     130.157 127.169  84.746  1.00  0.00            
ATOM   8113  HA  LYS M 155     129.113 127.455  84.876  1.00  0.00            
ATOM   8114  CB  LYS M 155     130.992 128.020  85.722  1.00  0.00            
ATOM   8115  HB1 LYS M 155     130.899 129.070  85.439  1.00  0.00            
ATOM   8116  HB2 LYS M 155     132.042 127.738  85.641  1.00  0.00            
ATOM   8117  CG  LYS M 155     130.501 127.863  87.174  1.00  0.00            
ATOM   8118  HG1 LYS M 155     130.627 126.826  87.485  1.00  0.00            
ATOM   8119  HG2 LYS M 155     129.435 128.092  87.209  1.00  0.00            
ATOM   8120  CD  LYS M 155     131.215 128.765  88.193  1.00  0.00            
ATOM   8121  HD1 LYS M 155     130.781 128.557  89.173  1.00  0.00            
ATOM   8122  HD2 LYS M 155     131.031 129.813  87.953  1.00  0.00            
ATOM   8123  CE  LYS M 155     132.727 128.507  88.234  1.00  0.00            
ATOM   8124  HE1 LYS M 155     133.227 129.148  87.503  1.00  0.00            
ATOM   8125  HE2 LYS M 155     132.904 127.470  87.938  1.00  0.00            
ATOM   8126  NZ  LYS M 155     133.299 128.705  89.589  1.00  0.00            
ATOM   8127  HZ1 LYS M 155     134.297 128.502  89.556  1.00  0.00            
ATOM   8128  HZ2 LYS M 155     133.152 129.633  89.955  1.00  0.00            
ATOM   8129  HZ3 LYS M 155     132.901 128.011  90.223  1.00  0.00            
ATOM   8130  C   LYS M 155     130.466 127.511  83.286  1.00  0.00            
ATOM   8131  O   LYS M 155     130.102 128.593  82.836  1.00  0.00            
ATOM   8132  N   GLU M 156     131.076 126.594  82.537  1.00  0.00            
ATOM   8133  H   GLU M 156     131.369 125.732  82.980  1.00  0.00            
ATOM   8134  CA  GLU M 156     131.399 126.770  81.111  1.00  0.00            
ATOM   8135  HA  GLU M 156     131.536 127.831  80.897  1.00  0.00            
ATOM   8136  CB  GLU M 156     132.725 126.056  80.797  1.00  0.00            
ATOM   8137  HB1 GLU M 156     132.962 126.191  79.740  1.00  0.00            
ATOM   8138  HB2 GLU M 156     132.592 124.992  80.984  1.00  0.00            
ATOM   8139  CG  GLU M 156     133.897 126.602  81.635  1.00  0.00            
ATOM   8140  HG1 GLU M 156     133.635 126.573  82.695  1.00  0.00            
ATOM   8141  HG2 GLU M 156     134.061 127.646  81.359  1.00  0.00            
ATOM   8142  CD  GLU M 156     135.202 125.812  81.462  1.00  0.00            
ATOM   8143  OE1 GLU M 156     135.150 124.670  80.954  1.00  0.00            
ATOM   8144  OE2 GLU M 156     136.238 126.325  81.938  1.00  0.00            
ATOM   8145  C   GLU M 156     130.277 126.270  80.181  1.00  0.00            
ATOM   8146  O   GLU M 156     130.333 126.469  78.970  1.00  0.00            
ATOM   8147  N   GLY M 157     129.248 125.610  80.729  1.00  0.00            
ATOM   8148  H   GLY M 157     129.231 125.506  81.736  1.00  0.00            
ATOM   8149  CA  GLY M 157     128.204 124.941  79.943  1.00  0.00            
ATOM   8150  HA1 GLY M 157     127.924 125.573  79.099  1.00  0.00            
ATOM   8151  HA2 GLY M 157     127.330 124.801  80.577  1.00  0.00            
ATOM   8152  C   GLY M 157     128.609 123.565  79.396  1.00  0.00            
ATOM   8153  O   GLY M 157     127.873 122.995  78.588  1.00  0.00            
ATOM   8154  N   ALA M 158     129.750 123.026  79.840  1.00  0.00            
ATOM   8155  H   ALA M 158     130.308 123.565  80.485  1.00  0.00            
ATOM   8156  CA  ALA M 158     130.109 121.621  79.668  1.00  0.00            
ATOM   8157  HA  ALA M 158     129.857 121.317  78.652  1.00  0.00            
ATOM   8158  CB  ALA M 158     131.629 121.490  79.834  1.00  0.00            
ATOM   8159  HB1 ALA M 158     131.951 120.480  79.578  1.00  0.00            
ATOM   8160  HB2 ALA M 158     132.140 122.195  79.176  1.00  0.00            
ATOM   8161  HB3 ALA M 158     131.911 121.698  80.864  1.00  0.00            
ATOM   8162  C   ALA M 158     129.305 120.718  80.633  1.00  0.00            
ATOM   8163  O   ALA M 158     128.379 121.167  81.314  1.00  0.00            
ATOM   8164  N   PHE M 159     129.623 119.423  80.666  1.00  0.00            
ATOM   8165  H   PHE M 159     130.404 119.094  80.107  1.00  0.00            
ATOM   8166  CA  PHE M 159     128.813 118.408  81.335  1.00  0.00            
ATOM   8167  HA  PHE M 159     128.068 118.898  81.961  1.00  0.00            
ATOM   8168  CB  PHE M 159     128.083 117.569  80.279  1.00  0.00            
ATOM   8169  HB1 PHE M 159     127.530 116.794  80.802  1.00  0.00            
ATOM   8170  HB2 PHE M 159     128.830 117.070  79.661  1.00  0.00            
ATOM   8171  CG  PHE M 159     127.124 118.312  79.366  1.00  0.00            
ATOM   8172  CD1 PHE M 159     127.609 118.980  78.226  1.00  0.00            
ATOM   8173  HD1 PHE M 159     128.671 118.989  78.021  1.00  0.00            
ATOM   8174  CE1 PHE M 159     126.725 119.677  77.384  1.00  0.00            
ATOM   8175  HE1 PHE M 159     127.113 120.233  76.542  1.00  0.00            
ATOM   8176  CZ  PHE M 159     125.348 119.691  77.667  1.00  0.00            
ATOM   8177  HZ  PHE M 159     124.677 120.253  77.034  1.00  0.00            
ATOM   8178  CE2 PHE M 159     124.855 119.008  78.793  1.00  0.00            
ATOM   8179  HE2 PHE M 159     123.801 119.033  79.027  1.00  0.00            
ATOM   8180  CD2 PHE M 159     125.743 118.323  79.640  1.00  0.00            
ATOM   8181  HD2 PHE M 159     125.364 117.818  80.513  1.00  0.00            
ATOM   8182  C   PHE M 159     129.637 117.478  82.231  1.00  0.00            
ATOM   8183  O   PHE M 159     130.739 117.064  81.879  1.00  0.00            
ATOM   8184  N   PHE M 160     129.049 117.047  83.343  1.00  0.00            
ATOM   8185  H   PHE M 160     128.148 117.441  83.586  1.00  0.00            
ATOM   8186  CA  PHE M 160     129.573 115.970  84.182  1.00  0.00            
ATOM   8187  HA  PHE M 160     130.658 116.067  84.239  1.00  0.00            
ATOM   8188  CB  PHE M 160     129.012 116.119  85.601  1.00  0.00            
ATOM   8189  HB1 PHE M 160     129.515 115.406  86.256  1.00  0.00            
ATOM   8190  HB2 PHE M 160     127.952 115.867  85.598  1.00  0.00            
ATOM   8191  CG  PHE M 160     129.180 117.512  86.174  1.00  0.00            
ATOM   8192  CD1 PHE M 160     128.074 118.378  86.274  1.00  0.00            
ATOM   8193  HD1 PHE M 160     127.104 118.050  85.937  1.00  0.00            
ATOM   8194  CE1 PHE M 160     128.229 119.666  86.815  1.00  0.00            
ATOM   8195  HE1 PHE M 160     127.376 120.321  86.906  1.00  0.00            
ATOM   8196  CZ  PHE M 160     129.493 120.089  87.263  1.00  0.00            
ATOM   8197  HZ  PHE M 160     129.620 121.068  87.705  1.00  0.00            
ATOM   8198  CE2 PHE M 160     130.596 119.229  87.152  1.00  0.00            
ATOM   8199  HE2 PHE M 160     131.563 119.540  87.510  1.00  0.00            
ATOM   8200  CD2 PHE M 160     130.447 117.951  86.592  1.00  0.00            
ATOM   8201  HD2 PHE M 160     131.306 117.305  86.502  1.00  0.00            
ATOM   8202  C   PHE M 160     129.221 114.613  83.556  1.00  0.00            
ATOM   8203  O   PHE M 160     128.038 114.295  83.388  1.00  0.00            
ATOM   8204  N   LEU M 161     130.221 113.826  83.158  1.00  0.00            
ATOM   8205  H   LEU M 161     131.170 114.119  83.371  1.00  0.00            
ATOM   8206  CA  LEU M 161     130.021 112.555  82.462  1.00  0.00            
ATOM   8207  HA  LEU M 161     129.081 112.620  81.920  1.00  0.00            
ATOM   8208  CB  LEU M 161     131.118 112.285  81.415  1.00  0.00            
ATOM   8209  HB1 LEU M 161     130.845 111.357  80.911  1.00  0.00            
ATOM   8210  HB2 LEU M 161     132.056 112.106  81.936  1.00  0.00            
ATOM   8211  CG  LEU M 161     131.370 113.358  80.338  1.00  0.00            
ATOM   8212  HG  LEU M 161     131.956 114.169  80.768  1.00  0.00            
ATOM   8213  CD1 LEU M 161     132.145 112.727  79.180  1.00  0.00            
ATOM   8214 1HD1 LEU M 161     132.348 113.472  78.413  1.00  0.00            
ATOM   8215 2HD1 LEU M 161     133.100 112.347  79.546  1.00  0.00            
ATOM   8216 3HD1 LEU M 161     131.579 111.908  78.737  1.00  0.00            
ATOM   8217  CD2 LEU M 161     130.085 113.937  79.750  1.00  0.00            
ATOM   8218 1HD2 LEU M 161     130.325 114.593  78.914  1.00  0.00            
ATOM   8219 2HD2 LEU M 161     129.449 113.124  79.410  1.00  0.00            
ATOM   8220 3HD2 LEU M 161     129.575 114.530  80.508  1.00  0.00            
ATOM   8221  C   LEU M 161     129.899 111.378  83.435  1.00  0.00            
ATOM   8222  O   LEU M 161     130.670 111.243  84.379  1.00  0.00            
ATOM   8223  N   TYR M 162     128.976 110.470  83.131  1.00  0.00            
ATOM   8224  H   TYR M 162     128.448 110.639  82.280  1.00  0.00            
ATOM   8225  CA  TYR M 162     128.685 109.220  83.836  1.00  0.00            
ATOM   8226  HA  TYR M 162     129.528 108.941  84.469  1.00  0.00            
ATOM   8227  CB  TYR M 162     127.434 109.430  84.706  1.00  0.00            
ATOM   8228  HB1 TYR M 162     127.237 108.492  85.218  1.00  0.00            
ATOM   8229  HB2 TYR M 162     126.588 109.638  84.050  1.00  0.00            
ATOM   8230  CG  TYR M 162     127.477 110.509  85.775  1.00  0.00            
ATOM   8231  CD1 TYR M 162     127.022 111.819  85.518  1.00  0.00            
ATOM   8232  HD1 TYR M 162     126.713 112.105  84.522  1.00  0.00            
ATOM   8233  CE1 TYR M 162     127.006 112.778  86.554  1.00  0.00            
ATOM   8234  HE1 TYR M 162     126.687 113.792  86.368  1.00  0.00            
ATOM   8235  CZ  TYR M 162     127.458 112.435  87.847  1.00  0.00            
ATOM   8236  OH  TYR M 162     127.474 113.362  88.841  1.00  0.00            
ATOM   8237  HH  TYR M 162     127.905 113.030  89.632  1.00  0.00            
ATOM   8238  CE2 TYR M 162     127.920 111.127  88.096  1.00  0.00            
ATOM   8239  HE2 TYR M 162     128.328 110.870  89.060  1.00  0.00            
ATOM   8240  CD2 TYR M 162     127.918 110.172  87.066  1.00  0.00            
ATOM   8241  HD2 TYR M 162     128.301 109.187  87.262  1.00  0.00            
ATOM   8242  C   TYR M 162     128.420 108.108  82.796  1.00  0.00            
ATOM   8243  O   TYR M 162     128.186 108.426  81.637  1.00  0.00            
ATOM   8244  N   ASP M 163     128.359 106.817  83.169  1.00  0.00            
ATOM   8245  H   ASP M 163     128.628 106.584  84.120  1.00  0.00            
ATOM   8246  CA  ASP M 163     127.977 105.682  82.283  1.00  0.00            
ATOM   8247  HA  ASP M 163     128.852 105.379  81.709  1.00  0.00            
ATOM   8248  CB  ASP M 163     127.590 104.488  83.196  1.00  0.00            
ATOM   8249  HB1 ASP M 163     127.041 104.873  84.052  1.00  0.00            
ATOM   8250  HB2 ASP M 163     128.506 104.039  83.580  1.00  0.00            
ATOM   8251  CG  ASP M 163     126.731 103.377  82.568  1.00  0.00            
ATOM   8252  OD1 ASP M 163     126.939 103.015  81.392  1.00  0.00            
ATOM   8253  OD2 ASP M 163     125.790 102.903  83.265  1.00  0.00            
ATOM   8254  C   ASP M 163     126.866 106.024  81.251  1.00  0.00            
ATOM   8255  O   ASP M 163     125.680 105.983  81.567  1.00  0.00            
ATOM   8256  N   ARG M 164     127.250 106.362  80.008  1.00  0.00            
ATOM   8257  H   ARG M 164     128.242 106.500  79.869  1.00  0.00            
ATOM   8258  CA  ARG M 164     126.353 106.752  78.896  1.00  0.00            
ATOM   8259  HA  ARG M 164     126.979 106.999  78.044  1.00  0.00            
ATOM   8260  CB  ARG M 164     125.512 105.529  78.467  1.00  0.00            
ATOM   8261  HB1 ARG M 164     124.703 105.834  77.804  1.00  0.00            
ATOM   8262  HB2 ARG M 164     125.043 105.104  79.350  1.00  0.00            
ATOM   8263  CG  ARG M 164     126.340 104.456  77.727  1.00  0.00            
ATOM   8264  HG1 ARG M 164     127.399 104.572  77.959  1.00  0.00            
ATOM   8265  HG2 ARG M 164     126.225 104.610  76.654  1.00  0.00            
ATOM   8266  CD  ARG M 164     125.949 103.006  78.056  1.00  0.00            
ATOM   8267  HD1 ARG M 164     126.460 102.717  78.974  1.00  0.00            
ATOM   8268  HD2 ARG M 164     126.327 102.360  77.262  1.00  0.00            
ATOM   8269  NE  ARG M 164     124.489 102.812  78.191  1.00  0.00            
ATOM   8270  HE  ARG M 164     123.929 102.943  77.366  1.00  0.00            
ATOM   8271  CZ  ARG M 164     123.831 102.622  79.323  1.00  0.00            
ATOM   8272  NH1 ARG M 164     122.538 102.559  79.333  1.00  0.00            
ATOM   8273 1HH1 ARG M 164     122.034 102.934  78.526  1.00  0.00            
ATOM   8274 2HH1 ARG M 164     122.053 102.939  80.140  1.00  0.00            
ATOM   8275  NH2 ARG M 164     124.406 102.498  80.481  1.00  0.00            
ATOM   8276 1HH2 ARG M 164     125.415 102.655  80.585  1.00  0.00            
ATOM   8277 2HH2 ARG M 164     123.860 102.358  81.297  1.00  0.00            
ATOM   8278  C   ARG M 164     125.530 108.046  79.089  1.00  0.00            
ATOM   8279  O   ARG M 164     124.584 108.256  78.332  1.00  0.00            
ATOM   8280  N   LEU M 165     125.879 108.944  80.021  1.00  0.00            
ATOM   8281  H   LEU M 165     126.732 108.764  80.544  1.00  0.00            
ATOM   8282  CA  LEU M 165     125.230 110.259  80.223  1.00  0.00            
ATOM   8283  HA  LEU M 165     124.642 110.509  79.343  1.00  0.00            
ATOM   8284  CB  LEU M 165     124.303 110.246  81.453  1.00  0.00            
ATOM   8285  HB1 LEU M 165     124.043 111.277  81.689  1.00  0.00            
ATOM   8286  HB2 LEU M 165     124.875 109.863  82.299  1.00  0.00            
ATOM   8287  CG  LEU M 165     122.990 109.464  81.353  1.00  0.00            
ATOM   8288  HG  LEU M 165     123.227 108.407  81.286  1.00  0.00            
ATOM   8289  CD1 LEU M 165     122.183 109.742  82.627  1.00  0.00            
ATOM   8290 1HD1 LEU M 165     121.402 109.004  82.745  1.00  0.00            
ATOM   8291 2HD1 LEU M 165     122.817 109.751  83.513  1.00  0.00            
ATOM   8292 3HD1 LEU M 165     121.688 110.706  82.545  1.00  0.00            
ATOM   8293  CD2 LEU M 165     122.109 109.818  80.164  1.00  0.00            
ATOM   8294 1HD2 LEU M 165     121.119 109.379  80.285  1.00  0.00            
ATOM   8295 2HD2 LEU M 165     122.018 110.897  80.059  1.00  0.00            
ATOM   8296 3HD2 LEU M 165     122.552 109.401  79.271  1.00  0.00            
ATOM   8297  C   LEU M 165     126.217 111.419  80.433  1.00  0.00            
ATOM   8298  O   LEU M 165     127.291 111.239  80.989  1.00  0.00            
ATOM   8299  N   ALA M 166     125.770 112.627  80.097  1.00  0.00            
ATOM   8300  H   ALA M 166     124.907 112.666  79.571  1.00  0.00            
ATOM   8301  CA  ALA M 166     126.428 113.911  80.311  1.00  0.00            
ATOM   8302  HA  ALA M 166     127.301 113.787  80.953  1.00  0.00            
ATOM   8303  CB  ALA M 166     126.882 114.392  78.931  1.00  0.00            
ATOM   8304  HB1 ALA M 166     127.500 115.280  79.019  1.00  0.00            
ATOM   8305  HB2 ALA M 166     127.464 113.610  78.445  1.00  0.00            
ATOM   8306  HB3 ALA M 166     126.016 114.624  78.313  1.00  0.00            
ATOM   8307  C   ALA M 166     125.443 114.898  80.971  1.00  0.00            
ATOM   8308  O   ALA M 166     124.393 115.195  80.395  1.00  0.00            
ATOM   8309  N   SER M 167     125.732 115.362  82.188  1.00  0.00            
ATOM   8310  H   SER M 167     126.629 115.099  82.589  1.00  0.00            
ATOM   8311  CA  SER M 167     124.814 116.105  83.070  1.00  0.00            
ATOM   8312  HA  SER M 167     123.805 116.062  82.670  1.00  0.00            
ATOM   8313  CB  SER M 167     124.826 115.441  84.451  1.00  0.00            
ATOM   8314  HB1 SER M 167     125.825 115.525  84.880  1.00  0.00            
ATOM   8315  HB2 SER M 167     124.572 114.385  84.357  1.00  0.00            
ATOM   8316  OG  SER M 167     123.898 116.067  85.309  1.00  0.00            
ATOM   8317  HG  SER M 167     124.323 116.150  86.194  1.00  0.00            
ATOM   8318  C   SER M 167     125.184 117.577  83.228  1.00  0.00            
ATOM   8319  O   SER M 167     126.361 117.886  83.372  1.00  0.00            
ATOM   8320  N   THR M 168     124.205 118.488  83.290  1.00  0.00            
ATOM   8321  H   THR M 168     123.238 118.211  83.158  1.00  0.00            
ATOM   8322  CA  THR M 168     124.473 119.886  83.692  1.00  0.00            
ATOM   8323  HA  THR M 168     125.375 120.230  83.182  1.00  0.00            
ATOM   8324  CB  THR M 168     123.329 120.840  83.303  1.00  0.00            
ATOM   8325  HB  THR M 168     123.607 121.851  83.601  1.00  0.00            
ATOM   8326  CG2 THR M 168     123.069 120.864  81.797  1.00  0.00            
ATOM   8327 1HG2 THR M 168     122.268 121.570  81.582  1.00  0.00            
ATOM   8328 2HG2 THR M 168     123.974 121.183  81.280  1.00  0.00            
ATOM   8329 3HG2 THR M 168     122.785 119.877  81.440  1.00  0.00            
ATOM   8330  OG1 THR M 168     122.123 120.508  83.968  1.00  0.00            
ATOM   8331  HG1 THR M 168     122.225 120.807  84.878  1.00  0.00            
ATOM   8332  C   THR M 168     124.736 120.040  85.194  1.00  0.00            
ATOM   8333  O   THR M 168     125.140 121.118  85.616  1.00  0.00            
ATOM   8334  N   VAL M 169     124.460 119.002  85.997  1.00  0.00            
ATOM   8335  H   VAL M 169     124.160 118.142  85.559  1.00  0.00            
ATOM   8336  CA  VAL M 169     124.469 119.020  87.473  1.00  0.00            
ATOM   8337  HA  VAL M 169     124.993 119.914  87.793  1.00  0.00            
ATOM   8338  CB  VAL M 169     123.020 119.096  88.006  1.00  0.00            
ATOM   8339  HB  VAL M 169     122.399 118.417  87.421  1.00  0.00            
ATOM   8340  CG1 VAL M 169     122.838 118.721  89.479  1.00  0.00            
ATOM   8341 1HG1 VAL M 169     121.798 118.863  89.769  1.00  0.00            
ATOM   8342 2HG1 VAL M 169     123.076 117.669  89.635  1.00  0.00            
ATOM   8343 3HG1 VAL M 169     123.479 119.335  90.113  1.00  0.00            
ATOM   8344  CG2 VAL M 169     122.485 120.521  87.825  1.00  0.00            
ATOM   8345 1HG2 VAL M 169     121.480 120.616  88.236  1.00  0.00            
ATOM   8346 2HG2 VAL M 169     123.132 121.229  88.347  1.00  0.00            
ATOM   8347 3HG2 VAL M 169     122.459 120.780  86.772  1.00  0.00            
ATOM   8348  C   VAL M 169     125.231 117.829  88.066  1.00  0.00            
ATOM   8349  O   VAL M 169     125.190 116.727  87.508  1.00  0.00            
ATOM   8350  N   ILE M 170     125.909 118.059  89.194  1.00  0.00            
ATOM   8351  H   ILE M 170     125.861 118.995  89.579  1.00  0.00            
ATOM   8352  CA  ILE M 170     126.648 117.048  89.973  1.00  0.00            
ATOM   8353  HA  ILE M 170     126.930 116.256  89.277  1.00  0.00            
ATOM   8354  CB  ILE M 170     127.947 117.610  90.618  1.00  0.00            
ATOM   8355  HB  ILE M 170     127.962 117.317  91.669  1.00  0.00            
ATOM   8356  CG2 ILE M 170     129.143 116.916  89.959  1.00  0.00            
ATOM   8357 1HG2 ILE M 170     130.065 117.215  90.451  1.00  0.00            
ATOM   8358 2HG2 ILE M 170     129.052 115.834  90.040  1.00  0.00            
ATOM   8359 3HG2 ILE M 170     129.201 117.194  88.910  1.00  0.00            
ATOM   8360  CG1 ILE M 170     128.079 119.149  90.591  1.00  0.00            
ATOM   8361 1HG1 ILE M 170     127.194 119.565  91.067  1.00  0.00            
ATOM   8362 2HG1 ILE M 170     128.106 119.498  89.561  1.00  0.00            
ATOM   8363  CD  ILE M 170     129.311 119.710  91.315  1.00  0.00            
ATOM   8364  HD1 ILE M 170     129.268 120.798  91.309  1.00  0.00            
ATOM   8365  HD2 ILE M 170     129.327 119.361  92.348  1.00  0.00            
ATOM   8366  HD3 ILE M 170     130.226 119.407  90.808  1.00  0.00            
ATOM   8367  C   ILE M 170     125.775 116.372  91.042  1.00  0.00            
ATOM   8368  O   ILE M 170     124.807 116.949  91.527  1.00  0.00            
ATOM   8369  N   TYR M 171     126.164 115.153  91.427  1.00  0.00            
ATOM   8370  H   TYR M 171     127.014 114.789  91.028  1.00  0.00            
ATOM   8371  CA  TYR M 171     125.436 114.263  92.343  1.00  0.00            
ATOM   8372  HA  TYR M 171     124.701 114.840  92.909  1.00  0.00            
ATOM   8373  CB  TYR M 171     124.691 113.217  91.499  1.00  0.00            
ATOM   8374  HB1 TYR M 171     124.312 112.432  92.146  1.00  0.00            
ATOM   8375  HB2 TYR M 171     125.392 112.747  90.808  1.00  0.00            
ATOM   8376  CG  TYR M 171     123.527 113.807  90.727  1.00  0.00            
ATOM   8377  CD1 TYR M 171     123.624 114.025  89.337  1.00  0.00            
ATOM   8378  HD1 TYR M 171     124.526 113.748  88.809  1.00  0.00            
ATOM   8379  CE1 TYR M 171     122.574 114.668  88.653  1.00  0.00            
ATOM   8380  HE1 TYR M 171     122.651 114.876  87.598  1.00  0.00            
ATOM   8381  CZ  TYR M 171     121.436 115.109  89.364  1.00  0.00            
ATOM   8382  OH  TYR M 171     120.447 115.775  88.717  1.00  0.00            
ATOM   8383  HH  TYR M 171     119.779 116.072  89.339  1.00  0.00            
ATOM   8384  CE2 TYR M 171     121.334 114.876  90.750  1.00  0.00            
ATOM   8385  HE2 TYR M 171     120.480 115.231  91.310  1.00  0.00            
ATOM   8386  CD2 TYR M 171     122.378 114.223  91.428  1.00  0.00            
ATOM   8387  HD2 TYR M 171     122.320 114.096  92.503  1.00  0.00            
ATOM   8388  C   TYR M 171     126.386 113.603  93.356  1.00  0.00            
ATOM   8389  O   TYR M 171     127.530 113.289  93.009  1.00  0.00            
ATOM   8390  N   ARG M 172     125.928 113.400  94.600  1.00  0.00            
ATOM   8391  H   ARG M 172     124.940 113.584  94.770  1.00  0.00            
ATOM   8392  CA  ARG M 172     126.759 112.929  95.729  1.00  0.00            
ATOM   8393  HA  ARG M 172     127.657 113.547  95.746  1.00  0.00            
ATOM   8394  CB  ARG M 172     126.011 113.115  97.065  1.00  0.00            
ATOM   8395  HB1 ARG M 172     125.455 112.202  97.276  1.00  0.00            
ATOM   8396  HB2 ARG M 172     125.303 113.941  96.981  1.00  0.00            
ATOM   8397  CG  ARG M 172     126.951 113.407  98.248  1.00  0.00            
ATOM   8398  HG1 ARG M 172     127.246 114.455  98.231  1.00  0.00            
ATOM   8399  HG2 ARG M 172     127.844 112.809  98.135  1.00  0.00            
ATOM   8400  CD  ARG M 172     126.360 113.071  99.623  1.00  0.00            
ATOM   8401  HD1 ARG M 172     127.016 113.468 100.402  1.00  0.00            
ATOM   8402  HD2 ARG M 172     126.339 111.984  99.725  1.00  0.00            
ATOM   8403  NE  ARG M 172     125.001 113.617  99.784  1.00  0.00            
ATOM   8404  HE  ARG M 172     124.767 114.438  99.235  1.00  0.00            
ATOM   8405  CZ  ARG M 172     124.045 113.110 100.534  1.00  0.00            
ATOM   8406  NH1 ARG M 172     124.252 112.183 101.418  1.00  0.00            
ATOM   8407 1HH1 ARG M 172     125.169 112.218 101.873  1.00  0.00            
ATOM   8408 2HH1 ARG M 172     123.470 111.896 101.990  1.00  0.00            
ATOM   8409  NH2 ARG M 172     122.831 113.564 100.439  1.00  0.00            
ATOM   8410 1HH2 ARG M 172     122.695 114.424  99.936  1.00  0.00            
ATOM   8411 2HH2 ARG M 172     122.141 113.200 101.084  1.00  0.00            
ATOM   8412  C   ARG M 172     127.208 111.469  95.568  1.00  0.00            
ATOM   8413  O   ARG M 172     126.491 110.650  94.994  1.00  0.00            
ATOM   8414  N   GLY M 173     128.384 111.126  96.092  1.00  0.00            
ATOM   8415  H   GLY M 173     128.895 111.858  96.578  1.00  0.00            
ATOM   8416  CA  GLY M 173     128.897 109.756  96.252  1.00  0.00            
ATOM   8417  HA1 GLY M 173     128.160 109.179  96.812  1.00  0.00            
ATOM   8418  HA2 GLY M 173     129.801 109.806  96.856  1.00  0.00            
ATOM   8419  C   GLY M 173     129.235 108.979  94.970  1.00  0.00            
ATOM   8420  O   GLY M 173     129.919 107.954  95.035  1.00  0.00            
ATOM   8421  N   THR M 174     128.814 109.454  93.795  1.00  0.00            
ATOM   8422  H   THR M 174     128.256 110.299  93.827  1.00  0.00            
ATOM   8423  CA  THR M 174     129.011 108.820  92.479  1.00  0.00            
ATOM   8424  HA  THR M 174     129.272 107.776  92.641  1.00  0.00            
ATOM   8425  CB  THR M 174     127.686 108.813  91.697  1.00  0.00            
ATOM   8426  HB  THR M 174     126.968 108.207  92.252  1.00  0.00            
ATOM   8427  CG2 THR M 174     127.058 110.193  91.491  1.00  0.00            
ATOM   8428 1HG2 THR M 174     126.283 110.155  90.726  1.00  0.00            
ATOM   8429 2HG2 THR M 174     126.592 110.519  92.420  1.00  0.00            
ATOM   8430 3HG2 THR M 174     127.816 110.926  91.221  1.00  0.00            
ATOM   8431  OG1 THR M 174     127.846 108.217  90.429  1.00  0.00            
ATOM   8432  HG1 THR M 174     127.081 108.490  89.917  1.00  0.00            
ATOM   8433  C   THR M 174     130.173 109.453  91.696  1.00  0.00            
ATOM   8434  O   THR M 174     130.483 110.630  91.871  1.00  0.00            
ATOM   8435  N   THR M 175     130.863 108.670  90.855  1.00  0.00            
ATOM   8436  H   THR M 175     130.517 107.745  90.658  1.00  0.00            
ATOM   8437  CA  THR M 175     132.032 109.143  90.086  1.00  0.00            
ATOM   8438  HA  THR M 175     132.563 109.870  90.696  1.00  0.00            
ATOM   8439  CB  THR M 175     133.033 108.022  89.746  1.00  0.00            
ATOM   8440  HB  THR M 175     133.872 108.456  89.201  1.00  0.00            
ATOM   8441  CG2 THR M 175     133.562 107.325  90.993  1.00  0.00            
ATOM   8442 1HG2 THR M 175     134.339 106.616  90.709  1.00  0.00            
ATOM   8443 2HG2 THR M 175     133.990 108.069  91.657  1.00  0.00            
ATOM   8444 3HG2 THR M 175     132.760 106.791  91.503  1.00  0.00            
ATOM   8445  OG1 THR M 175     132.453 107.006  88.961  1.00  0.00            
ATOM   8446  HG1 THR M 175     133.164 106.570  88.476  1.00  0.00            
ATOM   8447  C   THR M 175     131.624 109.846  88.796  1.00  0.00            
ATOM   8448  O   THR M 175     130.736 109.361  88.093  1.00  0.00            
ATOM   8449  N   PHE M 176     132.303 110.937  88.446  1.00  0.00            
ATOM   8450  H   PHE M 176     132.993 111.322  89.088  1.00  0.00            
ATOM   8451  CA  PHE M 176     132.090 111.673  87.200  1.00  0.00            
ATOM   8452  HA  PHE M 176     131.637 110.994  86.485  1.00  0.00            
ATOM   8453  CB  PHE M 176     131.107 112.829  87.432  1.00  0.00            
ATOM   8454  HB1 PHE M 176     130.178 112.413  87.804  1.00  0.00            
ATOM   8455  HB2 PHE M 176     130.885 113.292  86.469  1.00  0.00            
ATOM   8456  CG  PHE M 176     131.565 113.905  88.401  1.00  0.00            
ATOM   8457  CD1 PHE M 176     131.355 113.754  89.787  1.00  0.00            
ATOM   8458  HD1 PHE M 176     130.893 112.857  90.172  1.00  0.00            
ATOM   8459  CE1 PHE M 176     131.761 114.765  90.678  1.00  0.00            
ATOM   8460  HE1 PHE M 176     131.606 114.645  91.740  1.00  0.00            
ATOM   8461  CZ  PHE M 176     132.363 115.935  90.183  1.00  0.00            
ATOM   8462  HZ  PHE M 176     132.680 116.717  90.858  1.00  0.00            
ATOM   8463  CE2 PHE M 176     132.577 116.087  88.803  1.00  0.00            
ATOM   8464  HE2 PHE M 176     133.056 116.983  88.429  1.00  0.00            
ATOM   8465  CD2 PHE M 176     132.186 115.071  87.915  1.00  0.00            
ATOM   8466  HD2 PHE M 176     132.369 115.187  86.857  1.00  0.00            
ATOM   8467  C   PHE M 176     133.396 112.184  86.583  1.00  0.00            
ATOM   8468  O   PHE M 176     134.317 112.558  87.303  1.00  0.00            
ATOM   8469  N   ALA M 177     133.451 112.245  85.254  1.00  0.00            
ATOM   8470  H   ALA M 177     132.637 111.939  84.737  1.00  0.00            
ATOM   8471  CA  ALA M 177     134.438 113.050  84.528  1.00  0.00            
ATOM   8472  HA  ALA M 177     135.296 113.256  85.171  1.00  0.00            
ATOM   8473  CB  ALA M 177     134.949 112.254  83.321  1.00  0.00            
ATOM   8474  HB1 ALA M 177     135.780 112.785  82.855  1.00  0.00            
ATOM   8475  HB2 ALA M 177     135.304 111.273  83.628  1.00  0.00            
ATOM   8476  HB3 ALA M 177     134.160 112.126  82.583  1.00  0.00            
ATOM   8477  C   ALA M 177     133.819 114.404  84.127  1.00  0.00            
ATOM   8478  O   ALA M 177     132.622 114.623  84.320  1.00  0.00            
ATOM   8479  N   GLU M 178     134.593 115.302  83.526  1.00  0.00            
ATOM   8480  H   GLU M 178     135.561 115.065  83.354  1.00  0.00            
ATOM   8481  CA  GLU M 178     134.074 116.501  82.850  1.00  0.00            
ATOM   8482  HA  GLU M 178     133.023 116.657  83.091  1.00  0.00            
ATOM   8483  CB  GLU M 178     134.848 117.747  83.286  1.00  0.00            
ATOM   8484  HB1 GLU M 178     134.509 118.587  82.681  1.00  0.00            
ATOM   8485  HB2 GLU M 178     135.911 117.590  83.093  1.00  0.00            
ATOM   8486  CG  GLU M 178     134.649 118.113  84.757  1.00  0.00            
ATOM   8487  HG1 GLU M 178     134.856 117.250  85.393  1.00  0.00            
ATOM   8488  HG2 GLU M 178     133.612 118.419  84.920  1.00  0.00            
ATOM   8489  CD  GLU M 178     135.600 119.255  85.108  1.00  0.00            
ATOM   8490  OE1 GLU M 178     136.682 118.979  85.656  1.00  0.00            
ATOM   8491  OE2 GLU M 178     135.275 120.429  84.804  1.00  0.00            
ATOM   8492  C   GLU M 178     134.199 116.328  81.336  1.00  0.00            
ATOM   8493  O   GLU M 178     135.228 115.853  80.861  1.00  0.00            
ATOM   8494  N   GLY M 179     133.192 116.730  80.557  1.00  0.00            
ATOM   8495  H   GLY M 179     132.349 117.097  80.988  1.00  0.00            
ATOM   8496  CA  GLY M 179     133.197 116.534  79.109  1.00  0.00            
ATOM   8497  HA1 GLY M 179     133.265 115.465  78.923  1.00  0.00            
ATOM   8498  HA2 GLY M 179     134.083 117.000  78.679  1.00  0.00            
ATOM   8499  C   GLY M 179     131.981 117.071  78.357  1.00  0.00            
ATOM   8500  O   GLY M 179     131.238 117.930  78.831  1.00  0.00            
ATOM   8501  N   VAL M 180     131.796 116.558  77.142  1.00  0.00            
ATOM   8502  H   VAL M 180     132.457 115.842  76.846  1.00  0.00            
ATOM   8503  CA  VAL M 180     130.787 116.975  76.157  1.00  0.00            
ATOM   8504  HA  VAL M 180     129.958 117.448  76.682  1.00  0.00            
ATOM   8505  CB  VAL M 180     131.377 118.006  75.167  1.00  0.00            
ATOM   8506  HB  VAL M 180     130.612 118.237  74.425  1.00  0.00            
ATOM   8507  CG1 VAL M 180     131.730 119.327  75.862  1.00  0.00            
ATOM   8508 1HG1 VAL M 180     132.019 120.070  75.119  1.00  0.00            
ATOM   8509 2HG1 VAL M 180     130.870 119.700  76.418  1.00  0.00            
ATOM   8510 3HG1 VAL M 180     132.563 119.186  76.551  1.00  0.00            
ATOM   8511  CG2 VAL M 180     132.614 117.488  74.420  1.00  0.00            
ATOM   8512 1HG2 VAL M 180     132.947 118.234  73.698  1.00  0.00            
ATOM   8513 2HG2 VAL M 180     133.430 117.297  75.119  1.00  0.00            
ATOM   8514 3HG2 VAL M 180     132.381 116.566  73.889  1.00  0.00            
ATOM   8515  C   VAL M 180     130.215 115.768  75.401  1.00  0.00            
ATOM   8516  O   VAL M 180     130.724 114.651  75.509  1.00  0.00            
ATOM   8517  N   VAL M 181     129.150 115.980  74.614  1.00  0.00            
ATOM   8518  H   VAL M 181     128.793 116.921  74.537  1.00  0.00            
ATOM   8519  CA  VAL M 181     128.553 114.947  73.747  1.00  0.00            
ATOM   8520  HA  VAL M 181     129.180 114.061  73.792  1.00  0.00            
ATOM   8521  CB  VAL M 181     127.149 114.520  74.222  1.00  0.00            
ATOM   8522  HB  VAL M 181     126.485 115.386  74.230  1.00  0.00            
ATOM   8523  CG1 VAL M 181     126.531 113.439  73.323  1.00  0.00            
ATOM   8524 1HG1 VAL M 181     125.580 113.106  73.736  1.00  0.00            
ATOM   8525 2HG1 VAL M 181     126.348 113.841  72.326  1.00  0.00            
ATOM   8526 3HG1 VAL M 181     127.209 112.588  73.247  1.00  0.00            
ATOM   8527  CG2 VAL M 181     127.214 113.940  75.635  1.00  0.00            
ATOM   8528 1HG2 VAL M 181     126.227 113.608  75.958  1.00  0.00            
ATOM   8529 2HG2 VAL M 181     127.912 113.102  75.663  1.00  0.00            
ATOM   8530 3HG2 VAL M 181     127.565 114.710  76.319  1.00  0.00            
ATOM   8531  C   VAL M 181     128.520 115.407  72.292  1.00  0.00            
ATOM   8532  O   VAL M 181     127.882 116.407  71.965  1.00  0.00            
ATOM   8533  N   ALA M 182     129.161 114.636  71.417  1.00  0.00            
ATOM   8534  H   ALA M 182     129.642 113.820  71.783  1.00  0.00            
ATOM   8535  CA  ALA M 182     129.073 114.765  69.966  1.00  0.00            
ATOM   8536  HA  ALA M 182     128.889 115.811  69.716  1.00  0.00            
ATOM   8537  CB  ALA M 182     130.423 114.361  69.360  1.00  0.00            
ATOM   8538  HB1 ALA M 182     130.397 114.482  68.276  1.00  0.00            
ATOM   8539  HB2 ALA M 182     131.214 114.995  69.766  1.00  0.00            
ATOM   8540  HB3 ALA M 182     130.645 113.321  69.601  1.00  0.00            
ATOM   8541  C   ALA M 182     127.911 113.926  69.401  1.00  0.00            
ATOM   8542  O   ALA M 182     127.523 112.905  69.973  1.00  0.00            
ATOM   8543  N   PHE M 183     127.379 114.315  68.240  1.00  0.00            
ATOM   8544  H   PHE M 183     127.747 115.145  67.796  1.00  0.00            
ATOM   8545  CA  PHE M 183     126.267 113.634  67.566  1.00  0.00            
ATOM   8546  HA  PHE M 183     126.020 112.714  68.096  1.00  0.00            
ATOM   8547  CB  PHE M 183     125.022 114.536  67.584  1.00  0.00            
ATOM   8548  HB1 PHE M 183     124.206 114.026  67.074  1.00  0.00            
ATOM   8549  HB2 PHE M 183     125.233 115.452  67.030  1.00  0.00            
ATOM   8550  CG  PHE M 183     124.574 114.904  68.986  1.00  0.00            
ATOM   8551  CD1 PHE M 183     125.108 116.041  69.622  1.00  0.00            
ATOM   8552  HD1 PHE M 183     125.798 116.685  69.093  1.00  0.00            
ATOM   8553  CE1 PHE M 183     124.778 116.324  70.958  1.00  0.00            
ATOM   8554  HE1 PHE M 183     125.232 117.175  71.451  1.00  0.00            
ATOM   8555  CZ  PHE M 183     123.902 115.481  71.659  1.00  0.00            
ATOM   8556  HZ  PHE M 183     123.679 115.688  72.694  1.00  0.00            
ATOM   8557  CE2 PHE M 183     123.348 114.358  71.020  1.00  0.00            
ATOM   8558  HE2 PHE M 183     122.691 113.698  71.558  1.00  0.00            
ATOM   8559  CD2 PHE M 183     123.684 114.070  69.686  1.00  0.00            
ATOM   8560  HD2 PHE M 183     123.278 113.193  69.207  1.00  0.00            
ATOM   8561  C   PHE M 183     126.688 113.264  66.145  1.00  0.00            
ATOM   8562  O   PHE M 183     127.047 114.144  65.371  1.00  0.00            
ATOM   8563  N   LEU M 184     126.645 111.975  65.792  1.00  0.00            
ATOM   8564  H   LEU M 184     126.298 111.296  66.460  1.00  0.00            
ATOM   8565  CA  LEU M 184     127.282 111.453  64.573  1.00  0.00            
ATOM   8566  HA  LEU M 184     127.677 112.287  63.998  1.00  0.00            
ATOM   8567  CB  LEU M 184     128.472 110.544  64.943  1.00  0.00            
ATOM   8568  HB1 LEU M 184     128.905 110.158  64.017  1.00  0.00            
ATOM   8569  HB2 LEU M 184     128.093 109.691  65.508  1.00  0.00            
ATOM   8570  CG  LEU M 184     129.604 111.206  65.754  1.00  0.00            
ATOM   8571  HG  LEU M 184     129.214 111.538  66.717  1.00  0.00            
ATOM   8572  CD1 LEU M 184     130.704 110.176  66.011  1.00  0.00            
ATOM   8573 1HD1 LEU M 184     131.476 110.612  66.645  1.00  0.00            
ATOM   8574 2HD1 LEU M 184     130.290 109.303  66.513  1.00  0.00            
ATOM   8575 3HD1 LEU M 184     131.156 109.866  65.067  1.00  0.00            
ATOM   8576  CD2 LEU M 184     130.233 112.400  65.035  1.00  0.00            
ATOM   8577 1HD2 LEU M 184     131.089 112.767  65.603  1.00  0.00            
ATOM   8578 2HD2 LEU M 184     130.567 112.106  64.039  1.00  0.00            
ATOM   8579 3HD2 LEU M 184     129.512 113.208  64.946  1.00  0.00            
ATOM   8580  C   LEU M 184     126.315 110.705  63.645  1.00  0.00            
ATOM   8581  O   LEU M 184     125.336 110.104  64.107  1.00  0.00            
ATOM   8582  N   ILE M 185     126.624 110.719  62.349  1.00  0.00            
ATOM   8583  H   ILE M 185     127.406 111.306  62.058  1.00  0.00            
ATOM   8584  CA  ILE M 185     126.181 109.726  61.366  1.00  0.00            
ATOM   8585  HA  ILE M 185     125.602 108.965  61.886  1.00  0.00            
ATOM   8586  CB  ILE M 185     125.246 110.307  60.276  1.00  0.00            
ATOM   8587  HB  ILE M 185     124.320 110.595  60.771  1.00  0.00            
ATOM   8588  CG2 ILE M 185     125.794 111.571  59.609  1.00  0.00            
ATOM   8589 1HG2 ILE M 185     125.018 112.041  59.004  1.00  0.00            
ATOM   8590 2HG2 ILE M 185     126.135 112.296  60.346  1.00  0.00            
ATOM   8591 3HG2 ILE M 185     126.620 111.291  58.962  1.00  0.00            
ATOM   8592  CG1 ILE M 185     124.914 109.231  59.211  1.00  0.00            
ATOM   8593 1HG1 ILE M 185     124.561 108.332  59.713  1.00  0.00            
ATOM   8594 2HG1 ILE M 185     125.819 108.967  58.662  1.00  0.00            
ATOM   8595  CD  ILE M 185     123.855 109.649  58.182  1.00  0.00            
ATOM   8596  HD1 ILE M 185     123.613 108.793  57.553  1.00  0.00            
ATOM   8597  HD2 ILE M 185     122.951 109.993  58.683  1.00  0.00            
ATOM   8598  HD3 ILE M 185     124.238 110.443  57.541  1.00  0.00            
ATOM   8599  C   ILE M 185     127.429 109.041  60.800  1.00  0.00            
ATOM   8600  O   ILE M 185     128.344 109.686  60.291  1.00  0.00            
ATOM   8601  N   LEU M 186     127.471 107.719  60.946  1.00  0.00            
ATOM   8602  H   LEU M 186     126.681 107.272  61.394  1.00  0.00            
ATOM   8603  CA  LEU M 186     128.536 106.854  60.442  1.00  0.00            
ATOM   8604  HA  LEU M 186     129.461 107.428  60.382  1.00  0.00            
ATOM   8605  CB  LEU M 186     128.728 105.684  61.428  1.00  0.00            
ATOM   8606  HB1 LEU M 186     129.573 105.080  61.095  1.00  0.00            
ATOM   8607  HB2 LEU M 186     127.838 105.055  61.382  1.00  0.00            
ATOM   8608  CG  LEU M 186     128.955 106.091  62.900  1.00  0.00            
ATOM   8609  HG  LEU M 186     128.107 106.672  63.260  1.00  0.00            
ATOM   8610  CD1 LEU M 186     129.056 104.839  63.774  1.00  0.00            
ATOM   8611 1HD1 LEU M 186     129.190 105.129  64.815  1.00  0.00            
ATOM   8612 2HD1 LEU M 186     128.139 104.258  63.681  1.00  0.00            
ATOM   8613 3HD1 LEU M 186     129.904 104.232  63.457  1.00  0.00            
ATOM   8614  CD2 LEU M 186     130.225 106.920  63.095  1.00  0.00            
ATOM   8615 1HD2 LEU M 186     130.353 107.163  64.149  1.00  0.00            
ATOM   8616 2HD2 LEU M 186     131.093 106.360  62.748  1.00  0.00            
ATOM   8617 3HD2 LEU M 186     130.150 107.853  62.536  1.00  0.00            
ATOM   8618  C   LEU M 186     128.180 106.354  59.028  1.00  0.00            
ATOM   8619  O   LEU M 186     126.992 106.213  58.739  1.00  0.00            
ATOM   8620  N   PRO M 187     129.148 106.025  58.154  1.00  0.00            
ATOM   8621  CD  PRO M 187     130.579 106.196  58.337  1.00  0.00            
ATOM   8622  HD1 PRO M 187     130.912 105.860  59.319  1.00  0.00            
ATOM   8623  HD2 PRO M 187     130.818 107.247  58.191  1.00  0.00            
ATOM   8624  CG  PRO M 187     131.240 105.364  57.240  1.00  0.00            
ATOM   8625  HG1 PRO M 187     131.363 104.335  57.582  1.00  0.00            
ATOM   8626  HG2 PRO M 187     132.197 105.789  56.934  1.00  0.00            
ATOM   8627  CB  PRO M 187     130.207 105.416  56.114  1.00  0.00            
ATOM   8628  HB1 PRO M 187     130.319 104.579  55.424  1.00  0.00            
ATOM   8629  HB2 PRO M 187     130.306 106.362  55.579  1.00  0.00            
ATOM   8630  CA  PRO M 187     128.868 105.393  56.862  1.00  0.00            
ATOM   8631  HA  PRO M 187     128.139 105.987  56.309  1.00  0.00            
ATOM   8632  C   PRO M 187     128.310 103.967  57.036  1.00  0.00            
ATOM   8633  O   PRO M 187     128.366 103.390  58.124  1.00  0.00            
ATOM   8634  N   GLN M 188     127.797 103.368  55.954  1.00  0.00            
ATOM   8635  H   GLN M 188     127.752 103.897  55.096  1.00  0.00            
ATOM   8636  CA  GLN M 188     127.211 102.017  55.956  1.00  0.00            
ATOM   8637  HA  GLN M 188     126.587 101.946  56.849  1.00  0.00            
ATOM   8638  CB  GLN M 188     126.273 101.853  54.739  1.00  0.00            
ATOM   8639  HB1 GLN M 188     126.867 101.713  53.835  1.00  0.00            
ATOM   8640  HB2 GLN M 188     125.671 102.756  54.620  1.00  0.00            
ATOM   8641  CG  GLN M 188     125.315 100.662  54.935  1.00  0.00            
ATOM   8642  HG1 GLN M 188     124.647 100.885  55.768  1.00  0.00            
ATOM   8643  HG2 GLN M 188     125.888  99.773  55.197  1.00  0.00            
ATOM   8644  CD  GLN M 188     124.459 100.311  53.718  1.00  0.00            
ATOM   8645  OE1 GLN M 188     124.549 100.872  52.632  1.00  0.00            
ATOM   8646  NE2 GLN M 188     123.594  99.328  53.849  1.00  0.00            
ATOM   8647 1HE2 GLN M 188     123.475  98.871  54.737  1.00  0.00            
ATOM   8648 2HE2 GLN M 188     123.028  99.093  53.055  1.00  0.00            
ATOM   8649  C   GLN M 188     128.286 100.906  56.074  1.00  0.00            
ATOM   8650  O   GLN M 188     128.524 100.126  55.151  1.00  0.00            
ATOM   8651  N   ALA M 189     128.967 100.837  57.220  1.00  0.00            
ATOM   8652  H   ALA M 189     128.767 101.547  57.918  1.00  0.00            
ATOM   8653  CA  ALA M 189     130.031  99.877  57.512  1.00  0.00            
ATOM   8654  HA  ALA M 189     130.759  99.915  56.700  1.00  0.00            
ATOM   8655  CB  ALA M 189     130.744 100.325  58.795  1.00  0.00            
ATOM   8656  HB1 ALA M 189     131.560  99.639  59.023  1.00  0.00            
ATOM   8657  HB2 ALA M 189     131.151 101.329  58.663  1.00  0.00            
ATOM   8658  HB3 ALA M 189     130.042 100.332  59.631  1.00  0.00            
ATOM   8659  C   ALA M 189     129.483  98.437  57.598  1.00  0.00            
ATOM   8660  O   ALA M 189     129.004  97.993  58.639  1.00  0.00            
ATOM   8661  N   LYS M 190     129.560  97.704  56.478  1.00  0.00            
ATOM   8662  H   LYS M 190     129.885  98.214  55.666  1.00  0.00            
ATOM   8663  CA  LYS M 190     128.814  96.457  56.203  1.00  0.00            
ATOM   8664  HA  LYS M 190     127.756  96.729  56.169  1.00  0.00            
ATOM   8665  CB  LYS M 190     129.191  95.955  54.793  1.00  0.00            
ATOM   8666  HB1 LYS M 190     128.999  96.769  54.092  1.00  0.00            
ATOM   8667  HB2 LYS M 190     128.526  95.135  54.511  1.00  0.00            
ATOM   8668  CG  LYS M 190     130.659  95.512  54.611  1.00  0.00            
ATOM   8669  HG1 LYS M 190     131.310  96.107  55.253  1.00  0.00            
ATOM   8670  HG2 LYS M 190     130.943  95.715  53.577  1.00  0.00            
ATOM   8671  CD  LYS M 190     130.902  94.018  54.875  1.00  0.00            
ATOM   8672  HD1 LYS M 190     130.325  93.433  54.156  1.00  0.00            
ATOM   8673  HD2 LYS M 190     130.583  93.754  55.882  1.00  0.00            
ATOM   8674  CE  LYS M 190     132.398  93.711  54.718  1.00  0.00            
ATOM   8675  HE1 LYS M 190     132.952  94.300  55.457  1.00  0.00            
ATOM   8676  HE2 LYS M 190     132.718  94.039  53.723  1.00  0.00            
ATOM   8677  NZ  LYS M 190     132.687  92.267  54.894  1.00  0.00            
ATOM   8678  HZ1 LYS M 190     133.680  92.091  54.791  1.00  0.00            
ATOM   8679  HZ2 LYS M 190     132.401  91.958  55.814  1.00  0.00            
ATOM   8680  HZ3 LYS M 190     132.194  91.720  54.199  1.00  0.00            
ATOM   8681  C   LYS M 190     128.878  95.334  57.250  1.00  0.00            
ATOM   8682  O   LYS M 190     127.981  94.498  57.254  1.00  0.00            
ATOM   8683  N   LYS M 191     129.922  95.262  58.088  1.00  0.00            
ATOM   8684  H   LYS M 191     130.594  96.014  58.033  1.00  0.00            
ATOM   8685  CA  LYS M 191     129.969  94.427  59.307  1.00  0.00            
ATOM   8686  HA  LYS M 191     129.029  94.597  59.836  1.00  0.00            
ATOM   8687  CB  LYS M 191     130.078  92.920  58.951  1.00  0.00            
ATOM   8688  HB1 LYS M 191     131.119  92.649  58.763  1.00  0.00            
ATOM   8689  HB2 LYS M 191     129.531  92.726  58.030  1.00  0.00            
ATOM   8690  CG  LYS M 191     129.455  91.999  60.021  1.00  0.00            
ATOM   8691  HG1 LYS M 191     128.964  91.158  59.530  1.00  0.00            
ATOM   8692  HG2 LYS M 191     128.686  92.552  60.563  1.00  0.00            
ATOM   8693  CD  LYS M 191     130.490  91.439  61.004  1.00  0.00            
ATOM   8694  HD1 LYS M 191     131.288  92.166  61.091  1.00  0.00            
ATOM   8695  HD2 LYS M 191     130.920  90.516  60.613  1.00  0.00            
ATOM   8696  CE  LYS M 191     129.860  91.189  62.381  1.00  0.00            
ATOM   8697  HE1 LYS M 191     129.358  90.220  62.403  1.00  0.00            
ATOM   8698  HE2 LYS M 191     129.100  91.960  62.544  1.00  0.00            
ATOM   8699  NZ  LYS M 191     130.860  91.306  63.466  1.00  0.00            
ATOM   8700  HZ1 LYS M 191     130.477  91.869  64.234  1.00  0.00            
ATOM   8701  HZ2 LYS M 191     131.218  90.427  63.797  1.00  0.00            
ATOM   8702  HZ3 LYS M 191     131.634  91.892  63.157  1.00  0.00            
ATOM   8703  C   LYS M 191     131.104  94.897  60.230  1.00  0.00            
ATOM   8704  O   LYS M 191     132.168  95.271  59.745  1.00  0.00            
ATOM   8705  N   ASP M 192     130.866  94.864  61.537  1.00  0.00            
ATOM   8706  H   ASP M 192     129.956  94.528  61.839  1.00  0.00            
ATOM   8707  CA  ASP M 192     131.745  95.323  62.629  1.00  0.00            
ATOM   8708  HA  ASP M 192     132.220  96.266  62.356  1.00  0.00            
ATOM   8709  CB  ASP M 192     130.848  95.534  63.869  1.00  0.00            
ATOM   8710  HB1 ASP M 192     130.134  96.332  63.658  1.00  0.00            
ATOM   8711  HB2 ASP M 192     131.452  95.847  64.722  1.00  0.00            
ATOM   8712  CG  ASP M 192     130.078  94.248  64.210  1.00  0.00            
ATOM   8713  OD1 ASP M 192     130.559  93.462  65.058  1.00  0.00            
ATOM   8714  OD2 ASP M 192     129.109  93.922  63.490  1.00  0.00            
ATOM   8715  C   ASP M 192     132.839  94.303  63.021  1.00  0.00            
ATOM   8716  O   ASP M 192     132.756  93.127  62.669  1.00  0.00            
ATOM   8717  N   PHE M 193     133.768  94.696  63.897  1.00  0.00            
ATOM   8718  H   PHE M 193     133.915  95.692  64.007  1.00  0.00            
ATOM   8719  CA  PHE M 193     133.967  93.959  65.156  1.00  0.00            
ATOM   8720  HA  PHE M 193     132.978  93.697  65.522  1.00  0.00            
ATOM   8721  CB  PHE M 193     134.792  92.664  64.967  1.00  0.00            
ATOM   8722  HB1 PHE M 193     135.853  92.919  64.995  1.00  0.00            
ATOM   8723  HB2 PHE M 193     134.604  92.232  63.988  1.00  0.00            
ATOM   8724  CG  PHE M 193     134.495  91.574  65.993  1.00  0.00            
ATOM   8725  CD1 PHE M 193     133.165  91.236  66.327  1.00  0.00            
ATOM   8726  HD1 PHE M 193     132.335  91.753  65.873  1.00  0.00            
ATOM   8727  CE1 PHE M 193     132.898  90.237  67.280  1.00  0.00            
ATOM   8728  HE1 PHE M 193     131.878  90.002  67.548  1.00  0.00            
ATOM   8729  CZ  PHE M 193     133.959  89.556  67.898  1.00  0.00            
ATOM   8730  HZ  PHE M 193     133.758  88.791  68.635  1.00  0.00            
ATOM   8731  CE2 PHE M 193     135.286  89.882  67.566  1.00  0.00            
ATOM   8732  HE2 PHE M 193     136.105  89.369  68.050  1.00  0.00            
ATOM   8733  CD2 PHE M 193     135.553  90.889  66.620  1.00  0.00            
ATOM   8734  HD2 PHE M 193     136.579  91.141  66.389  1.00  0.00            
ATOM   8735  C   PHE M 193     134.565  94.878  66.236  1.00  0.00            
ATOM   8736  O   PHE M 193     134.702  96.079  66.009  1.00  0.00            
ATOM   8737  N   PHE M 194     134.902  94.324  67.403  1.00  0.00            
ATOM   8738  H   PHE M 194     134.808  93.323  67.507  1.00  0.00            
ATOM   8739  CA  PHE M 194     135.596  95.026  68.485  1.00  0.00            
ATOM   8740  HA  PHE M 194     135.869  96.026  68.143  1.00  0.00            
ATOM   8741  CB  PHE M 194     134.654  95.181  69.688  1.00  0.00            
ATOM   8742  HB1 PHE M 194     134.594  94.233  70.226  1.00  0.00            
ATOM   8743  HB2 PHE M 194     133.651  95.413  69.325  1.00  0.00            
ATOM   8744  CG  PHE M 194     135.072  96.283  70.642  1.00  0.00            
ATOM   8745  CD1 PHE M 194     134.593  97.592  70.448  1.00  0.00            
ATOM   8746  HD1 PHE M 194     133.913  97.805  69.636  1.00  0.00            
ATOM   8747  CE1 PHE M 194     135.009  98.631  71.300  1.00  0.00            
ATOM   8748  HE1 PHE M 194     134.646  99.638  71.145  1.00  0.00            
ATOM   8749  CZ  PHE M 194     135.915  98.365  72.342  1.00  0.00            
ATOM   8750  HZ  PHE M 194     136.250  99.167  72.985  1.00  0.00            
ATOM   8751  CE2 PHE M 194     136.396  97.058  72.537  1.00  0.00            
ATOM   8752  HE2 PHE M 194     137.109  96.852  73.323  1.00  0.00            
ATOM   8753  CD2 PHE M 194     135.969  96.017  71.694  1.00  0.00            
ATOM   8754  HD2 PHE M 194     136.353  95.017  71.846  1.00  0.00            
ATOM   8755  C   PHE M 194     136.896  94.293  68.851  1.00  0.00            
ATOM   8756  O   PHE M 194     136.973  93.069  68.734  1.00  0.00            
ATOM   8757  N   SER M 195     137.918  95.032  69.284  1.00  0.00            
ATOM   8758  H   SER M 195     137.796  96.029  69.371  1.00  0.00            
ATOM   8759  CA  SER M 195     139.244  94.482  69.591  1.00  0.00            
ATOM   8760  HA  SER M 195     139.460  93.679  68.885  1.00  0.00            
ATOM   8761  CB  SER M 195     140.322  95.554  69.410  1.00  0.00            
ATOM   8762  HB1 SER M 195     141.302  95.121  69.617  1.00  0.00            
ATOM   8763  HB2 SER M 195     140.142  96.375  70.106  1.00  0.00            
ATOM   8764  OG  SER M 195     140.298  96.045  68.082  1.00  0.00            
ATOM   8765  HG  SER M 195     140.979  96.718  67.987  1.00  0.00            
ATOM   8766  C   SER M 195     139.327  93.914  71.010  1.00  0.00            
ATOM   8767  O   SER M 195     138.981  94.597  71.972  1.00  0.00            
ATOM   8768  N   SER M 196     139.868  92.702  71.143  1.00  0.00            
ATOM   8769  H   SER M 196     140.116  92.197  70.307  1.00  0.00            
ATOM   8770  CA  SER M 196     140.267  92.110  72.428  1.00  0.00            
ATOM   8771  HA  SER M 196     139.784  92.646  73.246  1.00  0.00            
ATOM   8772  CB  SER M 196     139.844  90.641  72.516  1.00  0.00            
ATOM   8773  HB1 SER M 196     140.201  90.222  73.458  1.00  0.00            
ATOM   8774  HB2 SER M 196     140.290  90.084  71.690  1.00  0.00            
ATOM   8775  OG  SER M 196     138.436  90.522  72.462  1.00  0.00            
ATOM   8776  HG  SER M 196     138.199  89.592  72.489  1.00  0.00            
ATOM   8777  C   SER M 196     141.782  92.218  72.604  1.00  0.00            
ATOM   8778  O   SER M 196     142.534  91.855  71.701  1.00  0.00            
ATOM   8779  N   HIS M 197     142.236  92.690  73.764  1.00  0.00            
ATOM   8780  H   HIS M 197     141.567  93.004  74.461  1.00  0.00            
ATOM   8781  CA  HIS M 197     143.635  93.008  74.058  1.00  0.00            
ATOM   8782  HA  HIS M 197     144.203  92.975  73.131  1.00  0.00            
ATOM   8783  CB  HIS M 197     143.738  94.472  74.537  1.00  0.00            
ATOM   8784  HB1 HIS M 197     143.578  95.116  73.672  1.00  0.00            
ATOM   8785  HB2 HIS M 197     144.757  94.648  74.883  1.00  0.00            
ATOM   8786  CG  HIS M 197     142.785  94.949  75.618  1.00  0.00            
ATOM   8787  ND1 HIS M 197     141.525  94.420  75.937  1.00  0.00            
ATOM   8788  CE1 HIS M 197     141.024  95.214  76.894  1.00  0.00            
ATOM   8789  HE1 HIS M 197     140.063  95.065  77.368  1.00  0.00            
ATOM   8790  NE2 HIS M 197     141.876  96.215  77.171  1.00  0.00            
ATOM   8791  HE2 HIS M 197     141.738  96.948  77.852  1.00  0.00            
ATOM   8792  CD2 HIS M 197     142.985  96.068  76.373  1.00  0.00            
ATOM   8793  HD2 HIS M 197     143.848  96.722  76.334  1.00  0.00            
ATOM   8794  C   HIS M 197     144.274  91.996  75.032  1.00  0.00            
ATOM   8795  O   HIS M 197     144.091  92.103  76.244  1.00  0.00            
ATOM   8796  N   PRO M 198     145.040  90.996  74.543  1.00  0.00            
ATOM   8797  CD  PRO M 198     145.235  90.636  73.143  1.00  0.00            
ATOM   8798  HD1 PRO M 198     145.582  91.482  72.550  1.00  0.00            
ATOM   8799  HD2 PRO M 198     144.298  90.250  72.738  1.00  0.00            
ATOM   8800  CG  PRO M 198     146.288  89.529  73.129  1.00  0.00            
ATOM   8801  HG1 PRO M 198     147.283  89.970  73.054  1.00  0.00            
ATOM   8802  HG2 PRO M 198     146.119  88.823  72.316  1.00  0.00            
ATOM   8803  CB  PRO M 198     146.117  88.868  74.496  1.00  0.00            
ATOM   8804  HB1 PRO M 198     147.032  88.374  74.829  1.00  0.00            
ATOM   8805  HB2 PRO M 198     145.298  88.148  74.448  1.00  0.00            
ATOM   8806  CA  PRO M 198     145.715  90.032  75.409  1.00  0.00            
ATOM   8807  HA  PRO M 198     145.012  89.652  76.153  1.00  0.00            
ATOM   8808  C   PRO M 198     146.902  90.675  76.145  1.00  0.00            
ATOM   8809  O   PRO M 198     147.990  90.868  75.588  1.00  0.00            
ATOM   8810  N   LEU M 199     146.688  90.989  77.422  1.00  0.00            
ATOM   8811  H   LEU M 199     145.744  90.893  77.768  1.00  0.00            
ATOM   8812  CA  LEU M 199     147.716  91.387  78.386  1.00  0.00            
ATOM   8813  HA  LEU M 199     148.289  92.209  77.957  1.00  0.00            
ATOM   8814  CB  LEU M 199     146.980  91.899  79.645  1.00  0.00            
ATOM   8815  HB1 LEU M 199     146.373  91.087  80.049  1.00  0.00            
ATOM   8816  HB2 LEU M 199     146.286  92.674  79.315  1.00  0.00            
ATOM   8817  CG  LEU M 199     147.790  92.513  80.806  1.00  0.00            
ATOM   8818  HG  LEU M 199     147.077  93.048  81.433  1.00  0.00            
ATOM   8819  CD1 LEU M 199     148.474  91.485  81.709  1.00  0.00            
ATOM   8820 1HD1 LEU M 199     148.876  91.992  82.586  1.00  0.00            
ATOM   8821 2HD1 LEU M 199     147.746  90.745  82.042  1.00  0.00            
ATOM   8822 3HD1 LEU M 199     149.290  90.981  81.203  1.00  0.00            
ATOM   8823  CD2 LEU M 199     148.827  93.526  80.332  1.00  0.00            
ATOM   8824 1HD2 LEU M 199     149.245  94.030  81.203  1.00  0.00            
ATOM   8825 2HD2 LEU M 199     149.633  93.050  79.782  1.00  0.00            
ATOM   8826 3HD2 LEU M 199     148.346  94.280  79.707  1.00  0.00            
ATOM   8827  C   LEU M 199     148.665  90.206  78.664  1.00  0.00            
ATOM   8828  O   LEU M 199     148.218  89.071  78.813  1.00  0.00            
ATOM   8829  N   ARG M 200     149.975  90.477  78.730  1.00  0.00            
ATOM   8830  H   ARG M 200     150.252  91.429  78.555  1.00  0.00            
ATOM   8831  CA  ARG M 200     151.019  89.501  79.124  1.00  0.00            
ATOM   8832  HA  ARG M 200     150.559  88.575  79.475  1.00  0.00            
ATOM   8833  CB  ARG M 200     151.919  89.180  77.916  1.00  0.00            
ATOM   8834  HB1 ARG M 200     152.768  88.585  78.258  1.00  0.00            
ATOM   8835  HB2 ARG M 200     152.327  90.115  77.531  1.00  0.00            
ATOM   8836  CG  ARG M 200     151.219  88.391  76.793  1.00  0.00            
ATOM   8837  HG1 ARG M 200     150.143  88.342  76.964  1.00  0.00            
ATOM   8838  HG2 ARG M 200     151.599  87.368  76.801  1.00  0.00            
ATOM   8839  CD  ARG M 200     151.477  89.004  75.410  1.00  0.00            
ATOM   8840  HD1 ARG M 200     151.123  88.301  74.653  1.00  0.00            
ATOM   8841  HD2 ARG M 200     152.551  89.137  75.264  1.00  0.00            
ATOM   8842  NE  ARG M 200     150.744  90.275  75.251  1.00  0.00            
ATOM   8843  HE  ARG M 200     149.731  90.213  75.268  1.00  0.00            
ATOM   8844  CZ  ARG M 200     151.214  91.508  75.188  1.00  0.00            
ATOM   8845  NH1 ARG M 200     150.360  92.487  75.139  1.00  0.00            
ATOM   8846 1HH1 ARG M 200     149.372  92.260  75.162  1.00  0.00            
ATOM   8847 2HH1 ARG M 200     150.671  93.442  75.084  1.00  0.00            
ATOM   8848  NH2 ARG M 200     152.486  91.797  75.196  1.00  0.00            
ATOM   8849 1HH2 ARG M 200     153.167  91.061  75.262  1.00  0.00            
ATOM   8850 2HH2 ARG M 200     152.801  92.753  75.186  1.00  0.00            
ATOM   8851  C   ARG M 200     151.909  89.979  80.273  1.00  0.00            
ATOM   8852  O   ARG M 200     152.418  89.164  81.028  1.00  0.00            
ATOM   8853  N   GLU M 201     152.124  91.288  80.371  1.00  0.00            
ATOM   8854  H   GLU M 201     151.636  91.899  79.745  1.00  0.00            
ATOM   8855  CA  GLU M 201     153.313  91.861  81.004  1.00  0.00            
ATOM   8856  HA  GLU M 201     153.755  91.152  81.706  1.00  0.00            
ATOM   8857  CB  GLU M 201     154.321  92.078  79.866  1.00  0.00            
ATOM   8858  HB1 GLU M 201     153.963  92.863  79.197  1.00  0.00            
ATOM   8859  HB2 GLU M 201     154.367  91.154  79.284  1.00  0.00            
ATOM   8860  CG  GLU M 201     155.744  92.396  80.318  1.00  0.00            
ATOM   8861  HG1 GLU M 201     156.052  91.675  81.079  1.00  0.00            
ATOM   8862  HG2 GLU M 201     155.783  93.396  80.754  1.00  0.00            
ATOM   8863  CD  GLU M 201     156.646  92.291  79.084  1.00  0.00            
ATOM   8864  OE1 GLU M 201     156.580  93.218  78.245  1.00  0.00            
ATOM   8865  OE2 GLU M 201     157.299  91.238  78.931  1.00  0.00            
ATOM   8866  C   GLU M 201     152.923  93.153  81.750  1.00  0.00            
ATOM   8867  O   GLU M 201     152.979  94.239  81.176  1.00  0.00            
ATOM   8868  N   PRO M 202     152.423  93.054  82.998  1.00  0.00            
ATOM   8869  CD  PRO M 202     152.389  91.848  83.812  1.00  0.00            
ATOM   8870  HD1 PRO M 202     153.381  91.403  83.909  1.00  0.00            
ATOM   8871  HD2 PRO M 202     151.694  91.130  83.375  1.00  0.00            
ATOM   8872  CG  PRO M 202     151.880  92.294  85.181  1.00  0.00            
ATOM   8873  HG1 PRO M 202     152.714  92.663  85.781  1.00  0.00            
ATOM   8874  HG2 PRO M 202     151.357  91.490  85.699  1.00  0.00            
ATOM   8875  CB  PRO M 202     150.946  93.450  84.829  1.00  0.00            
ATOM   8876  HB1 PRO M 202     150.817  94.133  85.670  1.00  0.00            
ATOM   8877  HB2 PRO M 202     149.979  93.052  84.519  1.00  0.00            
ATOM   8878  CA  PRO M 202     151.631  94.117  83.630  1.00  0.00            
ATOM   8879  HA  PRO M 202     150.862  94.451  82.933  1.00  0.00            
ATOM   8880  C   PRO M 202     152.417  95.369  84.049  1.00  0.00            
ATOM   8881  O   PRO M 202     151.795  96.383  84.353  1.00  0.00            
ATOM   8882  N   VAL M 203     153.753  95.318  84.069  1.00  0.00            
ATOM   8883  H   VAL M 203     154.199  94.457  83.802  1.00  0.00            
ATOM   8884  CA  VAL M 203     154.602  96.500  84.310  1.00  0.00            
ATOM   8885  HA  VAL M 203     154.097  97.169  85.008  1.00  0.00            
ATOM   8886  CB  VAL M 203     155.952  96.114  84.947  1.00  0.00            
ATOM   8887  HB  VAL M 203     156.515  95.495  84.248  1.00  0.00            
ATOM   8888  CG1 VAL M 203     156.781  97.351  85.289  1.00  0.00            
ATOM   8889 1HG1 VAL M 203     157.718  97.068  85.766  1.00  0.00            
ATOM   8890 2HG1 VAL M 203     157.024  97.906  84.382  1.00  0.00            
ATOM   8891 3HG1 VAL M 203     156.229  98.018  85.954  1.00  0.00            
ATOM   8892  CG2 VAL M 203     155.751  95.313  86.243  1.00  0.00            
ATOM   8893 1HG2 VAL M 203     156.721  95.100  86.694  1.00  0.00            
ATOM   8894 2HG2 VAL M 203     155.155  95.895  86.948  1.00  0.00            
ATOM   8895 3HG2 VAL M 203     155.253  94.368  86.037  1.00  0.00            
ATOM   8896  C   VAL M 203     154.774  97.286  83.009  1.00  0.00            
ATOM   8897  O   VAL M 203     154.337  98.425  82.926  1.00  0.00            
ATOM   8898  N   ASN M 204     155.278  96.638  81.952  1.00  0.00            
ATOM   8899  H   ASN M 204     155.601  95.696  82.075  1.00  0.00            
ATOM   8900  CA  ASN M 204     155.447  97.244  80.626  1.00  0.00            
ATOM   8901  HA  ASN M 204     156.134  98.090  80.710  1.00  0.00            
ATOM   8902  CB  ASN M 204     156.076  96.172  79.716  1.00  0.00            
ATOM   8903  HB1 ASN M 204     155.321  95.439  79.436  1.00  0.00            
ATOM   8904  HB2 ASN M 204     156.868  95.656  80.257  1.00  0.00            
ATOM   8905  CG  ASN M 204     156.717  96.712  78.449  1.00  0.00            
ATOM   8906  OD1 ASN M 204     156.940  97.891  78.260  1.00  0.00            
ATOM   8907  ND2 ASN M 204     157.092  95.839  77.548  1.00  0.00            
ATOM   8908 1HD2 ASN M 204     156.959  94.838  77.728  1.00  0.00            
ATOM   8909 2HD2 ASN M 204     157.561  96.198  76.744  1.00  0.00            
ATOM   8910  C   ASN M 204     154.112  97.789  80.069  1.00  0.00            
ATOM   8911  O   ASN M 204     154.055  98.926  79.622  1.00  0.00            
ATOM   8912  N   ALA M 205     153.012  97.038  80.232  1.00  0.00            
ATOM   8913  H   ALA M 205     153.128  96.117  80.631  1.00  0.00            
ATOM   8914  CA  ALA M 205     151.644  97.458  79.882  1.00  0.00            
ATOM   8915  HA  ALA M 205     151.704  97.970  78.924  1.00  0.00            
ATOM   8916  CB  ALA M 205     150.803  96.200  79.657  1.00  0.00            
ATOM   8917  HB1 ALA M 205     149.820  96.485  79.280  1.00  0.00            
ATOM   8918  HB2 ALA M 205     151.294  95.557  78.926  1.00  0.00            
ATOM   8919  HB3 ALA M 205     150.697  95.675  80.603  1.00  0.00            
ATOM   8920  C   ALA M 205     150.992  98.459  80.880  1.00  0.00            
ATOM   8921  O   ALA M 205     149.763  98.553  80.999  1.00  0.00            
ATOM   8922  N   THR M 206     151.825  99.154  81.655  1.00  0.00            
ATOM   8923  H   THR M 206     152.811  99.007  81.484  1.00  0.00            
ATOM   8924  CA  THR M 206     151.486 100.283  82.535  1.00  0.00            
ATOM   8925  HA  THR M 206     150.497 100.657  82.276  1.00  0.00            
ATOM   8926  CB  THR M 206     151.475  99.861  84.014  1.00  0.00            
ATOM   8927  HB  THR M 206     152.460  99.497  84.304  1.00  0.00            
ATOM   8928  CG2 THR M 206     151.089 101.008  84.949  1.00  0.00            
ATOM   8929 1HG2 THR M 206     150.801 100.619  85.925  1.00  0.00            
ATOM   8930 2HG2 THR M 206     151.947 101.669  85.079  1.00  0.00            
ATOM   8931 3HG2 THR M 206     150.269 101.586  84.526  1.00  0.00            
ATOM   8932  OG1 THR M 206     150.541  98.820  84.217  1.00  0.00            
ATOM   8933  HG1 THR M 206     151.029  97.988  84.095  1.00  0.00            
ATOM   8934  C   THR M 206     152.472 101.435  82.319  1.00  0.00            
ATOM   8935  O   THR M 206     152.048 102.586  82.340  1.00  0.00            
ATOM   8936  N   GLU M 207     153.740 101.120  82.031  1.00  0.00            
ATOM   8937  H   GLU M 207     154.038 100.164  82.176  1.00  0.00            
ATOM   8938  CA  GLU M 207     154.776 102.049  81.553  1.00  0.00            
ATOM   8939  HA  GLU M 207     154.833 102.892  82.244  1.00  0.00            
ATOM   8940  CB  GLU M 207     156.138 101.316  81.532  1.00  0.00            
ATOM   8941  HB1 GLU M 207     156.572 101.394  80.534  1.00  0.00            
ATOM   8942  HB2 GLU M 207     156.006 100.251  81.729  1.00  0.00            
ATOM   8943  CG  GLU M 207     157.160 101.881  82.527  1.00  0.00            
ATOM   8944  HG1 GLU M 207     157.144 102.973  82.490  1.00  0.00            
ATOM   8945  HG2 GLU M 207     158.155 101.562  82.207  1.00  0.00            
ATOM   8946  CD  GLU M 207     156.906 101.381  83.955  1.00  0.00            
ATOM   8947  OE1 GLU M 207     156.045 101.975  84.642  1.00  0.00            
ATOM   8948  OE2 GLU M 207     157.579 100.401  84.351  1.00  0.00            
ATOM   8949  C   GLU M 207     154.488 102.627  80.149  1.00  0.00            
ATOM   8950  O   GLU M 207     155.028 103.673  79.791  1.00  0.00            
ATOM   8951  N   ASP M 208     153.627 101.978  79.355  1.00  0.00            
ATOM   8952  H   ASP M 208     153.265 101.089  79.679  1.00  0.00            
ATOM   8953  CA  ASP M 208     153.153 102.441  78.040  1.00  0.00            
ATOM   8954  HA  ASP M 208     153.878 103.152  77.645  1.00  0.00            
ATOM   8955  CB  ASP M 208     153.092 101.243  77.065  1.00  0.00            
ATOM   8956  HB1 ASP M 208     154.085 100.792  77.014  1.00  0.00            
ATOM   8957  HB2 ASP M 208     152.854 101.611  76.066  1.00  0.00            
ATOM   8958  CG  ASP M 208     152.081 100.149  77.446  1.00  0.00            
ATOM   8959  OD1 ASP M 208     151.914  99.195  76.647  1.00  0.00            
ATOM   8960  OD2 ASP M 208     151.375 100.293  78.475  1.00  0.00            
ATOM   8961  C   ASP M 208     151.787 103.181  78.102  1.00  0.00            
ATOM   8962  O   ASP M 208     151.113 103.319  77.076  1.00  0.00            
ATOM   8963  N   PRO M 209     151.343 103.630  79.295  1.00  0.00            
ATOM   8964  CD  PRO M 209     152.090 104.743  79.882  1.00  0.00            
ATOM   8965  HD1 PRO M 209     152.873 105.087  79.204  1.00  0.00            
ATOM   8966  HD2 PRO M 209     152.544 104.449  80.827  1.00  0.00            
ATOM   8967  CG  PRO M 209     151.095 105.884  80.121  1.00  0.00            
ATOM   8968  HG1 PRO M 209     151.417 106.802  79.628  1.00  0.00            
ATOM   8969  HG2 PRO M 209     150.985 106.048  81.194  1.00  0.00            
ATOM   8970  CB  PRO M 209     149.775 105.377  79.535  1.00  0.00            
ATOM   8971  HB1 PRO M 209     149.705 105.643  78.478  1.00  0.00            
ATOM   8972  HB2 PRO M 209     148.919 105.756  80.092  1.00  0.00            
ATOM   8973  CA  PRO M 209     149.948 103.867  79.684  1.00  0.00            
ATOM   8974  HA  PRO M 209     149.907 103.646  80.752  1.00  0.00            
ATOM   8975  C   PRO M 209     148.803 103.025  79.075  1.00  0.00            
ATOM   8976  O   PRO M 209     147.639 103.412  79.218  1.00  0.00            
ATOM   8977  N   SER M 210     149.065 101.867  78.462  1.00  0.00            
ATOM   8978  H   SER M 210     150.036 101.548  78.456  1.00  0.00            
ATOM   8979  CA  SER M 210     148.140 101.136  77.574  1.00  0.00            
ATOM   8980  HA  SER M 210     147.560 101.865  77.008  1.00  0.00            
ATOM   8981  CB  SER M 210     148.982 100.333  76.581  1.00  0.00            
ATOM   8982  HB1 SER M 210     149.409  99.472  77.095  1.00  0.00            
ATOM   8983  HB2 SER M 210     149.793 100.968  76.220  1.00  0.00            
ATOM   8984  OG  SER M 210     148.259  99.878  75.454  1.00  0.00            
ATOM   8985  HG  SER M 210     148.931  99.538  74.858  1.00  0.00            
ATOM   8986  C   SER M 210     147.152 100.218  78.307  1.00  0.00            
ATOM   8987  O   SER M 210     146.159  99.754  77.740  1.00  0.00            
ATOM   8988  N   SER M 211     147.375  99.937  79.593  1.00  0.00            
ATOM   8989  H   SER M 211     148.270 100.213  79.983  1.00  0.00            
ATOM   8990  CA  SER M 211     146.366  99.317  80.467  1.00  0.00            
ATOM   8991  HA  SER M 211     145.377  99.533  80.063  1.00  0.00            
ATOM   8992  CB  SER M 211     146.517  97.791  80.485  1.00  0.00            
ATOM   8993  HB1 SER M 211     145.846  97.366  81.232  1.00  0.00            
ATOM   8994  HB2 SER M 211     147.541  97.514  80.732  1.00  0.00            
ATOM   8995  OG  SER M 211     146.172  97.278  79.211  1.00  0.00            
ATOM   8996  HG  SER M 211     146.332  97.995  78.571  1.00  0.00            
ATOM   8997  C   SER M 211     146.370  99.920  81.871  1.00  0.00            
ATOM   8998  O   SER M 211     145.414 100.610  82.235  1.00  0.00            
ATOM   8999  N   GLY M 212     147.444  99.745  82.643  1.00  0.00            
ATOM   9000  H   GLY M 212     148.242  99.230  82.278  1.00  0.00            
ATOM   9001  CA  GLY M 212     147.524 100.273  84.008  1.00  0.00            
ATOM   9002  HA1 GLY M 212     147.228 101.322  84.008  1.00  0.00            
ATOM   9003  HA2 GLY M 212     148.555 100.230  84.338  1.00  0.00            
ATOM   9004  C   GLY M 212     146.678  99.530  85.052  1.00  0.00            
ATOM   9005  O   GLY M 212     145.954  98.571  84.768  1.00  0.00            
ATOM   9006  N   TYR M 213     146.788  99.972  86.306  1.00  0.00            
ATOM   9007  H   TYR M 213     147.417 100.742  86.482  1.00  0.00            
ATOM   9008  CA  TYR M 213     146.272  99.251  87.475  1.00  0.00            
ATOM   9009  HA  TYR M 213     146.339  98.184  87.268  1.00  0.00            
ATOM   9010  CB  TYR M 213     147.182  99.516  88.687  1.00  0.00            
ATOM   9011  HB1 TYR M 213     146.835  98.906  89.522  1.00  0.00            
ATOM   9012  HB2 TYR M 213     147.067 100.562  88.977  1.00  0.00            
ATOM   9013  CG  TYR M 213     148.667  99.235  88.481  1.00  0.00            
ATOM   9014  CD1 TYR M 213     149.613  99.999  89.193  1.00  0.00            
ATOM   9015  HD1 TYR M 213     149.285 100.763  89.885  1.00  0.00            
ATOM   9016  CE1 TYR M 213     150.991  99.793  88.989  1.00  0.00            
ATOM   9017  HE1 TYR M 213     151.725 100.393  89.508  1.00  0.00            
ATOM   9018  CZ  TYR M 213     151.433  98.830  88.060  1.00  0.00            
ATOM   9019  OH  TYR M 213     152.760  98.671  87.830  1.00  0.00            
ATOM   9020  HH  TYR M 213     152.933  98.151  87.044  1.00  0.00            
ATOM   9021  CE2 TYR M 213     150.491  98.049  87.360  1.00  0.00            
ATOM   9022  HE2 TYR M 213     150.828  97.324  86.635  1.00  0.00            
ATOM   9023  CD2 TYR M 213     149.115  98.242  87.580  1.00  0.00            
ATOM   9024  HD2 TYR M 213     148.416  97.645  87.015  1.00  0.00            
ATOM   9025  C   TYR M 213     144.783  99.518  87.746  1.00  0.00            
ATOM   9026  O   TYR M 213     144.419 100.233  88.676  1.00  0.00            
ATOM   9027  N   TYR M 214     143.930  98.878  86.937  1.00  0.00            
ATOM   9028  H   TYR M 214     144.352  98.428  86.132  1.00  0.00            
ATOM   9029  CA  TYR M 214     142.476  98.721  87.113  1.00  0.00            
ATOM   9030  HA  TYR M 214     142.109  98.372  86.148  1.00  0.00            
ATOM   9031  CB  TYR M 214     142.136  97.576  88.100  1.00  0.00            
ATOM   9032  HB1 TYR M 214     142.275  96.632  87.572  1.00  0.00            
ATOM   9033  HB2 TYR M 214     141.077  97.632  88.355  1.00  0.00            
ATOM   9034  CG  TYR M 214     142.951  97.501  89.385  1.00  0.00            
ATOM   9035  CD1 TYR M 214     142.500  98.127  90.565  1.00  0.00            
ATOM   9036  HD1 TYR M 214     141.552  98.647  90.587  1.00  0.00            
ATOM   9037  CE1 TYR M 214     143.296  98.104  91.726  1.00  0.00            
ATOM   9038  HE1 TYR M 214     142.971  98.611  92.623  1.00  0.00            
ATOM   9039  CZ  TYR M 214     144.540  97.443  91.720  1.00  0.00            
ATOM   9040  OH  TYR M 214     145.309  97.439  92.841  1.00  0.00            
ATOM   9041  HH  TYR M 214     146.152  97.006  92.702  1.00  0.00            
ATOM   9042  CE2 TYR M 214     144.978  96.781  90.553  1.00  0.00            
ATOM   9043  HE2 TYR M 214     145.928  96.268  90.547  1.00  0.00            
ATOM   9044  CD2 TYR M 214     144.180  96.806  89.393  1.00  0.00            
ATOM   9045  HD2 TYR M 214     144.524  96.313  88.495  1.00  0.00            
ATOM   9046  C   TYR M 214     141.680 100.023  87.338  1.00  0.00            
ATOM   9047  O   TYR M 214     141.076 100.524  86.391  1.00  0.00            
ATOM   9048  N   SER M 215     141.611 100.522  88.574  1.00  0.00            
ATOM   9049  H   SER M 215     142.218 100.090  89.262  1.00  0.00            
ATOM   9050  CA  SER M 215     141.007 101.803  88.969  1.00  0.00            
ATOM   9051  HA  SER M 215     141.421 102.600  88.349  1.00  0.00            
ATOM   9052  CB  SER M 215     139.482 101.767  88.802  1.00  0.00            
ATOM   9053  HB1 SER M 215     139.041 101.144  89.581  1.00  0.00            
ATOM   9054  HB2 SER M 215     139.222 101.348  87.831  1.00  0.00            
ATOM   9055  OG  SER M 215     138.947 103.071  88.873  1.00  0.00            
ATOM   9056  HG  SER M 215     139.264 103.558  88.085  1.00  0.00            
ATOM   9057  C   SER M 215     141.329 102.080  90.443  1.00  0.00            
ATOM   9058  O   SER M 215     141.263 101.165  91.267  1.00  0.00            
ATOM   9059  N   THR M 216     141.658 103.323  90.797  1.00  0.00            
ATOM   9060  H   THR M 216     141.686 104.038  90.079  1.00  0.00            
ATOM   9061  CA  THR M 216     142.070 103.716  92.159  1.00  0.00            
ATOM   9062  HA  THR M 216     142.004 102.850  92.817  1.00  0.00            
ATOM   9063  CB  THR M 216     143.535 104.185  92.184  1.00  0.00            
ATOM   9064  HB  THR M 216     143.807 104.396  93.219  1.00  0.00            
ATOM   9065  CG2 THR M 216     144.514 103.148  91.637  1.00  0.00            
ATOM   9066 1HG2 THR M 216     145.533 103.511  91.769  1.00  0.00            
ATOM   9067 2HG2 THR M 216     144.399 102.209  92.180  1.00  0.00            
ATOM   9068 3HG2 THR M 216     144.337 102.971  90.576  1.00  0.00            
ATOM   9069  OG1 THR M 216     143.697 105.366  91.442  1.00  0.00            
ATOM   9070  HG1 THR M 216     143.550 105.164  90.500  1.00  0.00            
ATOM   9071  C   THR M 216     141.160 104.798  92.749  1.00  0.00            
ATOM   9072  O   THR M 216     140.507 105.526  92.005  1.00  0.00            
ATOM   9073  N   THR M 217     141.121 104.931  94.086  1.00  0.00            
ATOM   9074  H   THR M 217     141.726 104.348  94.642  1.00  0.00            
ATOM   9075  CA  THR M 217     140.500 106.096  94.753  1.00  0.00            
ATOM   9076  HA  THR M 217     140.103 106.753  93.984  1.00  0.00            
ATOM   9077  CB  THR M 217     139.289 105.766  95.650  1.00  0.00            
ATOM   9078  HB  THR M 217     138.957 106.692  96.123  1.00  0.00            
ATOM   9079  CG2 THR M 217     138.111 105.203  94.857  1.00  0.00            
ATOM   9080 1HG2 THR M 217     137.295 104.953  95.536  1.00  0.00            
ATOM   9081 2HG2 THR M 217     137.757 105.955  94.154  1.00  0.00            
ATOM   9082 3HG2 THR M 217     138.410 104.312  94.304  1.00  0.00            
ATOM   9083  OG1 THR M 217     139.564 104.829  96.673  1.00  0.00            
ATOM   9084  HG1 THR M 217     139.841 104.021  96.230  1.00  0.00            
ATOM   9085  C   THR M 217     141.545 106.916  95.508  1.00  0.00            
ATOM   9086  O   THR M 217     142.005 106.527  96.584  1.00  0.00            
ATOM   9087  N   ILE M 218     141.899 108.065  94.938  1.00  0.00            
ATOM   9088  H   ILE M 218     141.394 108.340  94.101  1.00  0.00            
ATOM   9089  CA  ILE M 218     142.629 109.139  95.618  1.00  0.00            
ATOM   9090  HA  ILE M 218     143.369 108.690  96.281  1.00  0.00            
ATOM   9091  CB  ILE M 218     143.397 110.011  94.590  1.00  0.00            
ATOM   9092  HB  ILE M 218     142.673 110.520  93.953  1.00  0.00            
ATOM   9093  CG2 ILE M 218     144.262 111.073  95.295  1.00  0.00            
ATOM   9094 1HG2 ILE M 218     144.735 111.721  94.557  1.00  0.00            
ATOM   9095 2HG2 ILE M 218     143.660 111.732  95.917  1.00  0.00            
ATOM   9096 3HG2 ILE M 218     145.034 110.603  95.903  1.00  0.00            
ATOM   9097  CG1 ILE M 218     144.286 109.098  93.700  1.00  0.00            
ATOM   9098 1HG1 ILE M 218     143.644 108.445  93.106  1.00  0.00            
ATOM   9099 2HG1 ILE M 218     144.904 108.467  94.341  1.00  0.00            
ATOM   9100  CD  ILE M 218     145.208 109.819  92.712  1.00  0.00            
ATOM   9101  HD1 ILE M 218     145.680 109.087  92.058  1.00  0.00            
ATOM   9102  HD2 ILE M 218     144.627 110.511  92.107  1.00  0.00            
ATOM   9103  HD3 ILE M 218     145.992 110.360  93.241  1.00  0.00            
ATOM   9104  C   ILE M 218     141.619 109.896  96.499  1.00  0.00            
ATOM   9105  O   ILE M 218     140.404 109.804  96.291  1.00  0.00            
ATOM   9106  N   ARG M 219     142.090 110.551  97.558  1.00  0.00            
ATOM   9107  H   ARG M 219     143.080 110.762  97.607  1.00  0.00            
ATOM   9108  CA  ARG M 219     141.258 111.065  98.657  1.00  0.00            
ATOM   9109  HA  ARG M 219     140.204 110.940  98.409  1.00  0.00            
ATOM   9110  CB  ARG M 219     141.533 110.329  99.988  1.00  0.00            
ATOM   9111  HB1 ARG M 219     140.581 110.228 100.510  1.00  0.00            
ATOM   9112  HB2 ARG M 219     142.175 110.944 100.622  1.00  0.00            
ATOM   9113  CG  ARG M 219     142.208 108.949  99.840  1.00  0.00            
ATOM   9114  HG1 ARG M 219     143.286 109.097  99.776  1.00  0.00            
ATOM   9115  HG2 ARG M 219     141.881 108.464  98.924  1.00  0.00            
ATOM   9116  CD  ARG M 219     141.909 107.997 101.001  1.00  0.00            
ATOM   9117  HD1 ARG M 219     142.133 108.511 101.939  1.00  0.00            
ATOM   9118  HD2 ARG M 219     142.568 107.130 100.926  1.00  0.00            
ATOM   9119  NE  ARG M 219     140.500 107.548 100.997  1.00  0.00            
ATOM   9120  HE  ARG M 219     139.932 107.928 101.736  1.00  0.00            
ATOM   9121  CZ  ARG M 219     139.911 106.754 100.116  1.00  0.00            
ATOM   9122  NH1 ARG M 219     140.518 106.246  99.079  1.00  0.00            
ATOM   9123 1HH1 ARG M 219     141.454 106.547  98.852  1.00  0.00            
ATOM   9124 2HH1 ARG M 219     140.039 105.710  98.367  1.00  0.00            
ATOM   9125  NH2 ARG M 219     138.656 106.442 100.264  1.00  0.00            
ATOM   9126 1HH2 ARG M 219     138.147 106.805 101.049  1.00  0.00            
ATOM   9127 2HH2 ARG M 219     138.237 105.816  99.604  1.00  0.00            
ATOM   9128  C   ARG M 219     141.496 112.559  98.793  1.00  0.00            
ATOM   9129  O   ARG M 219     142.623 112.987  98.573  1.00  0.00            
ATOM   9130  N   TYR M 220     140.436 113.307  99.077  1.00  0.00            
ATOM   9131  H   TYR M 220     139.537 112.870  99.214  1.00  0.00            
ATOM   9132  CA  TYR M 220     140.513 114.742  99.307  1.00  0.00            
ATOM   9133  HA  TYR M 220     141.506 114.944  99.689  1.00  0.00            
ATOM   9134  CB  TYR M 220     140.323 115.503  97.987  1.00  0.00            
ATOM   9135  HB1 TYR M 220     140.232 116.569  98.201  1.00  0.00            
ATOM   9136  HB2 TYR M 220     139.391 115.166  97.546  1.00  0.00            
ATOM   9137  CG  TYR M 220     141.430 115.315  96.967  1.00  0.00            
ATOM   9138  CD1 TYR M 220     141.337 114.296  95.998  1.00  0.00            
ATOM   9139  HD1 TYR M 220     140.462 113.666  95.967  1.00  0.00            
ATOM   9140  CE1 TYR M 220     142.410 114.068  95.115  1.00  0.00            
ATOM   9141  HE1 TYR M 220     142.372 113.275  94.388  1.00  0.00            
ATOM   9142  CZ  TYR M 220     143.574 114.860  95.195  1.00  0.00            
ATOM   9143  OH  TYR M 220     144.619 114.619  94.362  1.00  0.00            
ATOM   9144  HH  TYR M 220     145.363 115.184  94.575  1.00  0.00            
ATOM   9145  CE2 TYR M 220     143.654 115.899  96.144  1.00  0.00            
ATOM   9146  HE2 TYR M 220     144.546 116.501  96.228  1.00  0.00            
ATOM   9147  CD2 TYR M 220     142.581 116.125  97.024  1.00  0.00            
ATOM   9148  HD2 TYR M 220     142.664 116.894  97.780  1.00  0.00            
ATOM   9149  C   TYR M 220     139.498 115.207 100.361  1.00  0.00            
ATOM   9150  O   TYR M 220     138.396 114.656 100.460  1.00  0.00            
ATOM   9151  N   GLN M 221     139.833 116.283 101.071  1.00  0.00            
ATOM   9152  H   GLN M 221     140.784 116.618 100.949  1.00  0.00            
ATOM   9153  CA  GLN M 221     139.010 116.940 102.093  1.00  0.00            
ATOM   9154  HA  GLN M 221     137.980 116.598 102.016  1.00  0.00            
ATOM   9155  CB  GLN M 221     139.560 116.577 103.483  1.00  0.00            
ATOM   9156  HB1 GLN M 221     139.207 117.302 104.213  1.00  0.00            
ATOM   9157  HB2 GLN M 221     140.645 116.646 103.454  1.00  0.00            
ATOM   9158  CG  GLN M 221     139.199 115.169 103.976  1.00  0.00            
ATOM   9159  HG1 GLN M 221     139.872 114.927 104.799  1.00  0.00            
ATOM   9160  HG2 GLN M 221     139.373 114.436 103.189  1.00  0.00            
ATOM   9161  CD  GLN M 221     137.763 115.047 104.478  1.00  0.00            
ATOM   9162  OE1 GLN M 221     136.823 115.652 103.984  1.00  0.00            
ATOM   9163  NE2 GLN M 221     137.530 114.242 105.489  1.00  0.00            
ATOM   9164 1HE2 GLN M 221     138.306 113.856 105.992  1.00  0.00            
ATOM   9165 2HE2 GLN M 221     136.620 114.272 105.920  1.00  0.00            
ATOM   9166  C   GLN M 221     139.025 118.464 101.892  1.00  0.00            
ATOM   9167  O   GLN M 221     140.075 119.093 101.988  1.00  0.00            
ATOM   9168  N   ALA M 222     137.873 119.072 101.597  1.00  0.00            
ATOM   9169  H   ALA M 222     137.045 118.495 101.510  1.00  0.00            
ATOM   9170  CA  ALA M 222     137.783 120.468 101.156  1.00  0.00            
ATOM   9171  HA  ALA M 222     138.794 120.857 101.068  1.00  0.00            
ATOM   9172  CB  ALA M 222     137.166 120.494  99.754  1.00  0.00            
ATOM   9173  HB1 ALA M 222     137.160 121.518  99.376  1.00  0.00            
ATOM   9174  HB2 ALA M 222     137.761 119.877  99.081  1.00  0.00            
ATOM   9175  HB3 ALA M 222     136.145 120.110  99.791  1.00  0.00            
ATOM   9176  C   ALA M 222     137.044 121.404 102.131  1.00  0.00            
ATOM   9177  O   ALA M 222     136.103 121.000 102.816  1.00  0.00            
ATOM   9178  N   THR M 223     137.419 122.687 102.149  1.00  0.00            
ATOM   9179  H   THR M 223     138.175 122.975 101.534  1.00  0.00            
ATOM   9180  CA  THR M 223     136.779 123.721 102.992  1.00  0.00            
ATOM   9181  HA  THR M 223     135.838 123.332 103.377  1.00  0.00            
ATOM   9182  CB  THR M 223     137.629 124.087 104.216  1.00  0.00            
ATOM   9183  HB  THR M 223     137.140 124.898 104.756  1.00  0.00            
ATOM   9184  CG2 THR M 223     137.814 122.912 105.164  1.00  0.00            
ATOM   9185 1HG2 THR M 223     138.457 123.222 105.985  1.00  0.00            
ATOM   9186 2HG2 THR M 223     136.847 122.612 105.567  1.00  0.00            
ATOM   9187 3HG2 THR M 223     138.278 122.065 104.660  1.00  0.00            
ATOM   9188  OG1 THR M 223     138.921 124.501 103.850  1.00  0.00            
ATOM   9189  HG1 THR M 223     139.454 123.705 103.741  1.00  0.00            
ATOM   9190  C   THR M 223     136.443 124.976 102.187  1.00  0.00            
ATOM   9191  O   THR M 223     137.227 125.399 101.342  1.00  0.00            
ATOM   9192  N   GLY M 224     135.247 125.540 102.386  1.00  0.00            
ATOM   9193  H   GLY M 224     134.622 125.087 103.044  1.00  0.00            
ATOM   9194  CA  GLY M 224     134.673 126.604 101.544  1.00  0.00            
ATOM   9195  HA1 GLY M 224     135.450 127.324 101.282  1.00  0.00            
ATOM   9196  HA2 GLY M 224     133.900 127.132 102.102  1.00  0.00            
ATOM   9197  C   GLY M 224     134.064 126.053 100.245  1.00  0.00            
ATOM   9198  O   GLY M 224     132.882 126.250  99.972  1.00  0.00            
ATOM   9199  N   PHE M 225     134.840 125.254  99.507  1.00  0.00            
ATOM   9200  H   PHE M 225     135.799 125.186  99.828  1.00  0.00            
ATOM   9201  CA  PHE M 225     134.494 124.489  98.294  1.00  0.00            
ATOM   9202  HA  PHE M 225     135.425 124.056  97.935  1.00  0.00            
ATOM   9203  CB  PHE M 225     133.600 123.290  98.657  1.00  0.00            
ATOM   9204  HB1 PHE M 225     132.646 123.649  99.044  1.00  0.00            
ATOM   9205  HB2 PHE M 225     134.082 122.712  99.447  1.00  0.00            
ATOM   9206  CG  PHE M 225     133.346 122.385  97.466  1.00  0.00            
ATOM   9207  CD1 PHE M 225     134.267 121.371  97.146  1.00  0.00            
ATOM   9208  HD1 PHE M 225     135.127 121.201  97.777  1.00  0.00            
ATOM   9209  CE1 PHE M 225     134.092 120.601  95.984  1.00  0.00            
ATOM   9210  HE1 PHE M 225     134.819 119.844  95.727  1.00  0.00            
ATOM   9211  CZ  PHE M 225     133.002 120.850  95.131  1.00  0.00            
ATOM   9212  HZ  PHE M 225     132.887 120.275  94.223  1.00  0.00            
ATOM   9213  CE2 PHE M 225     132.080 121.862  95.446  1.00  0.00            
ATOM   9214  HE2 PHE M 225     131.250 122.064  94.784  1.00  0.00            
ATOM   9215  CD2 PHE M 225     132.245 122.621  96.618  1.00  0.00            
ATOM   9216  HD2 PHE M 225     131.545 123.409  96.852  1.00  0.00            
ATOM   9217  C   PHE M 225     133.939 125.276  97.086  1.00  0.00            
ATOM   9218  O   PHE M 225     134.491 125.168  95.993  1.00  0.00            
ATOM   9219  N   GLY M 226     132.827 125.999  97.249  1.00  0.00            
ATOM   9220  H   GLY M 226     132.476 126.081  98.199  1.00  0.00            
ATOM   9221  CA  GLY M 226     132.132 126.744  96.189  1.00  0.00            
ATOM   9222  HA1 GLY M 226     131.064 126.726  96.397  1.00  0.00            
ATOM   9223  HA2 GLY M 226     132.309 126.258  95.230  1.00  0.00            
ATOM   9224  C   GLY M 226     132.554 128.212  96.053  1.00  0.00            
ATOM   9225  O   GLY M 226     132.171 128.862  95.080  1.00  0.00            
ATOM   9226  N   THR M 227     133.330 128.715  97.013  1.00  0.00            
ATOM   9227  H   THR M 227     133.598 128.111  97.778  1.00  0.00            
ATOM   9228  CA  THR M 227     134.049 129.996  96.977  1.00  0.00            
ATOM   9229  HA  THR M 227     133.363 130.793  96.695  1.00  0.00            
ATOM   9230  CB  THR M 227     134.593 130.305  98.392  1.00  0.00            
ATOM   9231  HB  THR M 227     135.360 131.075  98.337  1.00  0.00            
ATOM   9232  CG2 THR M 227     133.491 130.776  99.337  1.00  0.00            
ATOM   9233 1HG2 THR M 227     133.918 130.968 100.323  1.00  0.00            
ATOM   9234 2HG2 THR M 227     133.061 131.708  98.971  1.00  0.00            
ATOM   9235 3HG2 THR M 227     132.713 130.020  99.428  1.00  0.00            
ATOM   9236  OG1 THR M 227     135.134 129.138  98.972  1.00  0.00            
ATOM   9237  HG1 THR M 227     135.922 129.406  99.484  1.00  0.00            
ATOM   9238  C   THR M 227     135.186 129.971  95.938  1.00  0.00            
ATOM   9239  O   THR M 227     135.504 128.940  95.339  1.00  0.00            
ATOM   9240  N   ASN M 228     135.836 131.110  95.695  1.00  0.00            
ATOM   9241  H   ASN M 228     135.590 131.944  96.231  1.00  0.00            
ATOM   9242  CA  ASN M 228     137.116 131.157  94.973  1.00  0.00            
ATOM   9243  HA  ASN M 228     137.081 130.432  94.162  1.00  0.00            
ATOM   9244  CB  ASN M 228     137.350 132.554  94.361  1.00  0.00            
ATOM   9245  HB1 ASN M 228     138.064 132.474  93.545  1.00  0.00            
ATOM   9246  HB2 ASN M 228     137.795 133.210  95.108  1.00  0.00            
ATOM   9247  CG  ASN M 228     136.098 133.228  93.838  1.00  0.00            
ATOM   9248  OD1 ASN M 228     135.708 133.067  92.690  1.00  0.00            
ATOM   9249  ND2 ASN M 228     135.443 133.991  94.682  1.00  0.00            
ATOM   9250 1HD2 ASN M 228     135.777 134.032  95.656  1.00  0.00            
ATOM   9251 2HD2 ASN M 228     134.607 134.450  94.388  1.00  0.00            
ATOM   9252  C   ASN M 228     138.284 130.781  95.909  1.00  0.00            
ATOM   9253  O   ASN M 228     139.338 130.319  95.472  1.00  0.00            
ATOM   9254  N   GLU M 229     138.072 130.969  97.205  1.00  0.00            
ATOM   9255  H   GLU M 229     137.185 131.404  97.438  1.00  0.00            
ATOM   9256  CA  GLU M 229     139.005 130.840  98.316  1.00  0.00            
ATOM   9257  HA  GLU M 229     140.019 130.749  97.927  1.00  0.00            
ATOM   9258  CB  GLU M 229     138.976 132.125  99.180  1.00  0.00            
ATOM   9259  HB1 GLU M 229     139.776 132.778  98.828  1.00  0.00            
ATOM   9260  HB2 GLU M 229     139.234 131.850 100.203  1.00  0.00            
ATOM   9261  CG  GLU M 229     137.667 132.955  99.207  1.00  0.00            
ATOM   9262  HG1 GLU M 229     137.776 133.744  99.947  1.00  0.00            
ATOM   9263  HG2 GLU M 229     136.849 132.309  99.526  1.00  0.00            
ATOM   9264  CD  GLU M 229     137.327 133.631  97.865  1.00  0.00            
ATOM   9265  OE1 GLU M 229     138.198 134.333  97.311  1.00  0.00            
ATOM   9266  OE2 GLU M 229     136.262 133.308  97.281  1.00  0.00            
ATOM   9267  C   GLU M 229     138.685 129.542  99.074  1.00  0.00            
ATOM   9268  O   GLU M 229     137.708 129.458  99.816  1.00  0.00            
ATOM   9269  N   VAL M 230     139.458 128.491  98.778  1.00  0.00            
ATOM   9270  H   VAL M 230     140.282 128.647  98.219  1.00  0.00            
ATOM   9271  CA  VAL M 230     139.142 127.082  99.072  1.00  0.00            
ATOM   9272  HA  VAL M 230     138.499 127.026  99.950  1.00  0.00            
ATOM   9273  CB  VAL M 230     138.431 126.416  97.868  1.00  0.00            
ATOM   9274  HB  VAL M 230     139.093 126.464  97.002  1.00  0.00            
ATOM   9275  CG1 VAL M 230     138.083 124.944  98.119  1.00  0.00            
ATOM   9276 1HG1 VAL M 230     137.478 124.557  97.305  1.00  0.00            
ATOM   9277 2HG1 VAL M 230     138.991 124.348  98.183  1.00  0.00            
ATOM   9278 3HG1 VAL M 230     137.531 124.831  99.042  1.00  0.00            
ATOM   9279  CG2 VAL M 230     137.126 127.109  97.479  1.00  0.00            
ATOM   9280 1HG2 VAL M 230     136.672 126.614  96.621  1.00  0.00            
ATOM   9281 2HG2 VAL M 230     136.439 127.082  98.320  1.00  0.00            
ATOM   9282 3HG2 VAL M 230     137.309 128.143  97.202  1.00  0.00            
ATOM   9283  C   VAL M 230     140.430 126.305  99.339  1.00  0.00            
ATOM   9284  O   VAL M 230     141.402 126.479  98.601  1.00  0.00            
ATOM   9285  N   GLU M 231     140.414 125.396 100.316  1.00  0.00            
ATOM   9286  H   GLU M 231     139.566 125.296 100.861  1.00  0.00            
ATOM   9287  CA  GLU M 231     141.459 124.373 100.480  1.00  0.00            
ATOM   9288  HA  GLU M 231     142.327 124.656  99.885  1.00  0.00            
ATOM   9289  CB  GLU M 231     141.926 124.252 101.931  1.00  0.00            
ATOM   9290  HB1 GLU M 231     142.635 123.425 101.991  1.00  0.00            
ATOM   9291  HB2 GLU M 231     141.076 124.007 102.565  1.00  0.00            
ATOM   9292  CG  GLU M 231     142.618 125.507 102.453  1.00  0.00            
ATOM   9293  HG1 GLU M 231     141.909 126.337 102.451  1.00  0.00            
ATOM   9294  HG2 GLU M 231     143.451 125.772 101.800  1.00  0.00            
ATOM   9295  CD  GLU M 231     143.110 125.229 103.871  1.00  0.00            
ATOM   9296  OE1 GLU M 231     144.064 124.428 104.006  1.00  0.00            
ATOM   9297  OE2 GLU M 231     142.453 125.762 104.796  1.00  0.00            
ATOM   9298  C   GLU M 231     141.009 122.988 100.002  1.00  0.00            
ATOM   9299  O   GLU M 231     139.817 122.675 100.006  1.00  0.00            
ATOM   9300  N   TYR M 232     141.989 122.150  99.648  1.00  0.00            
ATOM   9301  H   TYR M 232     142.940 122.477  99.736  1.00  0.00            
ATOM   9302  CA  TYR M 232     141.823 120.774  99.182  1.00  0.00            
ATOM   9303  HA  TYR M 232     140.854 120.392  99.506  1.00  0.00            
ATOM   9304  CB  TYR M 232     141.876 120.741  97.640  1.00  0.00            
ATOM   9305  HB1 TYR M 232     141.648 119.727  97.310  1.00  0.00            
ATOM   9306  HB2 TYR M 232     142.894 120.961  97.315  1.00  0.00            
ATOM   9307  CG  TYR M 232     140.951 121.710  96.924  1.00  0.00            
ATOM   9308  CD1 TYR M 232     141.422 122.988  96.563  1.00  0.00            
ATOM   9309  HD1 TYR M 232     142.426 123.287  96.829  1.00  0.00            
ATOM   9310  CE1 TYR M 232     140.578 123.887  95.885  1.00  0.00            
ATOM   9311  HE1 TYR M 232     140.921 124.880  95.642  1.00  0.00            
ATOM   9312  CZ  TYR M 232     139.267 123.503  95.542  1.00  0.00            
ATOM   9313  OH  TYR M 232     138.467 124.385  94.881  1.00  0.00            
ATOM   9314  HH  TYR M 232     137.557 124.080  94.854  1.00  0.00            
ATOM   9315  CE2 TYR M 232     138.788 122.228  95.920  1.00  0.00            
ATOM   9316  HE2 TYR M 232     137.781 121.929  95.685  1.00  0.00            
ATOM   9317  CD2 TYR M 232     139.629 121.340  96.619  1.00  0.00            
ATOM   9318  HD2 TYR M 232     139.262 120.369  96.920  1.00  0.00            
ATOM   9319  C   TYR M 232     142.923 119.893  99.807  1.00  0.00            
ATOM   9320  O   TYR M 232     143.993 119.719  99.225  1.00  0.00            
ATOM   9321  N   LEU M 233     142.674 119.385 101.016  1.00  0.00            
ATOM   9322  H   LEU M 233     141.758 119.547 101.419  1.00  0.00            
ATOM   9323  CA  LEU M 233     143.542 118.431 101.722  1.00  0.00            
ATOM   9324  HA  LEU M 233     144.582 118.712 101.547  1.00  0.00            
ATOM   9325  CB  LEU M 233     143.278 118.499 103.242  1.00  0.00            
ATOM   9326  HB1 LEU M 233     144.115 118.010 103.742  1.00  0.00            
ATOM   9327  HB2 LEU M 233     142.386 117.921 103.464  1.00  0.00            
ATOM   9328  CG  LEU M 233     143.083 119.896 103.870  1.00  0.00            
ATOM   9329  HG  LEU M 233     142.108 120.287 103.579  1.00  0.00            
ATOM   9330  CD1 LEU M 233     143.106 119.771 105.394  1.00  0.00            
ATOM   9331 1HD1 LEU M 233     142.892 120.741 105.848  1.00  0.00            
ATOM   9332 2HD1 LEU M 233     142.345 119.063 105.719  1.00  0.00            
ATOM   9333 3HD1 LEU M 233     144.086 119.433 105.731  1.00  0.00            
ATOM   9334  CD2 LEU M 233     144.149 120.898 103.435  1.00  0.00            
ATOM   9335 1HD2 LEU M 233     144.133 121.769 104.092  1.00  0.00            
ATOM   9336 2HD2 LEU M 233     145.129 120.428 103.450  1.00  0.00            
ATOM   9337 3HD2 LEU M 233     143.938 121.242 102.426  1.00  0.00            
ATOM   9338  C   LEU M 233     143.344 117.008 101.153  1.00  0.00            
ATOM   9339  O   LEU M 233     142.556 116.858 100.220  1.00  0.00            
ATOM   9340  N   PHE M 234     144.035 115.990 101.690  1.00  0.00            
ATOM   9341  H   PHE M 234     144.612 116.191 102.489  1.00  0.00            
ATOM   9342  CA  PHE M 234     144.089 114.601 101.168  1.00  0.00            
ATOM   9343  HA  PHE M 234     143.749 114.623 100.134  1.00  0.00            
ATOM   9344  CB  PHE M 234     145.580 114.172 101.143  1.00  0.00            
ATOM   9345  HB1 PHE M 234     145.855 113.795 102.129  1.00  0.00            
ATOM   9346  HB2 PHE M 234     146.175 115.073 100.984  1.00  0.00            
ATOM   9347  CG  PHE M 234     146.044 113.161 100.092  1.00  0.00            
ATOM   9348  CD1 PHE M 234     145.303 112.003  99.784  1.00  0.00            
ATOM   9349  HD1 PHE M 234     144.356 111.837 100.268  1.00  0.00            
ATOM   9350  CE1 PHE M 234     145.786 111.063  98.853  1.00  0.00            
ATOM   9351  HE1 PHE M 234     145.209 110.181  98.634  1.00  0.00            
ATOM   9352  CZ  PHE M 234     147.024 111.272  98.221  1.00  0.00            
ATOM   9353  HZ  PHE M 234     147.401 110.551  97.510  1.00  0.00            
ATOM   9354  CE2 PHE M 234     147.775 112.420  98.522  1.00  0.00            
ATOM   9355  HE2 PHE M 234     148.730 112.584  98.045  1.00  0.00            
ATOM   9356  CD2 PHE M 234     147.287 113.357  99.453  1.00  0.00            
ATOM   9357  HD2 PHE M 234     147.876 114.231  99.690  1.00  0.00            
ATOM   9358  C   PHE M 234     143.120 113.629 101.902  1.00  0.00            
ATOM   9359  OC1 PHE M 234     141.903 113.917 101.914  1.00  0.00            
ATOM   9360  OC2 PHE M 234     143.567 112.576 102.414  1.00  0.00 
TER           
ATOM   9361  N   LYS J 510     105.470 125.084 109.554  1.00  0.00            
ATOM   9362  H1  LYS J 510     106.413 124.729 109.463  1.00  0.00            
ATOM   9363  H2  LYS J 510     105.021 125.021 108.648  1.00  0.00            
ATOM   9364  H3  LYS J 510     105.508 126.050 109.850  1.00  0.00            
ATOM   9365  CA  LYS J 510     104.706 124.269 110.528  1.00  0.00            
ATOM   9366  HA  LYS J 510     105.225 124.252 111.488  1.00  0.00            
ATOM   9367  CB  LYS J 510     103.275 124.815 110.760  1.00  0.00            
ATOM   9368  HB1 LYS J 510     102.696 124.056 111.290  1.00  0.00            
ATOM   9369  HB2 LYS J 510     102.791 124.986 109.796  1.00  0.00            
ATOM   9370  CG  LYS J 510     103.229 126.111 111.595  1.00  0.00            
ATOM   9371  HG1 LYS J 510     103.822 126.885 111.104  1.00  0.00            
ATOM   9372  HG2 LYS J 510     103.671 125.903 112.571  1.00  0.00            
ATOM   9373  CD  LYS J 510     101.789 126.634 111.799  1.00  0.00            
ATOM   9374  HD1 LYS J 510     101.153 125.821 112.149  1.00  0.00            
ATOM   9375  HD2 LYS J 510     101.379 126.958 110.841  1.00  0.00            
ATOM   9376  CE  LYS J 510     101.756 127.814 112.796  1.00  0.00            
ATOM   9377  HE1 LYS J 510     101.879 128.744 112.233  1.00  0.00            
ATOM   9378  HE2 LYS J 510     102.606 127.731 113.480  1.00  0.00            
ATOM   9379  NZ  LYS J 510     100.500 127.870 113.594  1.00  0.00            
ATOM   9380  HZ1 LYS J 510     100.352 128.785 114.009  1.00  0.00            
ATOM   9381  HZ2 LYS J 510      99.679 127.655 113.025  1.00  0.00            
ATOM   9382  HZ3 LYS J 510     100.508 127.183 114.336  1.00  0.00            
ATOM   9383  C   LYS J 510     104.632 122.832 110.020  1.00  0.00            
ATOM   9384  O   LYS J 510     104.292 122.630 108.861  1.00  0.00            
ATOM   9385  N   CYS J 511     104.950 121.863 110.870  1.00  0.00            
ATOM   9386  H   CYS J 511     105.350 122.145 111.757  1.00  0.00            
ATOM   9387  CA  CYS J 511     104.089 120.690 111.041  1.00  0.00            
ATOM   9388  HA  CYS J 511     103.339 120.654 110.248  1.00  0.00            
ATOM   9389  CB  CYS J 511     104.948 119.418 110.949  1.00  0.00            
ATOM   9390  HB1 CYS J 511     105.667 119.401 111.771  1.00  0.00            
ATOM   9391  HB2 CYS J 511     105.514 119.453 110.017  1.00  0.00            
ATOM   9392  SG  CYS J 511     104.018 117.863 110.962  1.00  0.00            
ATOM   9393  C   CYS J 511     103.348 120.897 112.383  1.00  0.00            
ATOM   9394  O   CYS J 511     103.652 121.875 113.072  1.00  0.00            
ATOM   9395  N   ASN J 512     102.376 120.058 112.736  1.00  0.00            
ATOM   9396  H   ASN J 512     102.144 119.278 112.142  1.00  0.00            
ATOM   9397  CA  ASN J 512     101.571 120.221 113.948  1.00  0.00            
ATOM   9398  HA  ASN J 512     102.217 120.519 114.775  1.00  0.00            
ATOM   9399  CB  ASN J 512     100.951 118.855 114.294  1.00  0.00            
ATOM   9400  HB1 ASN J 512     101.677 118.059 114.159  1.00  0.00            
ATOM   9401  HB2 ASN J 512     100.099 118.651 113.646  1.00  0.00            
ATOM   9402  CG  ASN J 512     100.486 118.821 115.735  1.00  0.00            
ATOM   9403  OD1 ASN J 512      99.782 119.712 116.183  1.00  0.00            
ATOM   9404  ND2 ASN J 512     100.987 117.907 116.531  1.00  0.00            
ATOM   9405 1HD2 ASN J 512     101.493 117.120 116.157  1.00  0.00            
ATOM   9406 2HD2 ASN J 512     100.827 118.012 117.519  1.00  0.00            
ATOM   9407  C   ASN J 512     100.481 121.295 113.722  1.00  0.00            
ATOM   9408  O   ASN J 512      99.792 121.201 112.704  1.00  0.00            
ATOM   9409  N   PRO J 513     100.317 122.317 114.596  1.00  0.00            
ATOM   9410  CD  PRO J 513      99.204 123.246 114.429  1.00  0.00            
ATOM   9411  HD1 PRO J 513      98.307 122.885 114.934  1.00  0.00            
ATOM   9412  HD2 PRO J 513      99.011 123.380 113.369  1.00  0.00            
ATOM   9413  CG  PRO J 513      99.654 124.586 115.001  1.00  0.00            
ATOM   9414  HG1 PRO J 513      99.359 124.651 116.049  1.00  0.00            
ATOM   9415  HG2 PRO J 513      99.254 125.421 114.428  1.00  0.00            
ATOM   9416  CB  PRO J 513     101.174 124.485 114.900  1.00  0.00            
ATOM   9417  HB1 PRO J 513     101.679 125.198 115.553  1.00  0.00            
ATOM   9418  HB2 PRO J 513     101.499 124.616 113.872  1.00  0.00            
ATOM   9419  CA  PRO J 513     101.400 123.027 115.294  1.00  0.00            
ATOM   9420  HA  PRO J 513     102.369 122.715 114.916  1.00  0.00            
ATOM   9421  C   PRO J 513     101.460 122.889 116.824  1.00  0.00            
ATOM   9422  O   PRO J 513     102.205 123.636 117.453  1.00  0.00            
ATOM   9423  N   ASN J 514     100.704 121.973 117.426  1.00  0.00            
ATOM   9424  H   ASN J 514     100.128 121.375 116.846  1.00  0.00            
ATOM   9425  CA  ASN J 514     100.848 121.566 118.825  1.00  0.00            
ATOM   9426  HA  ASN J 514     100.867 122.453 119.462  1.00  0.00            
ATOM   9427  CB  ASN J 514      99.650 120.685 119.258  1.00  0.00            
ATOM   9428  HB1 ASN J 514      99.706 120.525 120.334  1.00  0.00            
ATOM   9429  HB2 ASN J 514      99.715 119.705 118.786  1.00  0.00            
ATOM   9430  CG  ASN J 514      98.283 121.262 118.940  1.00  0.00            
ATOM   9431  OD1 ASN J 514      97.598 121.850 119.756  1.00  0.00            
ATOM   9432  ND2 ASN J 514      97.809 121.093 117.729  1.00  0.00            
ATOM   9433 1HD2 ASN J 514      98.313 120.478 117.093  1.00  0.00            
ATOM   9434 2HD2 ASN J 514      96.858 121.357 117.571  1.00  0.00            
ATOM   9435  C   ASN J 514     102.196 120.830 118.967  1.00  0.00            
ATOM   9436  O   ASN J 514     102.263 119.610 118.810  1.00  0.00            
ATOM   9437  N   LEU J 515     103.289 121.588 119.119  1.00  0.00            
ATOM   9438  H   LEU J 515     103.156 122.589 119.164  1.00  0.00            
ATOM   9439  CA  LEU J 515     104.667 121.098 118.995  1.00  0.00            
ATOM   9440  HA  LEU J 515     104.677 120.362 118.192  1.00  0.00            
ATOM   9441  CB  LEU J 515     105.595 122.259 118.572  1.00  0.00            
ATOM   9442  HB1 LEU J 515     105.608 123.000 119.372  1.00  0.00            
ATOM   9443  HB2 LEU J 515     105.173 122.732 117.685  1.00  0.00            
ATOM   9444  CG  LEU J 515     107.054 121.851 118.263  1.00  0.00            
ATOM   9445  HG  LEU J 515     107.526 121.416 119.141  1.00  0.00            
ATOM   9446  CD1 LEU J 515     107.155 120.847 117.110  1.00  0.00            
ATOM   9447 1HD1 LEU J 515     108.205 120.664 116.883  1.00  0.00            
ATOM   9448 2HD1 LEU J 515     106.719 119.896 117.419  1.00  0.00            
ATOM   9449 3HD1 LEU J 515     106.643 121.226 116.229  1.00  0.00            
ATOM   9450  CD2 LEU J 515     107.856 123.094 117.871  1.00  0.00            
ATOM   9451 1HD2 LEU J 515     108.897 122.815 117.703  1.00  0.00            
ATOM   9452 2HD2 LEU J 515     107.444 123.549 116.973  1.00  0.00            
ATOM   9453 3HD2 LEU J 515     107.828 123.810 118.693  1.00  0.00            
ATOM   9454  C   LEU J 515     105.123 120.354 120.258  1.00  0.00            
ATOM   9455  O   LEU J 515     105.966 120.829 121.005  1.00  0.00            
ATOM   9456  N   HIS J 516     104.533 119.185 120.472  1.00  0.00            
ATOM   9457  H   HIS J 516     103.793 118.927 119.832  1.00  0.00            
ATOM   9458  CA  HIS J 516     105.009 118.143 121.381  1.00  0.00            
ATOM   9459  HA  HIS J 516     105.085 118.536 122.398  1.00  0.00            
ATOM   9460  CB  HIS J 516     103.925 117.050 121.327  1.00  0.00            
ATOM   9461  HB1 HIS J 516     103.978 116.546 120.361  1.00  0.00            
ATOM   9462  HB2 HIS J 516     102.945 117.525 121.400  1.00  0.00            
ATOM   9463  CG  HIS J 516     103.968 116.015 122.411  1.00  0.00            
ATOM   9464  ND1 HIS J 516     104.452 116.214 123.701  1.00  0.00            
ATOM   9465  CE1 HIS J 516     104.387 115.007 124.287  1.00  0.00            
ATOM   9466  HE1 HIS J 516     104.795 114.751 125.251  1.00  0.00            
ATOM   9467  NE2 HIS J 516     103.804 114.116 123.479  1.00  0.00            
ATOM   9468  HE2 HIS J 516     103.768 113.123 123.690  1.00  0.00            
ATOM   9469  CD2 HIS J 516     103.519 114.734 122.287  1.00  0.00            
ATOM   9470  HD2 HIS J 516     103.112 114.270 121.401  1.00  0.00            
ATOM   9471  C   HIS J 516     106.407 117.673 120.915  1.00  0.00            
ATOM   9472  O   HIS J 516     106.594 117.462 119.709  1.00  0.00            
ATOM   9473  N   TYR J 517     107.401 117.606 121.810  1.00  0.00            
ATOM   9474  H   TYR J 517     107.193 117.713 122.795  1.00  0.00            
ATOM   9475  CA  TYR J 517     108.815 117.366 121.466  1.00  0.00            
ATOM   9476  HA  TYR J 517     108.846 116.716 120.592  1.00  0.00            
ATOM   9477  CB  TYR J 517     109.522 118.700 121.111  1.00  0.00            
ATOM   9478  HB1 TYR J 517     108.950 119.193 120.324  1.00  0.00            
ATOM   9479  HB2 TYR J 517     110.496 118.458 120.684  1.00  0.00            
ATOM   9480  CG  TYR J 517     109.762 119.698 122.248  1.00  0.00            
ATOM   9481  CD1 TYR J 517     110.756 119.459 123.222  1.00  0.00            
ATOM   9482  HD1 TYR J 517     111.350 118.561 123.183  1.00  0.00            
ATOM   9483  CE1 TYR J 517     110.933 120.341 124.304  1.00  0.00            
ATOM   9484  HE1 TYR J 517     111.626 120.111 125.096  1.00  0.00            
ATOM   9485  CZ  TYR J 517     110.153 121.505 124.398  1.00  0.00            
ATOM   9486  OH  TYR J 517     110.322 122.356 125.444  1.00  0.00            
ATOM   9487  HH  TYR J 517     109.613 122.994 125.499  1.00  0.00            
ATOM   9488  CE2 TYR J 517     109.215 121.797 123.386  1.00  0.00            
ATOM   9489  HE2 TYR J 517     108.646 122.706 123.442  1.00  0.00            
ATOM   9490  CD2 TYR J 517     109.016 120.892 122.323  1.00  0.00            
ATOM   9491  HD2 TYR J 517     108.277 121.105 121.571  1.00  0.00            
ATOM   9492  C   TYR J 517     109.597 116.661 122.584  1.00  0.00            
ATOM   9493  O   TYR J 517     109.332 116.905 123.749  1.00  0.00            
ATOM   9494  N   TRP J 518     110.662 115.935 122.230  1.00  0.00            
ATOM   9495  H   TRP J 518     110.854 115.824 121.252  1.00  0.00            
ATOM   9496  CA  TRP J 518     111.715 115.457 123.145  1.00  0.00            
ATOM   9497  HA  TRP J 518     111.360 115.567 124.173  1.00  0.00            
ATOM   9498  CB  TRP J 518     111.962 113.954 122.919  1.00  0.00            
ATOM   9499  HB1 TRP J 518     111.059 113.419 123.218  1.00  0.00            
ATOM   9500  HB2 TRP J 518     112.758 113.629 123.592  1.00  0.00            
ATOM   9501  CG  TRP J 518     112.307 113.516 121.522  1.00  0.00            
ATOM   9502  CD1 TRP J 518     111.458 113.533 120.470  1.00  0.00            
ATOM   9503  HD1 TRP J 518     110.422 113.854 120.538  1.00  0.00            
ATOM   9504  NE1 TRP J 518     112.098 113.065 119.340  1.00  0.00            
ATOM   9505  HE1 TRP J 518     111.638 112.988 118.451  1.00  0.00            
ATOM   9506  CE2 TRP J 518     113.375 112.629 119.628  1.00  0.00            
ATOM   9507  CZ2 TRP J 518     114.376 112.021 118.851  1.00  0.00            
ATOM   9508  HZ2 TRP J 518     114.223 111.857 117.798  1.00  0.00            
ATOM   9509  CH2 TRP J 518     115.564 111.603 119.478  1.00  0.00            
ATOM   9510  HH2 TRP J 518     116.347 111.114 118.916  1.00  0.00            
ATOM   9511  CZ3 TRP J 518     115.729 111.802 120.860  1.00  0.00            
ATOM   9512  HZ3 TRP J 518     116.622 111.454 121.367  1.00  0.00            
ATOM   9513  CE3 TRP J 518     114.740 112.458 121.616  1.00  0.00            
ATOM   9514  HE3 TRP J 518     114.896 112.607 122.679  1.00  0.00            
ATOM   9515  CD2 TRP J 518     113.532 112.888 121.025  1.00  0.00            
ATOM   9516  C   TRP J 518     112.986 116.324 123.011  1.00  0.00            
ATOM   9517  O   TRP J 518     113.149 117.022 122.005  1.00  0.00            
ATOM   9518  N   THR J 519     113.854 116.354 124.035  1.00  0.00            
ATOM   9519  H   THR J 519     113.711 115.706 124.797  1.00  0.00            
ATOM   9520  CA  THR J 519     114.906 117.391 124.189  1.00  0.00            
ATOM   9521  HA  THR J 519     115.137 117.776 123.196  1.00  0.00            
ATOM   9522  CB  THR J 519     114.353 118.605 124.969  1.00  0.00            
ATOM   9523  HB  THR J 519     113.632 119.103 124.320  1.00  0.00            
ATOM   9524  CG2 THR J 519     113.639 118.308 126.294  1.00  0.00            
ATOM   9525 1HG2 THR J 519     113.225 119.231 126.700  1.00  0.00            
ATOM   9526 2HG2 THR J 519     112.807 117.621 126.134  1.00  0.00            
ATOM   9527 3HG2 THR J 519     114.316 117.888 127.033  1.00  0.00            
ATOM   9528  OG1 THR J 519     115.377 119.523 125.254  1.00  0.00            
ATOM   9529  HG1 THR J 519     114.991 120.229 125.779  1.00  0.00            
ATOM   9530  C   THR J 519     116.259 116.852 124.699  1.00  0.00            
ATOM   9531  O   THR J 519     117.148 116.584 123.886  1.00  0.00            
ATOM   9532  N   THR J 520     116.421 116.640 126.012  1.00  0.00            
ATOM   9533  H   THR J 520     115.674 116.937 126.616  1.00  0.00            
ATOM   9534  CA  THR J 520     117.333 115.602 126.542  1.00  0.00            
ATOM   9535  HA  THR J 520     118.085 115.385 125.784  1.00  0.00            
ATOM   9536  CB  THR J 520     116.553 114.289 126.738  1.00  0.00            
ATOM   9537  HB  THR J 520     117.140 113.590 127.335  1.00  0.00            
ATOM   9538  CG2 THR J 520     115.177 114.483 127.384  1.00  0.00            
ATOM   9539 1HG2 THR J 520     114.671 113.524 127.389  1.00  0.00            
ATOM   9540 2HG2 THR J 520     115.287 114.843 128.406  1.00  0.00            
ATOM   9541 3HG2 THR J 520     114.546 115.164 126.816  1.00  0.00            
ATOM   9542  OG1 THR J 520     116.327 113.722 125.468  1.00  0.00            
ATOM   9543  HG1 THR J 520     117.123 113.181 125.256  1.00  0.00            
ATOM   9544  C   THR J 520     118.147 115.960 127.801  1.00  0.00            
ATOM   9545  O   THR J 520     119.325 115.593 127.829  1.00  0.00            
ATOM   9546  N   GLN J 521     117.622 116.726 128.778  1.00  0.00            
ATOM   9547  H   GLN J 521     116.654 117.005 128.727  1.00  0.00            
ATOM   9548  CA  GLN J 521     118.372 117.154 129.984  1.00  0.00            
ATOM   9549  HA  GLN J 521     118.977 116.310 130.324  1.00  0.00            
ATOM   9550  CB  GLN J 521     119.309 118.310 129.578  1.00  0.00            
ATOM   9551  HB1 GLN J 521     118.713 119.202 129.376  1.00  0.00            
ATOM   9552  HB2 GLN J 521     119.812 118.033 128.651  1.00  0.00            
ATOM   9553  CG  GLN J 521     120.403 118.655 130.605  1.00  0.00            
ATOM   9554  HG1 GLN J 521     120.923 117.744 130.899  1.00  0.00            
ATOM   9555  HG2 GLN J 521     119.948 119.094 131.493  1.00  0.00            
ATOM   9556  CD  GLN J 521     121.435 119.639 130.043  1.00  0.00            
ATOM   9557  OE1 GLN J 521     121.378 120.085 128.907  1.00  0.00            
ATOM   9558  NE2 GLN J 521     122.439 120.018 130.796  1.00  0.00            
ATOM   9559 1HE2 GLN J 521     122.571 119.661 131.752  1.00  0.00            
ATOM   9560 2HE2 GLN J 521     123.084 120.670 130.403  1.00  0.00            
ATOM   9561  C   GLN J 521     117.461 117.585 131.164  1.00  0.00            
ATOM   9562  O   GLN J 521     116.442 118.236 130.946  1.00  0.00            
ATOM   9563  N   ASP J 522     117.857 117.265 132.405  1.00  0.00            
ATOM   9564  H   ASP J 522     118.624 116.597 132.437  1.00  0.00            
ATOM   9565  CA  ASP J 522     116.970 117.179 133.589  1.00  0.00            
ATOM   9566  HA  ASP J 522     115.937 117.306 133.259  1.00  0.00            
ATOM   9567  CB  ASP J 522     117.089 115.778 134.234  1.00  0.00            
ATOM   9568  HB1 ASP J 522     116.176 115.586 134.802  1.00  0.00            
ATOM   9569  HB2 ASP J 522     117.913 115.796 134.951  1.00  0.00            
ATOM   9570  CG  ASP J 522     117.357 114.601 133.298  1.00  0.00            
ATOM   9571  OD1 ASP J 522     118.403 114.620 132.606  1.00  0.00            
ATOM   9572  OD2 ASP J 522     116.541 113.660 133.338  1.00  0.00            
ATOM   9573  C   ASP J 522     117.227 118.193 134.731  1.00  0.00            
ATOM   9574  O   ASP J 522     116.592 118.117 135.784  1.00  0.00            
ATOM   9575  N   GLU J 523     118.219 119.082 134.614  1.00  0.00            
ATOM   9576  H   GLU J 523     118.670 119.109 133.711  1.00  0.00            
ATOM   9577  CA  GLU J 523     119.014 119.568 135.768  1.00  0.00            
ATOM   9578  HA  GLU J 523     119.165 118.689 136.396  1.00  0.00            
ATOM   9579  CB  GLU J 523     120.427 119.972 135.309  1.00  0.00            
ATOM   9580  HB1 GLU J 523     120.962 120.434 136.138  1.00  0.00            
ATOM   9581  HB2 GLU J 523     120.361 120.690 134.491  1.00  0.00            
ATOM   9582  CG  GLU J 523     121.227 118.738 134.864  1.00  0.00            
ATOM   9583  HG1 GLU J 523     120.764 118.306 133.973  1.00  0.00            
ATOM   9584  HG2 GLU J 523     121.199 117.985 135.656  1.00  0.00            
ATOM   9585  CD  GLU J 523     122.684 119.106 134.570  1.00  0.00            
ATOM   9586  OE1 GLU J 523     123.461 119.251 135.540  1.00  0.00            
ATOM   9587  OE2 GLU J 523     123.001 119.264 133.369  1.00  0.00            
ATOM   9588  C   GLU J 523     118.358 120.572 136.759  1.00  0.00            
ATOM   9589  O   GLU J 523     119.035 121.240 137.544  1.00  0.00            
ATOM   9590  N   GLY J 524     117.026 120.564 136.883  1.00  0.00            
ATOM   9591  H   GLY J 524     116.527 119.937 136.256  1.00  0.00            
ATOM   9592  CA  GLY J 524     116.309 121.045 138.080  1.00  0.00            
ATOM   9593  HA1 GLY J 524     115.239 120.911 137.922  1.00  0.00            
ATOM   9594  HA2 GLY J 524     116.513 122.108 138.208  1.00  0.00            
ATOM   9595  C   GLY J 524     116.700 120.315 139.385  1.00  0.00            
ATOM   9596  O   GLY J 524     116.323 120.737 140.483  1.00  0.00            
ATOM   9597  N   ALA J 525     117.524 119.265 139.287  1.00  0.00            
ATOM   9598  H   ALA J 525     117.736 118.951 138.350  1.00  0.00            
ATOM   9599  CA  ALA J 525     118.249 118.607 140.379  1.00  0.00            
ATOM   9600  HA  ALA J 525     117.530 118.112 141.030  1.00  0.00            
ATOM   9601  CB  ALA J 525     119.151 117.537 139.749  1.00  0.00            
ATOM   9602  HB1 ALA J 525     119.644 116.965 140.536  1.00  0.00            
ATOM   9603  HB2 ALA J 525     118.563 116.853 139.136  1.00  0.00            
ATOM   9604  HB3 ALA J 525     119.913 118.009 139.125  1.00  0.00            
ATOM   9605  C   ALA J 525     119.077 119.553 141.275  1.00  0.00            
ATOM   9606  O   ALA J 525     119.425 119.165 142.389  1.00  0.00            
ATOM   9607  N   ALA J 526     119.330 120.800 140.851  1.00  0.00            
ATOM   9608  H   ALA J 526     119.092 121.030 139.892  1.00  0.00            
ATOM   9609  CA  ALA J 526     119.946 121.852 141.669  1.00  0.00            
ATOM   9610  HA  ALA J 526     120.992 121.591 141.834  1.00  0.00            
ATOM   9611  CB  ALA J 526     119.888 123.158 140.866  1.00  0.00            
ATOM   9612  HB1 ALA J 526     120.382 123.953 141.426  1.00  0.00            
ATOM   9613  HB2 ALA J 526     120.398 123.029 139.910  1.00  0.00            
ATOM   9614  HB3 ALA J 526     118.850 123.440 140.683  1.00  0.00            
ATOM   9615  C   ALA J 526     119.295 122.039 143.062  1.00  0.00            
ATOM   9616  O   ALA J 526     119.978 122.452 144.000  1.00  0.00            
ATOM   9617  N   ILE J 527     118.002 121.712 143.209  1.00  0.00            
ATOM   9618  H   ILE J 527     117.530 121.395 142.374  1.00  0.00            
ATOM   9619  CA  ILE J 527     117.400 121.372 144.516  1.00  0.00            
ATOM   9620  HA  ILE J 527     118.146 120.789 145.056  1.00  0.00            
ATOM   9621  CB  ILE J 527     117.092 122.650 145.344  1.00  0.00            
ATOM   9622  HB  ILE J 527     118.003 123.247 145.385  1.00  0.00            
ATOM   9623  CG2 ILE J 527     116.013 123.532 144.689  1.00  0.00            
ATOM   9624 1HG2 ILE J 527     115.905 124.459 145.251  1.00  0.00            
ATOM   9625 2HG2 ILE J 527     116.301 123.781 143.667  1.00  0.00            
ATOM   9626 3HG2 ILE J 527     115.052 123.015 144.677  1.00  0.00            
ATOM   9627  CG1 ILE J 527     116.689 122.383 146.814  1.00  0.00            
ATOM   9628 1HG1 ILE J 527     115.726 121.873 146.852  1.00  0.00            
ATOM   9629 2HG1 ILE J 527     116.570 123.342 147.318  1.00  0.00            
ATOM   9630  CD  ILE J 527     117.714 121.564 147.612  1.00  0.00            
ATOM   9631  HD1 ILE J 527     117.411 121.527 148.658  1.00  0.00            
ATOM   9632  HD2 ILE J 527     117.765 120.543 147.234  1.00  0.00            
ATOM   9633  HD3 ILE J 527     118.699 122.028 147.541  1.00  0.00            
ATOM   9634  C   ILE J 527     116.154 120.473 144.407  1.00  0.00            
ATOM   9635  O   ILE J 527     115.847 119.760 145.359  1.00  0.00            
ATOM   9636  N   GLY J 528     115.431 120.495 143.279  1.00  0.00            
ATOM   9637  H   GLY J 528     115.753 121.046 142.495  1.00  0.00            
ATOM   9638  CA  GLY J 528     114.155 119.789 143.118  1.00  0.00            
ATOM   9639  HA1 GLY J 528     113.653 120.150 142.221  1.00  0.00            
ATOM   9640  HA2 GLY J 528     113.515 119.994 143.976  1.00  0.00            
ATOM   9641  C   GLY J 528     114.325 118.277 143.001  1.00  0.00            
ATOM   9642  O   GLY J 528     114.024 117.539 143.938  1.00  0.00            
ATOM   9643  N   LEU J 529     114.884 117.817 141.876  1.00  0.00            
ATOM   9644  H   LEU J 529     115.123 118.502 141.174  1.00  0.00            
ATOM   9645  CA  LEU J 529     115.051 116.397 141.510  1.00  0.00            
ATOM   9646  HA  LEU J 529     114.094 115.915 141.711  1.00  0.00            
ATOM   9647  CB  LEU J 529     115.297 116.339 139.981  1.00  0.00            
ATOM   9648  HB1 LEU J 529     116.293 116.721 139.781  1.00  0.00            
ATOM   9649  HB2 LEU J 529     114.588 117.015 139.499  1.00  0.00            
ATOM   9650  CG  LEU J 529     115.177 114.976 139.269  1.00  0.00            
ATOM   9651  HG  LEU J 529     115.920 114.289 139.658  1.00  0.00            
ATOM   9652  CD1 LEU J 529     113.793 114.353 139.432  1.00  0.00            
ATOM   9653 1HD1 LEU J 529     113.761 113.408 138.888  1.00  0.00            
ATOM   9654 2HD1 LEU J 529     113.599 114.143 140.480  1.00  0.00            
ATOM   9655 3HD1 LEU J 529     113.028 115.019 139.032  1.00  0.00            
ATOM   9656  CD2 LEU J 529     115.457 115.160 137.778  1.00  0.00            
ATOM   9657 1HD2 LEU J 529     115.390 114.200 137.264  1.00  0.00            
ATOM   9658 2HD2 LEU J 529     114.735 115.844 137.330  1.00  0.00            
ATOM   9659 3HD2 LEU J 529     116.461 115.556 137.628  1.00  0.00            
ATOM   9660  C   LEU J 529     116.096 115.642 142.378  1.00  0.00            
ATOM   9661  O   LEU J 529     116.675 114.641 141.973  1.00  0.00            
ATOM   9662  N   ALA J 530     116.337 116.091 143.611  1.00  0.00            
ATOM   9663  H   ALA J 530     115.752 116.852 143.936  1.00  0.00            
ATOM   9664  CA  ALA J 530     117.322 115.570 144.558  1.00  0.00            
ATOM   9665  HA  ALA J 530     118.277 115.500 144.034  1.00  0.00            
ATOM   9666  CB  ALA J 530     117.474 116.608 145.679  1.00  0.00            
ATOM   9667  HB1 ALA J 530     118.253 116.292 146.373  1.00  0.00            
ATOM   9668  HB2 ALA J 530     117.751 117.574 145.254  1.00  0.00            
ATOM   9669  HB3 ALA J 530     116.532 116.712 146.219  1.00  0.00            
ATOM   9670  C   ALA J 530     117.022 114.154 145.106  1.00  0.00            
ATOM   9671  O   ALA J 530     117.748 113.681 145.983  1.00  0.00            
ATOM   9672  N   TRP J 531     115.991 113.462 144.600  1.00  0.00            
ATOM   9673  H   TRP J 531     115.441 113.896 143.874  1.00  0.00            
ATOM   9674  CA  TRP J 531     115.811 112.020 144.813  1.00  0.00            
ATOM   9675  HA  TRP J 531     116.197 111.769 145.802  1.00  0.00            
ATOM   9676  CB  TRP J 531     114.317 111.645 144.819  1.00  0.00            
ATOM   9677  HB1 TRP J 531     113.811 112.265 145.561  1.00  0.00            
ATOM   9678  HB2 TRP J 531     114.238 110.614 145.165  1.00  0.00            
ATOM   9679  CG  TRP J 531     113.557 111.734 143.524  1.00  0.00            
ATOM   9680  CD1 TRP J 531     112.605 112.650 143.227  1.00  0.00            
ATOM   9681  HD1 TRP J 531     112.274 113.443 143.885  1.00  0.00            
ATOM   9682  NE1 TRP J 531     112.089 112.399 141.969  1.00  0.00            
ATOM   9683  HE1 TRP J 531     111.319 112.915 141.556  1.00  0.00            
ATOM   9684  CE2 TRP J 531     112.720 111.331 141.367  1.00  0.00            
ATOM   9685  CZ2 TRP J 531     112.607 110.745 140.099  1.00  0.00            
ATOM   9686  HZ2 TRP J 531     111.929 111.154 139.364  1.00  0.00            
ATOM   9687  CH2 TRP J 531     113.410 109.634 139.786  1.00  0.00            
ATOM   9688  HH2 TRP J 531     113.380 109.190 138.799  1.00  0.00            
ATOM   9689  CZ3 TRP J 531     114.268 109.096 140.758  1.00  0.00            
ATOM   9690  HZ3 TRP J 531     114.901 108.253 140.502  1.00  0.00            
ATOM   9691  CE3 TRP J 531     114.358 109.680 142.034  1.00  0.00            
ATOM   9692  HE3 TRP J 531     115.043 109.253 142.748  1.00  0.00            
ATOM   9693  CD2 TRP J 531     113.622 110.843 142.361  1.00  0.00            
ATOM   9694  C   TRP J 531     116.625 111.165 143.829  1.00  0.00            
ATOM   9695  O   TRP J 531     116.976 110.044 144.180  1.00  0.00            
ATOM   9696  N   ILE J 532     116.994 111.695 142.654  1.00  0.00            
ATOM   9697  H   ILE J 532     116.694 112.635 142.427  1.00  0.00            
ATOM   9698  CA  ILE J 532     117.680 110.944 141.587  1.00  0.00            
ATOM   9699  HA  ILE J 532     117.116 110.017 141.460  1.00  0.00            
ATOM   9700  CB  ILE J 532     117.542 111.722 140.254  1.00  0.00            
ATOM   9701  HB  ILE J 532     116.572 112.220 140.277  1.00  0.00            
ATOM   9702  CG2 ILE J 532     118.628 112.802 140.079  1.00  0.00            
ATOM   9703 1HG2 ILE J 532     118.377 113.445 139.237  1.00  0.00            
ATOM   9704 2HG2 ILE J 532     118.680 113.430 140.963  1.00  0.00            
ATOM   9705 3HG2 ILE J 532     119.596 112.339 139.893  1.00  0.00            
ATOM   9706  CG1 ILE J 532     117.501 110.775 139.040  1.00  0.00            
ATOM   9707 1HG1 ILE J 532     116.753 110.007 139.231  1.00  0.00            
ATOM   9708 2HG1 ILE J 532     118.469 110.289 138.912  1.00  0.00            
ATOM   9709  CD  ILE J 532     117.108 111.474 137.730  1.00  0.00            
ATOM   9710  HD1 ILE J 532     117.044 110.738 136.933  1.00  0.00            
ATOM   9711  HD2 ILE J 532     116.132 111.948 137.843  1.00  0.00            
ATOM   9712  HD3 ILE J 532     117.851 112.216 137.443  1.00  0.00            
ATOM   9713  C   ILE J 532     119.129 110.481 141.887  1.00  0.00            
ATOM   9714  O   ILE J 532     119.563 109.505 141.287  1.00  0.00            
ATOM   9715  N   PRO J 533     119.937 111.055 142.813  1.00  0.00            
ATOM   9716  CD  PRO J 533     119.748 112.291 143.567  1.00  0.00            
ATOM   9717  HD1 PRO J 533     118.903 112.215 144.244  1.00  0.00            
ATOM   9718  HD2 PRO J 533     119.619 113.130 142.886  1.00  0.00            
ATOM   9719  CG  PRO J 533     121.009 112.498 144.404  1.00  0.00            
ATOM   9720  HG1 PRO J 533     120.865 112.062 145.394  1.00  0.00            
ATOM   9721  HG2 PRO J 533     121.268 113.554 144.483  1.00  0.00            
ATOM   9722  CB  PRO J 533     122.068 111.709 143.643  1.00  0.00            
ATOM   9723  HB1 PRO J 533     122.906 111.421 144.278  1.00  0.00            
ATOM   9724  HB2 PRO J 533     122.425 112.303 142.800  1.00  0.00            
ATOM   9725  CA  PRO J 533     121.269 110.514 143.113  1.00  0.00            
ATOM   9726  HA  PRO J 533     121.743 110.176 142.193  1.00  0.00            
ATOM   9727  C   PRO J 533     121.203 109.291 144.055  1.00  0.00            
ATOM   9728  O   PRO J 533     121.931 109.229 145.049  1.00  0.00            
ATOM   9729  N   TYR J 534     120.309 108.335 143.772  1.00  0.00            
ATOM   9730  H   TYR J 534     119.758 108.452 142.923  1.00  0.00            
ATOM   9731  CA  TYR J 534     120.030 107.165 144.616  1.00  0.00            
ATOM   9732  HA  TYR J 534     120.687 107.194 145.485  1.00  0.00            
ATOM   9733  CB  TYR J 534     118.585 107.223 145.149  1.00  0.00            
ATOM   9734  HB1 TYR J 534     118.218 106.201 145.248  1.00  0.00            
ATOM   9735  HB2 TYR J 534     117.940 107.706 144.415  1.00  0.00            
ATOM   9736  CG  TYR J 534     118.418 107.896 146.506  1.00  0.00            
ATOM   9737  CD1 TYR J 534     118.750 109.253 146.688  1.00  0.00            
ATOM   9738  HD1 TYR J 534     119.100 109.833 145.845  1.00  0.00            
ATOM   9739  CE1 TYR J 534     118.592 109.866 147.948  1.00  0.00            
ATOM   9740  HE1 TYR J 534     118.825 110.912 148.073  1.00  0.00            
ATOM   9741  CZ  TYR J 534     118.076 109.121 149.029  1.00  0.00            
ATOM   9742  OH  TYR J 534     117.898 109.699 150.248  1.00  0.00            
ATOM   9743  HH  TYR J 534     117.345 109.142 150.794  1.00  0.00            
ATOM   9744  CE2 TYR J 534     117.727 107.765 148.849  1.00  0.00            
ATOM   9745  HE2 TYR J 534     117.316 107.192 149.664  1.00  0.00            
ATOM   9746  CD2 TYR J 534     117.907 107.156 147.592  1.00  0.00            
ATOM   9747  HD2 TYR J 534     117.631 106.120 147.448  1.00  0.00            
ATOM   9748  C   TYR J 534     120.316 105.810 143.946  1.00  0.00            
ATOM   9749  O   TYR J 534     120.665 104.883 144.681  1.00  0.00            
ATOM   9750  N   PHE J 535     120.196 105.656 142.615  1.00  0.00            
ATOM   9751  H   PHE J 535     119.824 106.409 142.036  1.00  0.00            
ATOM   9752  CA  PHE J 535     120.510 104.386 141.935  1.00  0.00            
ATOM   9753  HA  PHE J 535     120.835 103.665 142.684  1.00  0.00            
ATOM   9754  CB  PHE J 535     119.302 103.713 141.218  1.00  0.00            
ATOM   9755  HB1 PHE J 535     119.230 102.696 141.603  1.00  0.00            
ATOM   9756  HB2 PHE J 535     119.588 103.602 140.171  1.00  0.00            
ATOM   9757  CG  PHE J 535     117.872 104.273 141.207  1.00  0.00            
ATOM   9758  CD1 PHE J 535     117.301 105.032 142.253  1.00  0.00            
ATOM   9759  HD1 PHE J 535     117.851 105.252 143.145  1.00  0.00            
ATOM   9760  CE1 PHE J 535     115.988 105.524 142.156  1.00  0.00            
ATOM   9761  HE1 PHE J 535     115.587 106.159 142.933  1.00  0.00            
ATOM   9762  CZ  PHE J 535     115.207 105.226 141.029  1.00  0.00            
ATOM   9763  HZ  PHE J 535     114.218 105.646 140.932  1.00  0.00            
ATOM   9764  CE2 PHE J 535     115.735 104.416 140.012  1.00  0.00            
ATOM   9765  HE2 PHE J 535     115.149 104.208 139.127  1.00  0.00            
ATOM   9766  CD2 PHE J 535     117.057 103.949 140.101  1.00  0.00            
ATOM   9767  HD2 PHE J 535     117.461 103.371 139.283  1.00  0.00            
ATOM   9768  C   PHE J 535     121.728 104.543 141.005  1.00  0.00            
ATOM   9769  O   PHE J 535     122.696 103.789 141.113  1.00  0.00            
ATOM   9770  N   GLY J 536     121.703 105.551 140.136  1.00  0.00            
ATOM   9771  H   GLY J 536     120.829 106.076 140.080  1.00  0.00            
ATOM   9772  CA  GLY J 536     122.735 105.905 139.169  1.00  0.00            
ATOM   9773  HA1 GLY J 536     123.055 105.001 138.650  1.00  0.00            
ATOM   9774  HA2 GLY J 536     123.597 106.322 139.684  1.00  0.00            
ATOM   9775  C   GLY J 536     122.202 106.891 138.114  1.00  0.00            
ATOM   9776  O   GLY J 536     121.596 106.429 137.147  1.00  0.00            
ATOM   9777  N   PRO J 537     122.490 108.211 138.227  1.00  0.00            
ATOM   9778  CD  PRO J 537     122.911 108.827 139.482  1.00  0.00            
ATOM   9779  HD1 PRO J 537     124.000 108.839 139.534  1.00  0.00            
ATOM   9780  HD2 PRO J 537     122.494 108.307 140.346  1.00  0.00            
ATOM   9781  CG  PRO J 537     122.376 110.256 139.452  1.00  0.00            
ATOM   9782  HG1 PRO J 537     122.971 110.930 140.069  1.00  0.00            
ATOM   9783  HG2 PRO J 537     121.332 110.273 139.754  1.00  0.00            
ATOM   9784  CB  PRO J 537     122.464 110.605 137.977  1.00  0.00            
ATOM   9785  HB1 PRO J 537     123.493 110.883 137.741  1.00  0.00            
ATOM   9786  HB2 PRO J 537     121.776 111.408 137.710  1.00  0.00            
ATOM   9787  CA  PRO J 537     122.089 109.284 137.290  1.00  0.00            
ATOM   9788  HA  PRO J 537     121.000 109.246 137.223  1.00  0.00            
ATOM   9789  C   PRO J 537     122.626 109.222 135.839  1.00  0.00            
ATOM   9790  O   PRO J 537     123.101 110.213 135.291  1.00  0.00            
ATOM   9791  N   ALA J 538     122.554 108.055 135.207  1.00  0.00            
ATOM   9792  H   ALA J 538     122.234 107.271 135.758  1.00  0.00            
ATOM   9793  CA  ALA J 538     122.647 107.833 133.763  1.00  0.00            
ATOM   9794  HA  ALA J 538     122.357 108.753 133.251  1.00  0.00            
ATOM   9795  CB  ALA J 538     124.106 107.518 133.404  1.00  0.00            
ATOM   9796  HB1 ALA J 538     124.199 107.413 132.323  1.00  0.00            
ATOM   9797  HB2 ALA J 538     124.748 108.336 133.734  1.00  0.00            
ATOM   9798  HB3 ALA J 538     124.415 106.591 133.885  1.00  0.00            
ATOM   9799  C   ALA J 538     121.654 106.734 133.303  1.00  0.00            
ATOM   9800  O   ALA J 538     121.834 106.132 132.247  1.00  0.00            
ATOM   9801  N   ALA J 539     120.650 106.430 134.139  1.00  0.00            
ATOM   9802  H   ALA J 539     120.623 106.897 135.033  1.00  0.00            
ATOM   9803  CA  ALA J 539     119.634 105.396 133.927  1.00  0.00            
ATOM   9804  HA  ALA J 539     119.457 105.295 132.855  1.00  0.00            
ATOM   9805  CB  ALA J 539     120.198 104.068 134.457  1.00  0.00            
ATOM   9806  HB1 ALA J 539     119.494 103.262 134.252  1.00  0.00            
ATOM   9807  HB2 ALA J 539     121.144 103.843 133.963  1.00  0.00            
ATOM   9808  HB3 ALA J 539     120.357 104.139 135.535  1.00  0.00            
ATOM   9809  C   ALA J 539     118.272 105.747 134.583  1.00  0.00            
ATOM   9810  O   ALA J 539     117.458 104.860 134.821  1.00  0.00            
ATOM   9811  N   GLU J 540     118.042 107.026 134.911  1.00  0.00            
ATOM   9812  H   GLU J 540     118.738 107.706 134.661  1.00  0.00            
ATOM   9813  CA  GLU J 540     116.880 107.508 135.690  1.00  0.00            
ATOM   9814  HA  GLU J 540     116.109 106.737 135.726  1.00  0.00            
ATOM   9815  CB  GLU J 540     117.324 107.824 137.138  1.00  0.00            
ATOM   9816  HB1 GLU J 540     116.472 108.253 137.665  1.00  0.00            
ATOM   9817  HB2 GLU J 540     118.119 108.570 137.101  1.00  0.00            
ATOM   9818  CG  GLU J 540     117.819 106.636 137.975  1.00  0.00            
ATOM   9819  HG1 GLU J 540     118.699 106.202 137.495  1.00  0.00            
ATOM   9820  HG2 GLU J 540     117.038 105.874 137.990  1.00  0.00            
ATOM   9821  CD  GLU J 540     118.169 107.052 139.421  1.00  0.00            
ATOM   9822  OE1 GLU J 540     119.316 106.781 139.852  1.00  0.00            
ATOM   9823  OE2 GLU J 540     117.302 107.612 140.124  1.00  0.00            
ATOM   9824  C   GLU J 540     116.210 108.771 135.095  1.00  0.00            
ATOM   9825  O   GLU J 540     115.248 109.274 135.671  1.00  0.00            
ATOM   9826  N   GLY J 541     116.740 109.333 133.998  1.00  0.00            
ATOM   9827  H   GLY J 541     117.427 108.819 133.471  1.00  0.00            
ATOM   9828  CA  GLY J 541     116.439 110.708 133.566  1.00  0.00            
ATOM   9829  HA1 GLY J 541     117.082 110.988 132.733  1.00  0.00            
ATOM   9830  HA2 GLY J 541     116.659 111.383 134.393  1.00  0.00            
ATOM   9831  C   GLY J 541     114.985 110.929 133.135  1.00  0.00            
ATOM   9832  O   GLY J 541     114.489 110.179 132.296  1.00  0.00            
ATOM   9833  N   ILE J 542     114.326 111.945 133.709  1.00  0.00            
ATOM   9834  H   ILE J 542     114.918 112.646 134.142  1.00  0.00            
ATOM   9835  CA  ILE J 542     112.875 112.207 133.651  1.00  0.00            
ATOM   9836  HA  ILE J 542     112.360 111.258 133.506  1.00  0.00            
ATOM   9837  CB  ILE J 542     112.362 112.830 134.973  1.00  0.00            
ATOM   9838  HB  ILE J 542     112.887 113.775 135.128  1.00  0.00            
ATOM   9839  CG2 ILE J 542     110.854 113.148 134.887  1.00  0.00            
ATOM   9840 1HG2 ILE J 542     110.477 113.476 135.855  1.00  0.00            
ATOM   9841 2HG2 ILE J 542     110.671 113.956 134.176  1.00  0.00            
ATOM   9842 3HG2 ILE J 542     110.295 112.271 134.561  1.00  0.00            
ATOM   9843  CG1 ILE J 542     112.639 111.953 136.216  1.00  0.00            
ATOM   9844 1HG1 ILE J 542     112.294 112.489 137.100  1.00  0.00            
ATOM   9845 2HG1 ILE J 542     113.715 111.812 136.324  1.00  0.00            
ATOM   9846  CD  ILE J 542     111.967 110.573 136.201  1.00  0.00            
ATOM   9847  HD1 ILE J 542     112.207 110.045 137.119  1.00  0.00            
ATOM   9848  HD2 ILE J 542     110.884 110.673 136.138  1.00  0.00            
ATOM   9849  HD3 ILE J 542     112.336 109.986 135.362  1.00  0.00            
ATOM   9850  C   ILE J 542     112.540 113.099 132.455  1.00  0.00            
ATOM   9851  O   ILE J 542     112.706 114.321 132.483  1.00  0.00            
ATOM   9852  N   TYR J 543     112.067 112.478 131.378  1.00  0.00            
ATOM   9853  H   TYR J 543     111.993 111.473 131.406  1.00  0.00            
ATOM   9854  CA  TYR J 543     112.009 113.126 130.070  1.00  0.00            
ATOM   9855  HA  TYR J 543     112.672 113.990 130.073  1.00  0.00            
ATOM   9856  CB  TYR J 543     112.595 112.187 129.029  1.00  0.00            
ATOM   9857  HB1 TYR J 543     112.480 112.645 128.046  1.00  0.00            
ATOM   9858  HB2 TYR J 543     112.027 111.255 129.031  1.00  0.00            
ATOM   9859  CG  TYR J 543     114.071 111.876 129.239  1.00  0.00            
ATOM   9860  CD1 TYR J 543     114.626 110.855 128.461  1.00  0.00            
ATOM   9861  HD1 TYR J 543     114.004 110.301 127.769  1.00  0.00            
ATOM   9862  CE1 TYR J 543     115.991 110.567 128.562  1.00  0.00            
ATOM   9863  HE1 TYR J 543     116.365 109.798 127.933  1.00  0.00            
ATOM   9864  CZ  TYR J 543     116.828 111.267 129.460  1.00  0.00            
ATOM   9865  OH  TYR J 543     118.147 110.965 129.598  1.00  0.00            
ATOM   9866  HH  TYR J 543     118.439 110.249 129.036  1.00  0.00            
ATOM   9867  CE2 TYR J 543     116.280 112.304 130.229  1.00  0.00            
ATOM   9868  HE2 TYR J 543     116.910 112.852 130.918  1.00  0.00            
ATOM   9869  CD2 TYR J 543     114.915 112.614 130.112  1.00  0.00            
ATOM   9870  HD2 TYR J 543     114.549 113.424 130.721  1.00  0.00            
ATOM   9871  C   TYR J 543     110.647 113.726 129.748  1.00  0.00            
ATOM   9872  O   TYR J 543     109.823 113.181 129.018  1.00  0.00            
ATOM   9873  N   THR J 544     110.479 114.917 130.308  1.00  0.00            
ATOM   9874  H   THR J 544     111.194 115.206 130.963  1.00  0.00            
ATOM   9875  CA  THR J 544     109.433 115.882 129.988  1.00  0.00            
ATOM   9876  HA  THR J 544     108.478 115.418 130.215  1.00  0.00            
ATOM   9877  CB  THR J 544     109.604 117.079 130.932  1.00  0.00            
ATOM   9878  HB  THR J 544     109.678 116.681 131.945  1.00  0.00            
ATOM   9879  CG2 THR J 544     110.857 117.926 130.672  1.00  0.00            
ATOM   9880 1HG2 THR J 544     110.993 118.643 131.479  1.00  0.00            
ATOM   9881 2HG2 THR J 544     111.739 117.288 130.628  1.00  0.00            
ATOM   9882 3HG2 THR J 544     110.757 118.465 129.730  1.00  0.00            
ATOM   9883  OG1 THR J 544     108.502 117.946 130.911  1.00  0.00            
ATOM   9884  HG1 THR J 544     108.625 118.457 131.724  1.00  0.00            
ATOM   9885  C   THR J 544     109.449 116.289 128.504  1.00  0.00            
ATOM   9886  O   THR J 544     110.512 116.537 127.927  1.00  0.00            
ATOM   9887  N   GLU J 545     108.266 116.362 127.885  1.00  0.00            
ATOM   9888  H   GLU J 545     107.457 116.071 128.409  1.00  0.00            
ATOM   9889  CA  GLU J 545     108.073 116.775 126.487  1.00  0.00            
ATOM   9890  HA  GLU J 545     109.048 116.959 126.043  1.00  0.00            
ATOM   9891  CB  GLU J 545     107.367 115.664 125.682  1.00  0.00            
ATOM   9892  HB1 GLU J 545     107.034 116.111 124.744  1.00  0.00            
ATOM   9893  HB2 GLU J 545     106.484 115.364 126.242  1.00  0.00            
ATOM   9894  CG  GLU J 545     108.154 114.392 125.328  1.00  0.00            
ATOM   9895  HG1 GLU J 545     108.199 113.742 126.205  1.00  0.00            
ATOM   9896  HG2 GLU J 545     109.176 114.651 125.048  1.00  0.00            
ATOM   9897  CD  GLU J 545     107.459 113.666 124.158  1.00  0.00            
ATOM   9898  OE1 GLU J 545     107.867 113.890 122.990  1.00  0.00            
ATOM   9899  OE2 GLU J 545     106.465 112.942 124.417  1.00  0.00            
ATOM   9900  C   GLU J 545     107.288 118.104 126.382  1.00  0.00            
ATOM   9901  O   GLU J 545     107.855 119.190 126.258  1.00  0.00            
ATOM   9902  N   GLY J 546     105.953 118.038 126.477  1.00  0.00            
ATOM   9903  H   GLY J 546     105.548 117.117 126.530  1.00  0.00            
ATOM   9904  CA  GLY J 546     105.090 119.196 126.727  1.00  0.00            
ATOM   9905  HA1 GLY J 546     105.671 119.943 127.270  1.00  0.00            
ATOM   9906  HA2 GLY J 546     104.282 118.888 127.387  1.00  0.00            
ATOM   9907  C   GLY J 546     104.449 119.865 125.503  1.00  0.00            
ATOM   9908  O   GLY J 546     103.846 119.209 124.650  1.00  0.00            
ATOM   9909  N   LEU J 547     104.495 121.206 125.498  1.00  0.00            
ATOM   9910  H   LEU J 547     105.097 121.611 126.197  1.00  0.00            
ATOM   9911  CA  LEU J 547     103.577 122.129 124.800  1.00  0.00            
ATOM   9912  HA  LEU J 547     103.835 123.124 125.158  1.00  0.00            
ATOM   9913  CB  LEU J 547     103.793 122.106 123.264  1.00  0.00            
ATOM   9914  HB1 LEU J 547     102.826 122.090 122.759  1.00  0.00            
ATOM   9915  HB2 LEU J 547     104.287 121.176 122.985  1.00  0.00            
ATOM   9916  CG  LEU J 547     104.597 123.276 122.672  1.00  0.00            
ATOM   9917  HG  LEU J 547     104.691 123.103 121.601  1.00  0.00            
ATOM   9918  CD1 LEU J 547     103.900 124.630 122.842  1.00  0.00            
ATOM   9919 1HD1 LEU J 547     104.469 125.393 122.311  1.00  0.00            
ATOM   9920 2HD1 LEU J 547     102.896 124.586 122.422  1.00  0.00            
ATOM   9921 3HD1 LEU J 547     103.848 124.913 123.893  1.00  0.00            
ATOM   9922  CD2 LEU J 547     105.997 123.361 123.265  1.00  0.00            
ATOM   9923 1HD2 LEU J 547     106.597 124.072 122.700  1.00  0.00            
ATOM   9924 2HD2 LEU J 547     105.962 123.658 124.312  1.00  0.00            
ATOM   9925 3HD2 LEU J 547     106.453 122.372 123.194  1.00  0.00            
ATOM   9926  C   LEU J 547     102.089 121.959 125.161  1.00  0.00            
ATOM   9927  O   LEU J 547     101.640 120.944 125.688  1.00  0.00            
ATOM   9928  N   MET J 548     101.290 122.970 124.809  1.00  0.00            
ATOM   9929  H   MET J 548     101.708 123.804 124.429  1.00  0.00            
ATOM   9930  CA  MET J 548      99.827 122.885 124.828  1.00  0.00            
ATOM   9931  HA  MET J 548      99.504 122.655 125.845  1.00  0.00            
ATOM   9932  CB  MET J 548      99.219 124.244 124.418  1.00  0.00            
ATOM   9933  HB1 MET J 548      98.342 124.082 123.794  1.00  0.00            
ATOM   9934  HB2 MET J 548      99.934 124.822 123.831  1.00  0.00            
ATOM   9935  CG  MET J 548      98.785 125.059 125.642  1.00  0.00            
ATOM   9936  HG1 MET J 548      98.032 124.486 126.185  1.00  0.00            
ATOM   9937  HG2 MET J 548      98.313 125.981 125.297  1.00  0.00            
ATOM   9938  SD  MET J 548     100.120 125.493 126.791  1.00  0.00            
ATOM   9939  CE  MET J 548      99.128 126.128 128.170  1.00  0.00            
ATOM   9940  HE1 MET J 548      99.788 126.436 128.982  1.00  0.00            
ATOM   9941  HE2 MET J 548      98.540 126.984 127.839  1.00  0.00            
ATOM   9942  HE3 MET J 548      98.459 125.346 128.531  1.00  0.00            
ATOM   9943  C   MET J 548      99.358 121.739 123.916  1.00  0.00            
ATOM   9944  O   MET J 548      99.441 121.825 122.689  1.00  0.00            
ATOM   9945  N   HIP J 549      98.863 120.652 124.518  1.00  0.00            
ATOM   9946  H   HIP J 549      98.894 120.652 125.529  1.00  0.00            
ATOM   9947  CA  HIP J 549      98.372 119.426 123.855  1.00  0.00            
ATOM   9948  HA  HIP J 549      99.056 119.186 123.040  1.00  0.00            
ATOM   9949  CB  HIP J 549      98.417 118.255 124.884  1.00  0.00            
ATOM   9950  HB1 HIP J 549      97.710 117.480 124.586  1.00  0.00            
ATOM   9951  HB2 HIP J 549      98.086 118.612 125.862  1.00  0.00            
ATOM   9952  CG  HIP J 549      99.757 117.556 125.040  1.00  0.00            
ATOM   9953  ND1 HIP J 549      99.965 116.282 125.566  1.00  0.00            
ATOM   9954  HD1 HIP J 549      99.304 115.710 126.099  1.00  0.00            
ATOM   9955  CE1 HIP J 549     101.262 115.960 125.385  1.00  0.00            
ATOM   9956  HE1 HIP J 549     101.713 115.002 125.635  1.00  0.00            
ATOM   9957  NE2 HIP J 549     101.897 117.012 124.830  1.00  0.00            
ATOM   9958  HE2 HIP J 549     102.894 117.056 124.572  1.00  0.00            
ATOM   9959  CD2 HIP J 549     100.975 118.015 124.609  1.00  0.00            
ATOM   9960  HD2 HIP J 549     101.196 118.979 124.167  1.00  0.00            
ATOM   9961  C   HIP J 549      96.996 119.620 123.166  1.00  0.00            
ATOM   9962  O   HIP J 549      96.201 118.685 123.115  1.00  0.00            
ATOM   9963  N   ASN J 550      96.713 120.818 122.648  1.00  0.00            
ATOM   9964  H   ASN J 550      97.482 121.473 122.587  1.00  0.00            
ATOM   9965  CA  ASN J 550      95.367 121.384 122.502  1.00  0.00            
ATOM   9966  HA  ASN J 550      94.825 121.171 123.427  1.00  0.00            
ATOM   9967  CB  ASN J 550      95.497 122.915 122.393  1.00  0.00            
ATOM   9968  HB1 ASN J 550      94.696 123.304 121.769  1.00  0.00            
ATOM   9969  HB2 ASN J 550      96.438 123.204 121.924  1.00  0.00            
ATOM   9970  CG  ASN J 550      95.399 123.573 123.755  1.00  0.00            
ATOM   9971  OD1 ASN J 550      96.106 123.228 124.687  1.00  0.00            
ATOM   9972  ND2 ASN J 550      94.480 124.494 123.904  1.00  0.00            
ATOM   9973 1HD2 ASN J 550      93.965 124.800 123.101  1.00  0.00            
ATOM   9974 2HD2 ASN J 550      94.387 124.967 124.793  1.00  0.00            
ATOM   9975  C   ASN J 550      94.481 120.782 121.397  1.00  0.00            
ATOM   9976  O   ASN J 550      93.456 120.201 121.741  1.00  0.00            
ATOM   9977  N   GLN J 551      94.843 120.905 120.110  1.00  0.00            
ATOM   9978  H   GLN J 551      95.698 121.410 119.914  1.00  0.00            
ATOM   9979  CA  GLN J 551      93.959 120.490 118.992  1.00  0.00            
ATOM   9980  HA  GLN J 551      92.983 120.283 119.422  1.00  0.00            
ATOM   9981  CB  GLN J 551      93.679 121.656 118.018  1.00  0.00            
ATOM   9982  HB1 GLN J 551      94.088 122.567 118.447  1.00  0.00            
ATOM   9983  HB2 GLN J 551      92.594 121.771 117.982  1.00  0.00            
ATOM   9984  CG  GLN J 551      94.182 121.544 116.563  1.00  0.00            
ATOM   9985  HG1 GLN J 551      93.926 120.576 116.149  1.00  0.00            
ATOM   9986  HG2 GLN J 551      95.266 121.639 116.551  1.00  0.00            
ATOM   9987  CD  GLN J 551      93.578 122.594 115.628  1.00  0.00            
ATOM   9988  OE1 GLN J 551      92.705 123.373 115.961  1.00  0.00            
ATOM   9989  NE2 GLN J 551      94.085 122.737 114.422  1.00  0.00            
ATOM   9990 1HE2 GLN J 551      94.841 122.160 114.112  1.00  0.00            
ATOM   9991 2HE2 GLN J 551      93.785 123.577 113.950  1.00  0.00            
ATOM   9992  C   GLN J 551      94.372 119.185 118.294  1.00  0.00            
ATOM   9993  O   GLN J 551      93.595 118.592 117.558  1.00  0.00            
ATOM   9994  N   ASP J 552      95.616 118.751 118.480  1.00  0.00            
ATOM   9995  H   ASP J 552      96.195 119.224 119.156  1.00  0.00            
ATOM   9996  CA  ASP J 552      96.198 117.610 117.768  1.00  0.00            
ATOM   9997  HA  ASP J 552      95.438 116.838 117.618  1.00  0.00            
ATOM   9998  CB  ASP J 552      96.661 118.118 116.383  1.00  0.00            
ATOM   9999  HB1 ASP J 552      97.406 118.891 116.531  1.00  0.00            
ATOM  10000  HB2 ASP J 552      95.815 118.575 115.870  1.00  0.00            
ATOM  10001  CG  ASP J 552      97.257 117.055 115.461  1.00  0.00            
ATOM  10002  OD1 ASP J 552      98.186 117.403 114.707  1.00  0.00            
ATOM  10003  OD2 ASP J 552      96.904 115.867 115.588  1.00  0.00            
ATOM  10004  C   ASP J 552      97.350 116.998 118.593  1.00  0.00            
ATOM  10005  O   ASP J 552      97.714 117.503 119.662  1.00  0.00            
ATOM  10006  N   GLY J 553      97.921 115.904 118.102  1.00  0.00            
ATOM  10007  H   GLY J 553      97.493 115.522 117.257  1.00  0.00            
ATOM  10008  CA  GLY J 553      99.202 115.335 118.512  1.00  0.00            
ATOM  10009  HA1 GLY J 553      99.041 114.638 119.334  1.00  0.00            
ATOM  10010  HA2 GLY J 553      99.859 116.134 118.857  1.00  0.00            
ATOM  10011  C   GLY J 553      99.923 114.588 117.380  1.00  0.00            
ATOM  10012  O   GLY J 553     100.787 113.766 117.677  1.00  0.00            
ATOM  10013  N   LEU J 554      99.569 114.802 116.100  1.00  0.00            
ATOM  10014  H   LEU J 554      98.823 115.463 115.888  1.00  0.00            
ATOM  10015  CA  LEU J 554      99.986 113.907 115.018  1.00  0.00            
ATOM  10016  HA  LEU J 554      99.612 112.927 115.318  1.00  0.00            
ATOM  10017  CB  LEU J 554      99.263 114.229 113.687  1.00  0.00            
ATOM  10018  HB1 LEU J 554      98.219 114.436 113.927  1.00  0.00            
ATOM  10019  HB2 LEU J 554      99.256 113.328 113.074  1.00  0.00            
ATOM  10020  CG  LEU J 554      99.806 115.392 112.827  1.00  0.00            
ATOM  10021  HG  LEU J 554     100.145 116.204 113.465  1.00  0.00            
ATOM  10022  CD1 LEU J 554     100.960 114.963 111.909  1.00  0.00            
ATOM  10023 1HD1 LEU J 554     101.279 115.814 111.315  1.00  0.00            
ATOM  10024 2HD1 LEU J 554     101.809 114.624 112.490  1.00  0.00            
ATOM  10025 3HD1 LEU J 554     100.623 114.152 111.265  1.00  0.00            
ATOM  10026  CD2 LEU J 554      98.725 115.907 111.869  1.00  0.00            
ATOM  10027 1HD2 LEU J 554      99.091 116.765 111.309  1.00  0.00            
ATOM  10028 2HD2 LEU J 554      98.402 115.117 111.191  1.00  0.00            
ATOM  10029 3HD2 LEU J 554      97.862 116.233 112.454  1.00  0.00            
ATOM  10030  C   LEU J 554     101.511 113.770 114.901  1.00  0.00            
ATOM  10031  O   LEU J 554     102.273 114.740 114.957  1.00  0.00            
ATOM  10032  N   ILE J 555     101.934 112.524 114.679  1.00  0.00            
ATOM  10033  H   ILE J 555     101.223 111.810 114.688  1.00  0.00            
ATOM  10034  CA  ILE J 555     103.325 112.068 114.605  1.00  0.00            
ATOM  10035  HA  ILE J 555     103.833 112.443 115.496  1.00  0.00            
ATOM  10036  CB  ILE J 555     103.359 110.518 114.698  1.00  0.00            
ATOM  10037  HB  ILE J 555     103.017 110.274 115.706  1.00  0.00            
ATOM  10038  CG2 ILE J 555     102.380 109.813 113.732  1.00  0.00            
ATOM  10039 1HG2 ILE J 555     101.352 110.116 113.931  1.00  0.00            
ATOM  10040 2HG2 ILE J 555     102.622 110.052 112.701  1.00  0.00            
ATOM  10041 3HG2 ILE J 555     102.419 108.734 113.871  1.00  0.00            
ATOM  10042  CG1 ILE J 555     104.802 109.979 114.579  1.00  0.00            
ATOM  10043 1HG1 ILE J 555     105.446 110.569 115.232  1.00  0.00            
ATOM  10044 2HG1 ILE J 555     105.161 110.091 113.557  1.00  0.00            
ATOM  10045  CD  ILE J 555     104.946 108.506 114.986  1.00  0.00            
ATOM  10046  HD1 ILE J 555     106.003 108.240 115.014  1.00  0.00            
ATOM  10047  HD2 ILE J 555     104.517 108.349 115.977  1.00  0.00            
ATOM  10048  HD3 ILE J 555     104.446 107.859 114.266  1.00  0.00            
ATOM  10049  C   ILE J 555     104.040 112.684 113.386  1.00  0.00            
ATOM  10050  O   ILE J 555     104.081 112.130 112.286  1.00  0.00            
ATOM  10051  N   CYS J 556     104.598 113.882 113.572  1.00  0.00            
ATOM  10052  H   CYS J 556     104.395 114.319 114.465  1.00  0.00            
ATOM  10053  CA  CYS J 556     104.965 114.778 112.470  1.00  0.00            
ATOM  10054  HA  CYS J 556     104.063 114.935 111.877  1.00  0.00            
ATOM  10055  CB  CYS J 556     105.388 116.135 113.043  1.00  0.00            
ATOM  10056  HB1 CYS J 556     106.245 116.522 112.491  1.00  0.00            
ATOM  10057  HB2 CYS J 556     105.681 116.025 114.089  1.00  0.00            
ATOM  10058  SG  CYS J 556     104.053 117.342 112.932  1.00  0.00            
ATOM  10059  C   CYS J 556     106.008 114.244 111.480  1.00  0.00            
ATOM  10060  O   CYS J 556     105.937 114.600 110.305  1.00  0.00            
ATOM  10061  N   GLY J 557     106.922 113.360 111.894  1.00  0.00            
ATOM  10062  H   GLY J 557     106.937 113.105 112.871  1.00  0.00            
ATOM  10063  CA  GLY J 557     107.841 112.690 110.963  1.00  0.00            
ATOM  10064  HA1 GLY J 557     108.524 112.058 111.530  1.00  0.00            
ATOM  10065  HA2 GLY J 557     108.426 113.438 110.424  1.00  0.00            
ATOM  10066  C   GLY J 557     107.115 111.809 109.936  1.00  0.00            
ATOM  10067  O   GLY J 557     107.532 111.733 108.781  1.00  0.00            
ATOM  10068  N   LEU J 558     105.980 111.214 110.321  1.00  0.00            
ATOM  10069  H   LEU J 558     105.633 111.395 111.256  1.00  0.00            
ATOM  10070  CA  LEU J 558     105.124 110.420 109.440  1.00  0.00            
ATOM  10071  HA  LEU J 558     105.752 109.724 108.882  1.00  0.00            
ATOM  10072  CB  LEU J 558     104.122 109.629 110.304  1.00  0.00            
ATOM  10073  HB1 LEU J 558     103.246 110.256 110.474  1.00  0.00            
ATOM  10074  HB2 LEU J 558     104.563 109.411 111.277  1.00  0.00            
ATOM  10075  CG  LEU J 558     103.672 108.300 109.676  1.00  0.00            
ATOM  10076  HG  LEU J 558     103.455 108.453 108.620  1.00  0.00            
ATOM  10077  CD1 LEU J 558     104.754 107.228 109.848  1.00  0.00            
ATOM  10078 1HD1 LEU J 558     104.389 106.283 109.448  1.00  0.00            
ATOM  10079 2HD1 LEU J 558     105.646 107.509 109.289  1.00  0.00            
ATOM  10080 3HD1 LEU J 558     104.998 107.100 110.901  1.00  0.00            
ATOM  10081  CD2 LEU J 558     102.403 107.802 110.368  1.00  0.00            
ATOM  10082 1HD2 LEU J 558     102.077 106.872 109.903  1.00  0.00            
ATOM  10083 2HD2 LEU J 558     102.588 107.635 111.429  1.00  0.00            
ATOM  10084 3HD2 LEU J 558     101.608 108.539 110.253  1.00  0.00            
ATOM  10085  C   LEU J 558     104.402 111.316 108.422  1.00  0.00            
ATOM  10086  O   LEU J 558     104.430 111.027 107.228  1.00  0.00            
ATOM  10087  N   ARG J 559     103.834 112.453 108.864  1.00  0.00            
ATOM  10088  H   ARG J 559     103.838 112.628 109.861  1.00  0.00            
ATOM  10089  CA  ARG J 559     103.235 113.443 107.945  1.00  0.00            
ATOM  10090  HA  ARG J 559     102.559 112.906 107.278  1.00  0.00            
ATOM  10091  CB  ARG J 559     102.397 114.497 108.698  1.00  0.00            
ATOM  10092  HB1 ARG J 559     103.034 115.032 109.403  1.00  0.00            
ATOM  10093  HB2 ARG J 559     101.611 113.980 109.247  1.00  0.00            
ATOM  10094  CG  ARG J 559     101.741 115.504 107.728  1.00  0.00            
ATOM  10095  HG1 ARG J 559     101.110 114.968 107.017  1.00  0.00            
ATOM  10096  HG2 ARG J 559     102.527 116.005 107.165  1.00  0.00            
ATOM  10097  CD  ARG J 559     100.897 116.591 108.415  1.00  0.00            
ATOM  10098  HD1 ARG J 559     101.391 116.915 109.331  1.00  0.00            
ATOM  10099  HD2 ARG J 559      99.925 116.169 108.687  1.00  0.00            
ATOM  10100  NE  ARG J 559     100.700 117.761 107.529  1.00  0.00            
ATOM  10101  HE  ARG J 559      99.787 117.858 107.076  1.00  0.00            
ATOM  10102  CZ  ARG J 559     101.588 118.692 107.225  1.00  0.00            
ATOM  10103  NH1 ARG J 559     102.785 118.707 107.745  1.00  0.00            
ATOM  10104 1HH1 ARG J 559     103.025 117.973 108.386  1.00  0.00            
ATOM  10105 2HH1 ARG J 559     103.443 119.406 107.465  1.00  0.00            
ATOM  10106  NH2 ARG J 559     101.308 119.633 106.375  1.00  0.00            
ATOM  10107 1HH2 ARG J 559     100.403 119.578 105.894  1.00  0.00            
ATOM  10108 2HH2 ARG J 559     101.986 120.291 106.057  1.00  0.00            
ATOM  10109  C   ARG J 559     104.285 114.080 107.036  1.00  0.00            
ATOM  10110  O   ARG J 559     103.979 114.325 105.875  1.00  0.00            
ATOM  10111  N   GLN J 560     105.506 114.333 107.516  1.00  0.00            
ATOM  10112  H   GLN J 560     105.701 114.161 108.495  1.00  0.00            
ATOM  10113  CA  GLN J 560     106.575 114.838 106.653  1.00  0.00            
ATOM  10114  HA  GLN J 560     106.192 115.717 106.133  1.00  0.00            
ATOM  10115  CB  GLN J 560     107.815 115.268 107.455  1.00  0.00            
ATOM  10116  HB1 GLN J 560     108.391 114.379 107.719  1.00  0.00            
ATOM  10117  HB2 GLN J 560     107.517 115.777 108.372  1.00  0.00            
ATOM  10118  CG  GLN J 560     108.666 116.238 106.608  1.00  0.00            
ATOM  10119  HG1 GLN J 560     108.263 117.247 106.697  1.00  0.00            
ATOM  10120  HG2 GLN J 560     108.602 115.958 105.566  1.00  0.00            
ATOM  10121  CD  GLN J 560     110.147 116.269 106.961  1.00  0.00            
ATOM  10122  OE1 GLN J 560     110.589 115.713 107.951  1.00  0.00            
ATOM  10123  NE2 GLN J 560     110.971 116.904 106.158  1.00  0.00            
ATOM  10124 1HE2 GLN J 560     110.641 117.313 105.273  1.00  0.00            
ATOM  10125 2HE2 GLN J 560     111.945 116.881 106.384  1.00  0.00            
ATOM  10126  C   GLN J 560     106.936 113.800 105.583  1.00  0.00            
ATOM  10127  O   GLN J 560     106.977 114.147 104.412  1.00  0.00            
ATOM  10128  N   LEU J 561     107.096 112.520 105.930  1.00  0.00            
ATOM  10129  H   LEU J 561     107.074 112.273 106.915  1.00  0.00            
ATOM  10130  CA  LEU J 561     107.347 111.449 104.956  1.00  0.00            
ATOM  10131  HA  LEU J 561     108.236 111.711 104.382  1.00  0.00            
ATOM  10132  CB  LEU J 561     107.661 110.179 105.774  1.00  0.00            
ATOM  10133  HB1 LEU J 561     106.838 109.992 106.465  1.00  0.00            
ATOM  10134  HB2 LEU J 561     108.527 110.417 106.393  1.00  0.00            
ATOM  10135  CG  LEU J 561     108.002 108.864 105.045  1.00  0.00            
ATOM  10136  HG  LEU J 561     108.742 108.346 105.656  1.00  0.00            
ATOM  10137  CD1 LEU J 561     106.782 107.955 104.957  1.00  0.00            
ATOM  10138 1HD1 LEU J 561     107.060 107.015 104.485  1.00  0.00            
ATOM  10139 2HD1 LEU J 561     106.409 107.739 105.959  1.00  0.00            
ATOM  10140 3HD1 LEU J 561     105.991 108.434 104.382  1.00  0.00            
ATOM  10141  CD2 LEU J 561     108.599 109.032 103.648  1.00  0.00            
ATOM  10142 1HD2 LEU J 561     108.940 108.074 103.264  1.00  0.00            
ATOM  10143 2HD2 LEU J 561     107.845 109.395 102.958  1.00  0.00            
ATOM  10144 3HD2 LEU J 561     109.441 109.722 103.673  1.00  0.00            
ATOM  10145  C   LEU J 561     106.189 111.338 103.940  1.00  0.00            
ATOM  10146  O   LEU J 561     106.418 111.364 102.727  1.00  0.00            
ATOM  10147  N   ALA J 562     104.943 111.396 104.415  1.00  0.00            
ATOM  10148  H   ALA J 562     104.816 111.364 105.422  1.00  0.00            
ATOM  10149  CA  ALA J 562     103.737 111.507 103.590  1.00  0.00            
ATOM  10150  HA  ALA J 562     103.793 110.734 102.822  1.00  0.00            
ATOM  10151  CB  ALA J 562     102.521 111.196 104.471  1.00  0.00            
ATOM  10152  HB1 ALA J 562     101.622 111.151 103.856  1.00  0.00            
ATOM  10153  HB2 ALA J 562     102.657 110.235 104.969  1.00  0.00            
ATOM  10154  HB3 ALA J 562     102.398 111.978 105.219  1.00  0.00            
ATOM  10155  C   ALA J 562     103.579 112.853 102.837  1.00  0.00            
ATOM  10156  O   ALA J 562     102.585 113.033 102.130  1.00  0.00            
ATOM  10157  N   ASN J 563     104.552 113.771 102.928  1.00  0.00            
ATOM  10158  H   ASN J 563     105.314 113.581 103.566  1.00  0.00            
ATOM  10159  CA  ASN J 563     104.654 114.990 102.122  1.00  0.00            
ATOM  10160  HA  ASN J 563     103.772 115.050 101.483  1.00  0.00            
ATOM  10161  CB  ASN J 563     104.643 116.231 103.029  1.00  0.00            
ATOM  10162  HB1 ASN J 563     105.660 116.542 103.271  1.00  0.00            
ATOM  10163  HB2 ASN J 563     104.122 116.007 103.958  1.00  0.00            
ATOM  10164  CG  ASN J 563     103.894 117.368 102.366  1.00  0.00            
ATOM  10165  OD1 ASN J 563     102.693 117.519 102.532  1.00  0.00            
ATOM  10166  ND2 ASN J 563     104.528 118.180 101.560  1.00  0.00            
ATOM  10167 1HD2 ASN J 563     105.501 118.010 101.290  1.00  0.00            
ATOM  10168 2HD2 ASN J 563     104.022 118.926 101.126  1.00  0.00            
ATOM  10169  C   ASN J 563     105.873 114.962 101.185  1.00  0.00            
ATOM  10170  O   ASN J 563     105.692 115.136  99.988  1.00  0.00            
ATOM  10171  N   GLU J 564     107.078 114.666 101.682  1.00  0.00            
ATOM  10172  H   GLU J 564     107.154 114.532 102.685  1.00  0.00            
ATOM  10173  CA  GLU J 564     108.331 114.659 100.908  1.00  0.00            
ATOM  10174  HA  GLU J 564     108.417 115.590 100.348  1.00  0.00            
ATOM  10175  CB  GLU J 564     109.559 114.545 101.827  1.00  0.00            
ATOM  10176  HB1 GLU J 564     110.468 114.604 101.226  1.00  0.00            
ATOM  10177  HB2 GLU J 564     109.526 113.552 102.271  1.00  0.00            
ATOM  10178  CG  GLU J 564     109.654 115.548 102.985  1.00  0.00            
ATOM  10179  HG1 GLU J 564     110.401 115.174 103.688  1.00  0.00            
ATOM  10180  HG2 GLU J 564     108.701 115.565 103.496  1.00  0.00            
ATOM  10181  CD  GLU J 564     110.002 116.995 102.632  1.00  0.00            
ATOM  10182  OE1 GLU J 564     110.076 117.335 101.430  1.00  0.00            
ATOM  10183  OE2 GLU J 564     110.170 117.762 103.610  1.00  0.00            
ATOM  10184  C   GLU J 564     108.375 113.495  99.911  1.00  0.00            
ATOM  10185  O   GLU J 564     108.733 113.684  98.753  1.00  0.00            
ATOM  10186  N   THR J 565     107.946 112.282 100.285  1.00  0.00            
ATOM  10187  H   THR J 565     107.663 112.116 101.247  1.00  0.00            
ATOM  10188  CA  THR J 565     107.818 111.191  99.295  1.00  0.00            
ATOM  10189  HA  THR J 565     108.683 111.235  98.638  1.00  0.00            
ATOM  10190  CB  THR J 565     107.856 109.808  99.947  1.00  0.00            
ATOM  10191  HB  THR J 565     107.050 109.699 100.673  1.00  0.00            
ATOM  10192  CG2 THR J 565     107.778 108.694  98.915  1.00  0.00            
ATOM  10193 1HG2 THR J 565     108.020 107.763  99.404  1.00  0.00            
ATOM  10194 2HG2 THR J 565     106.768 108.621  98.512  1.00  0.00            
ATOM  10195 3HG2 THR J 565     108.488 108.867  98.108  1.00  0.00            
ATOM  10196  OG1 THR J 565     109.106 109.640 100.575  1.00  0.00            
ATOM  10197  HG1 THR J 565     109.272 108.690 100.666  1.00  0.00            
ATOM  10198  C   THR J 565     106.593 111.400  98.402  1.00  0.00            
ATOM  10199  O   THR J 565     106.592 111.020  97.234  1.00  0.00            
ATOM  10200  N   THR J 566     105.619 112.156  98.900  1.00  0.00            
ATOM  10201  H   THR J 566     105.715 112.422  99.870  1.00  0.00            
ATOM  10202  CA  THR J 566     104.511 112.778  98.157  1.00  0.00            
ATOM  10203  HA  THR J 566     104.123 112.048  97.448  1.00  0.00            
ATOM  10204  CB  THR J 566     103.407 113.049  99.190  1.00  0.00            
ATOM  10205  HB  THR J 566     103.894 113.292 100.126  1.00  0.00            
ATOM  10206  CG2 THR J 566     102.389 114.140  98.914  1.00  0.00            
ATOM  10207 1HG2 THR J 566     101.612 114.120  99.680  1.00  0.00            
ATOM  10208 2HG2 THR J 566     102.893 115.104  98.954  1.00  0.00            
ATOM  10209 3HG2 THR J 566     101.952 113.964  97.936  1.00  0.00            
ATOM  10210  OG1 THR J 566     102.669 111.870  99.380  1.00  0.00            
ATOM  10211  HG1 THR J 566     102.239 111.953 100.241  1.00  0.00            
ATOM  10212  C   THR J 566     104.951 114.008  97.321  1.00  0.00            
ATOM  10213  O   THR J 566     104.137 114.593  96.599  1.00  0.00            
ATOM  10214  N   GLN J 567     106.248 114.347  97.336  1.00  0.00            
ATOM  10215  H   GLN J 567     106.815 113.953  98.075  1.00  0.00            
ATOM  10216  CA  GLN J 567     106.966 115.160  96.347  1.00  0.00            
ATOM  10217  HA  GLN J 567     106.251 115.610  95.661  1.00  0.00            
ATOM  10218  CB  GLN J 567     107.758 116.295  97.023  1.00  0.00            
ATOM  10219  HB1 GLN J 567     108.354 116.801  96.262  1.00  0.00            
ATOM  10220  HB2 GLN J 567     108.459 115.857  97.728  1.00  0.00            
ATOM  10221  CG  GLN J 567     106.910 117.363  97.739  1.00  0.00            
ATOM  10222  HG1 GLN J 567     105.927 116.956  97.960  1.00  0.00            
ATOM  10223  HG2 GLN J 567     106.788 118.223  97.081  1.00  0.00            
ATOM  10224  CD  GLN J 567     107.524 117.822  99.062  1.00  0.00            
ATOM  10225  OE1 GLN J 567     106.843 117.933 100.070  1.00  0.00            
ATOM  10226  NE2 GLN J 567     108.807 118.096  99.115  1.00  0.00            
ATOM  10227 1HE2 GLN J 567     109.397 117.956  98.321  1.00  0.00            
ATOM  10228 2HE2 GLN J 567     109.229 118.099 100.055  1.00  0.00            
ATOM  10229  C   GLN J 567     107.926 114.295  95.506  1.00  0.00            
ATOM  10230  O   GLN J 567     108.187 114.631  94.365  1.00  0.00            
ATOM  10231  N   ALA J 568     108.414 113.147  95.987  1.00  0.00            
ATOM  10232  H   ALA J 568     108.315 112.965  96.978  1.00  0.00            
ATOM  10233  CA  ALA J 568     109.222 112.229  95.175  1.00  0.00            
ATOM  10234  HA  ALA J 568     109.978 112.812  94.658  1.00  0.00            
ATOM  10235  CB  ALA J 568     109.948 111.230  96.080  1.00  0.00            
ATOM  10236  HB1 ALA J 568     110.647 110.649  95.480  1.00  0.00            
ATOM  10237  HB2 ALA J 568     110.507 111.767  96.847  1.00  0.00            
ATOM  10238  HB3 ALA J 568     109.235 110.553  96.549  1.00  0.00            
ATOM  10239  C   ALA J 568     108.395 111.536  94.081  1.00  0.00            
ATOM  10240  O   ALA J 568     108.709 111.654  92.900  1.00  0.00            
ATOM  10241  N   LEU J 569     107.277 110.905  94.462  1.00  0.00            
ATOM  10242  H   LEU J 569     107.087 110.903  95.460  1.00  0.00            
ATOM  10243  CA  LEU J 569     106.278 110.234  93.605  1.00  0.00            
ATOM  10244  HA  LEU J 569     106.733 109.373  93.116  1.00  0.00            
ATOM  10245  CB  LEU J 569     105.131 109.791  94.540  1.00  0.00            
ATOM  10246  HB1 LEU J 569     104.198 109.724  93.978  1.00  0.00            
ATOM  10247  HB2 LEU J 569     104.975 110.552  95.304  1.00  0.00            
ATOM  10248  CG  LEU J 569     105.364 108.437  95.209  1.00  0.00            
ATOM  10249  HG  LEU J 569     106.398 108.348  95.541  1.00  0.00            
ATOM  10250  CD1 LEU J 569     104.429 108.243  96.400  1.00  0.00            
ATOM  10251 1HD1 LEU J 569     104.606 107.268  96.855  1.00  0.00            
ATOM  10252 2HD1 LEU J 569     104.621 109.011  97.149  1.00  0.00            
ATOM  10253 3HD1 LEU J 569     103.388 108.309  96.084  1.00  0.00            
ATOM  10254  CD2 LEU J 569     105.038 107.356  94.186  1.00  0.00            
ATOM  10255 1HD2 LEU J 569     105.194 106.383  94.644  1.00  0.00            
ATOM  10256 2HD2 LEU J 569     104.000 107.458  93.876  1.00  0.00            
ATOM  10257 3HD2 LEU J 569     105.669 107.450  93.303  1.00  0.00            
ATOM  10258  C   LEU J 569     105.663 111.115  92.502  1.00  0.00            
ATOM  10259  O   LEU J 569     104.924 110.637  91.643  1.00  0.00            
ATOM  10260  N   GLN J 570     105.903 112.420  92.582  1.00  0.00            
ATOM  10261  H   GLN J 570     106.639 112.680  93.224  1.00  0.00            
ATOM  10262  CA  GLN J 570     104.959 113.535  92.204  1.00  0.00            
ATOM  10263  HA  GLN J 570     104.101 112.888  92.041  1.00  0.00            
ATOM  10264  CB  GLN J 570     104.480 113.730  93.741  1.00  0.00            
ATOM  10265  HB1 GLN J 570     104.095 114.712  93.988  1.00  0.00            
ATOM  10266  HB2 GLN J 570     105.330 113.629  94.419  1.00  0.00            
ATOM  10267  CG  GLN J 570     103.369 112.745  94.210  1.00  0.00            
ATOM  10268  HG1 GLN J 570     103.498 112.523  95.266  1.00  0.00            
ATOM  10269  HG2 GLN J 570     103.400 111.801  93.675  1.00  0.00            
ATOM  10270  CD  GLN J 570     101.988 113.343  94.018  1.00  0.00            
ATOM  10271  OE1 GLN J 570     101.221 112.967  93.149  1.00  0.00            
ATOM  10272  NE2 GLN J 570     101.690 114.371  94.771  1.00  0.00            
ATOM  10273 1HE2 GLN J 570     102.379 114.683  95.444  1.00  0.00            
ATOM  10274 2HE2 GLN J 570     100.880 114.923  94.533  1.00  0.00            
ATOM  10275  C   GLN J 570     105.279 115.616  90.066  1.00  0.00            
ATOM  10276  O   GLN J 570     104.412 116.274  89.437  1.00  0.00            
ATOM  10277  N   LEU J 571     106.394 116.015  89.428  1.00  0.00            
ATOM  10278  H   LEU J 571     107.197 115.507  89.740  1.00  0.00            
ATOM  10279  CA  LEU J 571     106.774 117.163  88.649  1.00  0.00            
ATOM  10280  HA  LEU J 571     105.888 117.632  88.239  1.00  0.00            
ATOM  10281  CB  LEU J 571     107.414 118.067  89.800  1.00  0.00            
ATOM  10282  HB1 LEU J 571     108.401 117.741  89.992  1.00  0.00            
ATOM  10283  HB2 LEU J 571     106.851 117.757  90.677  1.00  0.00            
ATOM  10284  CG  LEU J 571     107.448 119.586  90.131  1.00  0.00            
ATOM  10285  HG  LEU J 571     106.643 120.069  89.615  1.00  0.00            
ATOM  10286  CD1 LEU J 571     107.225 119.835  91.630  1.00  0.00            
ATOM  10287 1HD1 LEU J 571     107.170 120.900  91.851  1.00  0.00            
ATOM  10288 2HD1 LEU J 571     106.298 119.384  91.944  1.00  0.00            
ATOM  10289 3HD1 LEU J 571     108.022 119.376  92.221  1.00  0.00            
ATOM  10290  CD2 LEU J 571     108.803 120.308  89.949  1.00  0.00            
ATOM  10291 1HD2 LEU J 571     108.726 121.332  90.317  1.00  0.00            
ATOM  10292 2HD2 LEU J 571     109.579 119.802  90.530  1.00  0.00            
ATOM  10293 3HD2 LEU J 571     109.124 120.387  88.927  1.00  0.00            
ATOM  10294  C   LEU J 571     107.543 116.391  87.494  1.00  0.00            
ATOM  10295  O   LEU J 571     107.560 116.844  86.356  1.00  0.00            
ATOM  10296  N   PHE J 572     107.982 115.116  87.712  1.00  0.00            
ATOM  10297  H   PHE J 572     108.142 114.883  88.676  1.00  0.00            
ATOM  10298  CA  PHE J 572     108.367 114.035  86.780  1.00  0.00            
ATOM  10299  HA  PHE J 572     109.179 114.382  86.143  1.00  0.00            
ATOM  10300  CB  PHE J 572     108.825 112.769  87.546  1.00  0.00            
ATOM  10301  HB1 PHE J 572     108.781 111.927  86.853  1.00  0.00            
ATOM  10302  HB2 PHE J 572     108.103 112.539  88.325  1.00  0.00            
ATOM  10303  CG  PHE J 572     110.221 112.697  88.140  1.00  0.00            
ATOM  10304  CD1 PHE J 572     111.353 113.023  87.367  1.00  0.00            
ATOM  10305  HD1 PHE J 572     111.239 113.471  86.396  1.00  0.00            
ATOM  10306  CE1 PHE J 572     112.646 112.799  87.870  1.00  0.00            
ATOM  10307  HE1 PHE J 572     113.514 113.108  87.308  1.00  0.00            
ATOM  10308  CZ  PHE J 572     112.816 112.212  89.134  1.00  0.00            
ATOM  10309  HZ  PHE J 572     113.809 112.052  89.524  1.00  0.00            
ATOM  10310  CE2 PHE J 572     111.695 111.887  89.914  1.00  0.00            
ATOM  10311  HE2 PHE J 572     111.827 111.452  90.897  1.00  0.00            
ATOM  10312  CD2 PHE J 572     110.404 112.141  89.423  1.00  0.00            
ATOM  10313  HD2 PHE J 572     109.559 111.882  90.040  1.00  0.00            
ATOM  10314  C   PHE J 572     107.210 113.597  85.880  1.00  0.00            
ATOM  10315  O   PHE J 572     107.433 112.980  84.842  1.00  0.00            
ATOM  10316  N   LEU J 573     105.976 113.999  86.191  1.00  0.00            
ATOM  10317  H   LEU J 573     105.831 114.475  87.071  1.00  0.00            
ATOM  10318  CA  LEU J 573     104.901 114.049  85.202  1.00  0.00            
ATOM  10319  HA  LEU J 573     105.039 113.195  84.542  1.00  0.00            
ATOM  10320  CB  LEU J 573     103.539 113.857  85.900  1.00  0.00            
ATOM  10321  HB1 LEU J 573     102.907 114.724  85.717  1.00  0.00            
ATOM  10322  HB2 LEU J 573     103.687 113.796  86.975  1.00  0.00            
ATOM  10323  CG  LEU J 573     102.797 112.576  85.461  1.00  0.00            
ATOM  10324  HG  LEU J 573     102.584 112.646  84.394  1.00  0.00            
ATOM  10325  CD1 LEU J 573     103.572 111.275  85.708  1.00  0.00            
ATOM  10326 1HD1 LEU J 573     102.955 110.424  85.414  1.00  0.00            
ATOM  10327 2HD1 LEU J 573     104.493 111.247  85.134  1.00  0.00            
ATOM  10328 3HD1 LEU J 573     103.808 111.180  86.769  1.00  0.00            
ATOM  10329  CD2 LEU J 573     101.485 112.444  86.227  1.00  0.00            
ATOM  10330 1HD2 LEU J 573     100.895 111.623  85.824  1.00  0.00            
ATOM  10331 2HD2 LEU J 573     101.683 112.249  87.282  1.00  0.00            
ATOM  10332 3HD2 LEU J 573     100.904 113.363  86.156  1.00  0.00            
ATOM  10333  C   LEU J 573     105.053 115.247  84.235  1.00  0.00            
ATOM  10334  O   LEU J 573     104.107 115.601  83.533  1.00  0.00            
ATOM  10335  N   ARG J 574     106.286 115.785  84.136  1.00  0.00            
ATOM  10336  H   ARG J 574     106.872 115.683  84.955  1.00  0.00            
ATOM  10337  CA  ARG J 574     106.966 116.257  82.915  1.00  0.00            
ATOM  10338  HA  ARG J 574     106.213 116.432  82.155  1.00  0.00            
ATOM  10339  CB  ARG J 574     107.759 117.551  83.145  1.00  0.00            
ATOM  10340  HB1 ARG J 574     108.252 117.821  82.210  1.00  0.00            
ATOM  10341  HB2 ARG J 574     108.535 117.388  83.895  1.00  0.00            
ATOM  10342  CG  ARG J 574     106.855 118.691  83.594  1.00  0.00            
ATOM  10343  HG1 ARG J 574     107.043 118.881  84.641  1.00  0.00            
ATOM  10344  HG2 ARG J 574     105.814 118.383  83.512  1.00  0.00            
ATOM  10345  CD  ARG J 574     107.061 119.989  82.814  1.00  0.00            
ATOM  10346  HD1 ARG J 574     107.291 119.771  81.770  1.00  0.00            
ATOM  10347  HD2 ARG J 574     107.902 120.530  83.243  1.00  0.00            
ATOM  10348  NE  ARG J 574     105.815 120.763  82.884  1.00  0.00            
ATOM  10349  HE  ARG J 574     105.000 120.336  82.480  1.00  0.00            
ATOM  10350  CZ  ARG J 574     105.592 121.842  83.595  1.00  0.00            
ATOM  10351  NH1 ARG J 574     106.532 122.634  83.999  1.00  0.00            
ATOM  10352 1HH1 ARG J 574     107.368 122.637  83.447  1.00  0.00            
ATOM  10353 2HH1 ARG J 574     106.211 123.494  84.421  1.00  0.00            
ATOM  10354  NH2 ARG J 574     104.393 122.165  83.941  1.00  0.00            
ATOM  10355 1HH2 ARG J 574     103.596 121.656  83.605  1.00  0.00            
ATOM  10356 2HH2 ARG J 574     104.271 122.952  84.571  1.00  0.00            
ATOM  10357  C   ARG J 574     107.911 115.246  82.284  1.00  0.00            
ATOM  10358  O   ARG J 574     107.787 115.021  81.093  1.00  0.00            
ATOM  10359  N   ALA J 575     108.842 114.634  83.014  1.00  0.00            
ATOM  10360  H   ALA J 575     108.892 114.825  84.001  1.00  0.00            
ATOM  10361  CA  ALA J 575     109.772 113.652  82.440  1.00  0.00            
ATOM  10362  HA  ALA J 575     110.441 114.168  81.750  1.00  0.00            
ATOM  10363  CB  ALA J 575     110.616 113.052  83.570  1.00  0.00            
ATOM  10364  HB1 ALA J 575     111.280 112.291  83.163  1.00  0.00            
ATOM  10365  HB2 ALA J 575     111.213 113.833  84.041  1.00  0.00            
ATOM  10366  HB3 ALA J 575     109.979 112.580  84.319  1.00  0.00            
ATOM  10367  C   ALA J 575     109.039 112.562  81.631  1.00  0.00            
ATOM  10368  O   ALA J 575     109.314 112.373  80.450  1.00  0.00            
ATOM  10369  N   THR J 576     108.010 111.946  82.214  1.00  0.00            
ATOM  10370  H   THR J 576     107.854 112.127  83.203  1.00  0.00            
ATOM  10371  CA  THR J 576     107.158 110.925  81.582  1.00  0.00            
ATOM  10372  HA  THR J 576     107.787 110.092  81.270  1.00  0.00            
ATOM  10373  CB  THR J 576     106.169 110.411  82.647  1.00  0.00            
ATOM  10374  HB  THR J 576     105.537 111.235  82.970  1.00  0.00            
ATOM  10375  CG2 THR J 576     105.282 109.246  82.208  1.00  0.00            
ATOM  10376 1HG2 THR J 576     104.749 108.840  83.068  1.00  0.00            
ATOM  10377 2HG2 THR J 576     104.547 109.589  81.482  1.00  0.00            
ATOM  10378 3HG2 THR J 576     105.891 108.462  81.757  1.00  0.00            
ATOM  10379  OG1 THR J 576     106.893 109.970  83.770  1.00  0.00            
ATOM  10380  HG1 THR J 576     106.291 109.880  84.514  1.00  0.00            
ATOM  10381  C   THR J 576     106.393 111.430  80.344  1.00  0.00            
ATOM  10382  O   THR J 576     105.949 110.635  79.519  1.00  0.00            
ATOM  10383  N   THR J 577     106.197 112.741  80.180  1.00  0.00            
ATOM  10384  H   THR J 577     106.645 113.376  80.830  1.00  0.00            
ATOM  10385  CA  THR J 577     105.082 113.297  79.384  1.00  0.00            
ATOM  10386  HA  THR J 577     104.655 112.509  78.783  1.00  0.00            
ATOM  10387  CB  THR J 577     103.971 113.778  80.313  1.00  0.00            
ATOM  10388  HB  THR J 577     103.180 114.253  79.734  1.00  0.00            
ATOM  10389  CG2 THR J 577     103.394 112.624  81.142  1.00  0.00            
ATOM  10390 1HG2 THR J 577     102.423 112.889  81.545  1.00  0.00            
ATOM  10391 2HG2 THR J 577     103.260 111.745  80.513  1.00  0.00            
ATOM  10392 3HG2 THR J 577     104.055 112.386  81.970  1.00  0.00            
ATOM  10393  OG1 THR J 577     104.605 114.703  81.149  1.00  0.00            
ATOM  10394  HG1 THR J 577     104.039 114.943  81.906  1.00  0.00            
ATOM  10395  C   THR J 577     105.469 114.402  78.399  1.00  0.00            
ATOM  10396  O   THR J 577     104.888 114.431  77.313  1.00  0.00            
ATOM  10397  N   GLU J 578     106.518 115.191  78.686  1.00  0.00            
ATOM  10398  H   GLU J 578     106.866 115.155  79.636  1.00  0.00            
ATOM  10399  CA  GLU J 578     107.443 115.728  77.673  1.00  0.00            
ATOM  10400  HA  GLU J 578     106.942 116.489  77.074  1.00  0.00            
ATOM  10401  CB  GLU J 578     108.750 116.330  78.289  1.00  0.00            
ATOM  10402  HB1 GLU J 578     109.462 116.442  77.470  1.00  0.00            
ATOM  10403  HB2 GLU J 578     109.178 115.609  78.985  1.00  0.00            
ATOM  10404  CG  GLU J 578     108.658 117.710  78.993  1.00  0.00            
ATOM  10405  HG1 GLU J 578     107.934 117.635  79.806  1.00  0.00            
ATOM  10406  HG2 GLU J 578     108.258 118.428  78.272  1.00  0.00            
ATOM  10407  CD  GLU J 578     110.008 118.268  79.555  1.00  0.00            
ATOM  10408  OE1 GLU J 578     111.112 117.914  79.076  1.00  0.00            
ATOM  10409  OE2 GLU J 578     110.005 119.126  80.476  1.00  0.00            
ATOM  10410  C   GLU J 578     107.803 114.559  76.738  1.00  0.00            
ATOM  10411  O   GLU J 578     107.563 114.637  75.539  1.00  0.00            
ATOM  10412  N   LEU J 579     108.241 113.415  77.286  1.00  0.00            
ATOM  10413  H   LEU J 579     108.406 113.390  78.286  1.00  0.00            
ATOM  10414  CA  LEU J 579     108.577 112.230  76.491  1.00  0.00            
ATOM  10415  HA  LEU J 579     109.188 112.555  75.649  1.00  0.00            
ATOM  10416  CB  LEU J 579     109.407 111.255  77.336  1.00  0.00            
ATOM  10417  HB1 LEU J 579     109.529 110.332  76.768  1.00  0.00            
ATOM  10418  HB2 LEU J 579     108.840 111.023  78.238  1.00  0.00            
ATOM  10419  CG  LEU J 579     110.807 111.757  77.738  1.00  0.00            
ATOM  10420  HG  LEU J 579     110.732 112.712  78.256  1.00  0.00            
ATOM  10421  CD1 LEU J 579     111.448 110.732  78.670  1.00  0.00            
ATOM  10422 1HD1 LEU J 579     112.450 111.056  78.945  1.00  0.00            
ATOM  10423 2HD1 LEU J 579     110.861 110.632  79.581  1.00  0.00            
ATOM  10424 3HD1 LEU J 579     111.487 109.764  78.184  1.00  0.00            
ATOM  10425  CD2 LEU J 579     111.736 111.928  76.531  1.00  0.00            
ATOM  10426 1HD2 LEU J 579     112.727 112.213  76.881  1.00  0.00            
ATOM  10427 2HD2 LEU J 579     111.805 110.996  75.970  1.00  0.00            
ATOM  10428 3HD2 LEU J 579     111.365 112.720  75.881  1.00  0.00            
ATOM  10429  C   LEU J 579     107.363 111.518  75.868  1.00  0.00            
ATOM  10430  O   LEU J 579     107.455 111.127  74.702  1.00  0.00            
ATOM  10431  N   ARG J 580     106.222 111.347  76.562  1.00  0.00            
ATOM  10432  H   ARG J 580     106.216 111.569  77.551  1.00  0.00            
ATOM  10433  CA  ARG J 580     105.021 110.732  75.945  1.00  0.00            
ATOM  10434  HA  ARG J 580     105.313 109.761  75.540  1.00  0.00            
ATOM  10435  CB  ARG J 580     103.892 110.474  76.968  1.00  0.00            
ATOM  10436  HB1 ARG J 580     103.622 111.401  77.465  1.00  0.00            
ATOM  10437  HB2 ARG J 580     104.270 109.779  77.719  1.00  0.00            
ATOM  10438  CG  ARG J 580     102.600 109.870  76.376  1.00  0.00            
ATOM  10439  HG1 ARG J 580     102.133 109.245  77.139  1.00  0.00            
ATOM  10440  HG2 ARG J 580     102.845 109.235  75.521  1.00  0.00            
ATOM  10441  CD  ARG J 580     101.585 110.952  75.961  1.00  0.00            
ATOM  10442  HD1 ARG J 580     102.047 111.620  75.239  1.00  0.00            
ATOM  10443  HD2 ARG J 580     101.312 111.539  76.843  1.00  0.00            
ATOM  10444  NE  ARG J 580     100.363 110.384  75.360  1.00  0.00            
ATOM  10445  HE  ARG J 580     100.170 109.416  75.553  1.00  0.00            
ATOM  10446  CZ  ARG J 580      99.494 111.041  74.609  1.00  0.00            
ATOM  10447  NH1 ARG J 580      99.654 112.293  74.282  1.00  0.00            
ATOM  10448 1HH1 ARG J 580     100.480 112.788  74.605  1.00  0.00            
ATOM  10449 2HH1 ARG J 580      98.977 112.769  73.718  1.00  0.00            
ATOM  10450  NH2 ARG J 580      98.427 110.443  74.159  1.00  0.00            
ATOM  10451 1HH2 ARG J 580      98.252 109.481  74.383  1.00  0.00            
ATOM  10452 2HH2 ARG J 580      97.761 110.953  73.605  1.00  0.00            
ATOM  10453  C   ARG J 580     104.532 111.541  74.752  1.00  0.00            
ATOM  10454  O   ARG J 580     104.331 110.964  73.689  1.00  0.00            
ATOM  10455  N   THR J 581     104.320 112.851  74.886  1.00  0.00            
ATOM  10456  H   THR J 581     104.542 113.322  75.759  1.00  0.00            
ATOM  10457  CA  THR J 581     103.758 113.617  73.765  1.00  0.00            
ATOM  10458  HA  THR J 581     103.067 112.960  73.243  1.00  0.00            
ATOM  10459  CB  THR J 581     102.867 114.779  74.216  1.00  0.00            
ATOM  10460  HB  THR J 581     103.397 115.416  74.916  1.00  0.00            
ATOM  10461  CG2 THR J 581     102.310 115.589  73.047  1.00  0.00            
ATOM  10462 1HG2 THR J 581     101.536 116.271  73.395  1.00  0.00            
ATOM  10463 2HG2 THR J 581     103.107 116.181  72.595  1.00  0.00            
ATOM  10464 3HG2 THR J 581     101.890 114.924  72.292  1.00  0.00            
ATOM  10465  OG1 THR J 581     101.709 114.282  74.861  1.00  0.00            
ATOM  10466  HG1 THR J 581     101.146 115.060  74.952  1.00  0.00            
ATOM  10467  C   THR J 581     104.815 113.964  72.710  1.00  0.00            
ATOM  10468  O   THR J 581     104.475 113.909  71.532  1.00  0.00            
ATOM  10469  N   PHE J 582     106.102 114.125  73.053  1.00  0.00            
ATOM  10470  H   PHE J 582     106.353 114.259  74.030  1.00  0.00            
ATOM  10471  CA  PHE J 582     107.181 114.177  72.052  1.00  0.00            
ATOM  10472  HA  PHE J 582     106.949 114.973  71.343  1.00  0.00            
ATOM  10473  CB  PHE J 582     108.524 114.510  72.719  1.00  0.00            
ATOM  10474  HB1 PHE J 582     108.733 113.748  73.470  1.00  0.00            
ATOM  10475  HB2 PHE J 582     108.426 115.469  73.229  1.00  0.00            
ATOM  10476  CG  PHE J 582     109.722 114.604  71.787  1.00  0.00            
ATOM  10477  CD1 PHE J 582     109.759 115.586  70.778  1.00  0.00            
ATOM  10478  HD1 PHE J 582     108.925 116.264  70.653  1.00  0.00            
ATOM  10479  CE1 PHE J 582     110.892 115.713  69.954  1.00  0.00            
ATOM  10480  HE1 PHE J 582     110.923 116.487  69.199  1.00  0.00            
ATOM  10481  CZ  PHE J 582     111.995 114.861  70.134  1.00  0.00            
ATOM  10482  HZ  PHE J 582     112.873 114.974  69.514  1.00  0.00            
ATOM  10483  CE2 PHE J 582     111.966 113.882  71.142  1.00  0.00            
ATOM  10484  HE2 PHE J 582     112.825 113.243  71.300  1.00  0.00            
ATOM  10485  CD2 PHE J 582     110.831 113.750  71.963  1.00  0.00            
ATOM  10486  HD2 PHE J 582     110.828 113.008  72.749  1.00  0.00            
ATOM  10487  C   PHE J 582     107.292 112.872  71.253  1.00  0.00            
ATOM  10488  O   PHE J 582     107.359 112.916  70.029  1.00  0.00            
ATOM  10489  N   SER J 583     107.246 111.697  71.895  1.00  0.00            
ATOM  10490  H   SER J 583     107.191 111.695  72.908  1.00  0.00            
ATOM  10491  CA  SER J 583     107.295 110.412  71.176  1.00  0.00            
ATOM  10492  HA  SER J 583     108.105 110.481  70.454  1.00  0.00            
ATOM  10493  CB  SER J 583     107.653 109.239  72.096  1.00  0.00            
ATOM  10494  HB1 SER J 583     108.638 109.412  72.531  1.00  0.00            
ATOM  10495  HB2 SER J 583     107.692 108.324  71.503  1.00  0.00            
ATOM  10496  OG  SER J 583     106.716 109.075  73.133  1.00  0.00            
ATOM  10497  HG  SER J 583     106.876 109.783  73.783  1.00  0.00            
ATOM  10498  C   SER J 583     106.027 110.122  70.362  1.00  0.00            
ATOM  10499  O   SER J 583     106.134 109.494  69.309  1.00  0.00            
ATOM  10500  N   ILE J 584     104.863 110.647  70.767  1.00  0.00            
ATOM  10501  H   ILE J 584     104.829 111.052  71.696  1.00  0.00            
ATOM  10502  CA  ILE J 584     103.635 110.674  69.952  1.00  0.00            
ATOM  10503  HA  ILE J 584     103.508 109.692  69.500  1.00  0.00            
ATOM  10504  CB  ILE J 584     102.399 110.944  70.846  1.00  0.00            
ATOM  10505  HB  ILE J 584     102.651 111.770  71.507  1.00  0.00            
ATOM  10506  CG2 ILE J 584     101.150 111.387  70.059  1.00  0.00            
ATOM  10507 1HG2 ILE J 584     100.288 111.445  70.723  1.00  0.00            
ATOM  10508 2HG2 ILE J 584     101.309 112.376  69.626  1.00  0.00            
ATOM  10509 3HG2 ILE J 584     100.937 110.684  69.252  1.00  0.00            
ATOM  10510  CG1 ILE J 584     102.058 109.723  71.737  1.00  0.00            
ATOM  10511 1HG1 ILE J 584     101.362 110.048  72.510  1.00  0.00            
ATOM  10512 2HG1 ILE J 584     102.961 109.380  72.239  1.00  0.00            
ATOM  10513  CD  ILE J 584     101.438 108.514  71.020  1.00  0.00            
ATOM  10514  HD1 ILE J 584     101.301 107.705  71.737  1.00  0.00            
ATOM  10515  HD2 ILE J 584     100.463 108.774  70.605  1.00  0.00            
ATOM  10516  HD3 ILE J 584     102.091 108.165  70.221  1.00  0.00            
ATOM  10517  C   ILE J 584     103.745 111.660  68.776  1.00  0.00            
ATOM  10518  O   ILE J 584     103.319 111.317  67.682  1.00  0.00            
ATOM  10519  N   LEU J 585     104.371 112.832  68.923  1.00  0.00            
ATOM  10520  H   LEU J 585     104.666 113.114  69.852  1.00  0.00            
ATOM  10521  CA  LEU J 585     104.637 113.750  67.799  1.00  0.00            
ATOM  10522  HA  LEU J 585     103.716 113.869  67.228  1.00  0.00            
ATOM  10523  CB  LEU J 585     105.083 115.126  68.339  1.00  0.00            
ATOM  10524  HB1 LEU J 585     106.051 115.381  67.905  1.00  0.00            
ATOM  10525  HB2 LEU J 585     105.228 115.079  69.418  1.00  0.00            
ATOM  10526  CG  LEU J 585     104.106 116.270  68.022  1.00  0.00            
ATOM  10527  HG  LEU J 585     104.031 116.384  66.939  1.00  0.00            
ATOM  10528  CD1 LEU J 585     102.699 116.062  68.589  1.00  0.00            
ATOM  10529 1HD1 LEU J 585     102.091 116.941  68.374  1.00  0.00            
ATOM  10530 2HD1 LEU J 585     102.226 115.188  68.143  1.00  0.00            
ATOM  10531 3HD1 LEU J 585     102.756 115.926  69.670  1.00  0.00            
ATOM  10532  CD2 LEU J 585     104.653 117.565  68.615  1.00  0.00            
ATOM  10533 1HD2 LEU J 585     103.982 118.384  68.381  1.00  0.00            
ATOM  10534 2HD2 LEU J 585     104.738 117.484  69.699  1.00  0.00            
ATOM  10535 3HD2 LEU J 585     105.631 117.792  68.191  1.00  0.00            
ATOM  10536  C   LEU J 585     105.664 113.167  66.817  1.00  0.00            
ATOM  10537  O   LEU J 585     105.472 113.242  65.607  1.00  0.00            
ATOM  10538  N   ASN J 586     106.700 112.501  67.331  1.00  0.00            
ATOM  10539  H   ASN J 586     106.839 112.554  68.334  1.00  0.00            
ATOM  10540  CA  ASN J 586     107.649 111.719  66.536  1.00  0.00            
ATOM  10541  HA  ASN J 586     108.026 112.340  65.720  1.00  0.00            
ATOM  10542  CB  ASN J 586     108.831 111.282  67.425  1.00  0.00            
ATOM  10543  HB1 ASN J 586     109.520 110.692  66.821  1.00  0.00            
ATOM  10544  HB2 ASN J 586     108.454 110.647  68.223  1.00  0.00            
ATOM  10545  CG  ASN J 586     109.626 112.420  68.046  1.00  0.00            
ATOM  10546  OD1 ASN J 586     109.498 113.586  67.712  1.00  0.00            
ATOM  10547  ND2 ASN J 586     110.510 112.117  68.965  1.00  0.00            
ATOM  10548 1HD2 ASN J 586     110.681 111.170  69.230  1.00  0.00            
ATOM  10549 2HD2 ASN J 586     110.957 112.894  69.433  1.00  0.00            
ATOM  10550  C   ASN J 586     106.973 110.490  65.900  1.00  0.00            
ATOM  10551  O   ASN J 586     107.476 109.969  64.911  1.00  0.00            
ATOM  10552  N   ARG J 587     105.842 110.015  66.443  1.00  0.00            
ATOM  10553  H   ARG J 587     105.511 110.436  67.301  1.00  0.00            
ATOM  10554  CA  ARG J 587     105.014 108.978  65.815  1.00  0.00            
ATOM  10555  HA  ARG J 587     105.681 108.330  65.250  1.00  0.00            
ATOM  10556  CB  ARG J 587     104.298 108.131  66.885  1.00  0.00            
ATOM  10557  HB1 ARG J 587     103.502 108.722  67.336  1.00  0.00            
ATOM  10558  HB2 ARG J 587     105.000 107.846  67.667  1.00  0.00            
ATOM  10559  CG  ARG J 587     103.681 106.852  66.305  1.00  0.00            
ATOM  10560  HG1 ARG J 587     103.059 107.128  65.454  1.00  0.00            
ATOM  10561  HG2 ARG J 587     103.027 106.396  67.049  1.00  0.00            
ATOM  10562  CD  ARG J 587     104.720 105.815  65.843  1.00  0.00            
ATOM  10563  HD1 ARG J 587     105.571 106.305  65.377  1.00  0.00            
ATOM  10564  HD2 ARG J 587     104.259 105.218  65.072  1.00  0.00            
ATOM  10565  NE  ARG J 587     105.196 104.953  66.942  1.00  0.00            
ATOM  10566  HE  ARG J 587     105.848 105.361  67.599  1.00  0.00            
ATOM  10567  CZ  ARG J 587     104.902 103.688  67.182  1.00  0.00            
ATOM  10568  NH1 ARG J 587     104.157 102.954  66.405  1.00  0.00            
ATOM  10569 1HH1 ARG J 587     103.872 103.321  65.498  1.00  0.00            
ATOM  10570 2HH1 ARG J 587     103.926 102.001  66.625  1.00  0.00            
ATOM  10571  NH2 ARG J 587     105.388 103.137  68.255  1.00  0.00            
ATOM  10572 1HH2 ARG J 587     105.993 103.693  68.851  1.00  0.00            
ATOM  10573 2HH2 ARG J 587     105.099 102.217  68.521  1.00  0.00            
ATOM  10574  C   ARG J 587     104.062 109.558  64.763  1.00  0.00            
ATOM  10575  O   ARG J 587     103.942 108.958  63.710  1.00  0.00            
ATOM  10576  N   LYS J 588     103.524 110.767  64.963  1.00  0.00            
ATOM  10577  H   LYS J 588     103.629 111.169  65.885  1.00  0.00            
ATOM  10578  CA  LYS J 588     102.728 111.511  63.965  1.00  0.00            
ATOM  10579  HA  LYS J 588     101.856 110.903  63.708  1.00  0.00            
ATOM  10580  CB  LYS J 588     102.249 112.844  64.578  1.00  0.00            
ATOM  10581  HB1 LYS J 588     103.077 113.552  64.597  1.00  0.00            
ATOM  10582  HB2 LYS J 588     101.925 112.663  65.604  1.00  0.00            
ATOM  10583  CG  LYS J 588     101.064 113.459  63.810  1.00  0.00            
ATOM  10584  HG1 LYS J 588     100.241 112.742  63.824  1.00  0.00            
ATOM  10585  HG2 LYS J 588     101.339 113.636  62.769  1.00  0.00            
ATOM  10586  CD  LYS J 588     100.561 114.777  64.425  1.00  0.00            
ATOM  10587  HD1 LYS J 588     100.474 114.663  65.507  1.00  0.00            
ATOM  10588  HD2 LYS J 588      99.565 114.972  64.020  1.00  0.00            
ATOM  10589  CE  LYS J 588     101.476 115.963  64.080  1.00  0.00            
ATOM  10590  HE1 LYS J 588     101.497 116.056  62.989  1.00  0.00            
ATOM  10591  HE2 LYS J 588     102.493 115.744  64.418  1.00  0.00            
ATOM  10592  NZ  LYS J 588     100.990 117.233  64.683  1.00  0.00            
ATOM  10593  HZ1 LYS J 588     101.500 118.047  64.339  1.00  0.00            
ATOM  10594  HZ2 LYS J 588     100.028 117.400  64.418  1.00  0.00            
ATOM  10595  HZ3 LYS J 588     101.055 117.229  65.690  1.00  0.00            
ATOM  10596  C   LYS J 588     103.492 111.728  62.650  1.00  0.00            
ATOM  10597  O   LYS J 588     102.868 111.783  61.604  1.00  0.00            
ATOM  10598  N   ALA J 589     104.826 111.800  62.694  1.00  0.00            
ATOM  10599  H   ALA J 589     105.270 111.839  63.596  1.00  0.00            
ATOM  10600  CA  ALA J 589     105.671 111.762  61.497  1.00  0.00            
ATOM  10601  HA  ALA J 589     105.260 112.443  60.748  1.00  0.00            
ATOM  10602  CB  ALA J 589     107.067 112.259  61.881  1.00  0.00            
ATOM  10603  HB1 ALA J 589     107.677 112.330  60.978  1.00  0.00            
ATOM  10604  HB2 ALA J 589     107.008 113.244  62.339  1.00  0.00            
ATOM  10605  HB3 ALA J 589     107.538 111.563  62.575  1.00  0.00            
ATOM  10606  C   ALA J 589     105.744 110.362  60.848  1.00  0.00            
ATOM  10607  O   ALA J 589     105.700 110.249  59.633  1.00  0.00            
ATOM  10608  N   ILE J 590     105.807 109.291  61.646  1.00  0.00            
ATOM  10609  H   ILE J 590     105.750 109.446  62.639  1.00  0.00            
ATOM  10610  CA  ILE J 590     105.854 107.887  61.186  1.00  0.00            
ATOM  10611  HA  ILE J 590     106.560 107.823  60.355  1.00  0.00            
ATOM  10612  CB  ILE J 590     106.393 106.994  62.338  1.00  0.00            
ATOM  10613  HB  ILE J 590     105.783 107.184  63.219  1.00  0.00            
ATOM  10614  CG2 ILE J 590     106.300 105.487  62.032  1.00  0.00            
ATOM  10615 1HG2 ILE J 590     106.687 104.893  62.857  1.00  0.00            
ATOM  10616 2HG2 ILE J 590     105.261 105.204  61.875  1.00  0.00            
ATOM  10617 3HG2 ILE J 590     106.862 105.261  61.123  1.00  0.00            
ATOM  10618  CG1 ILE J 590     107.864 107.361  62.669  1.00  0.00            
ATOM  10619 1HG1 ILE J 590     107.971 108.444  62.726  1.00  0.00            
ATOM  10620 2HG1 ILE J 590     108.512 107.015  61.862  1.00  0.00            
ATOM  10621  CD  ILE J 590     108.380 106.794  64.000  1.00  0.00            
ATOM  10622  HD1 ILE J 590     109.389 107.163  64.180  1.00  0.00            
ATOM  10623  HD2 ILE J 590     107.734 107.121  64.813  1.00  0.00            
ATOM  10624  HD3 ILE J 590     108.412 105.706  63.974  1.00  0.00            
ATOM  10625  C   ILE J 590     104.496 107.410  60.619  1.00  0.00            
ATOM  10626  O   ILE J 590     104.468 106.486  59.813  1.00  0.00            
ATOM  10627  N   ASP J 591     103.379 108.040  60.997  1.00  0.00            
ATOM  10628  H   ASP J 591     103.435 108.682  61.777  1.00  0.00            
ATOM  10629  CA  ASP J 591     102.079 107.898  60.316  1.00  0.00            
ATOM  10630  HA  ASP J 591     102.009 106.883  59.923  1.00  0.00            
ATOM  10631  CB  ASP J 591     100.918 108.066  61.314  1.00  0.00            
ATOM  10632  HB1 ASP J 591      99.972 108.055  60.770  1.00  0.00            
ATOM  10633  HB2 ASP J 591     101.010 109.039  61.800  1.00  0.00            
ATOM  10634  CG  ASP J 591     100.868 106.967  62.378  1.00  0.00            
ATOM  10635  OD1 ASP J 591     100.434 105.839  62.031  1.00  0.00            
ATOM  10636  OD2 ASP J 591     101.237 107.234  63.545  1.00  0.00            
ATOM  10637  C   ASP J 591     101.883 108.819  59.092  1.00  0.00            
ATOM  10638  O   ASP J 591     100.967 108.568  58.316  1.00  0.00            
ATOM  10639  N   PHE J 592     102.705 109.863  58.909  1.00  0.00            
ATOM  10640  H   PHE J 592     103.458 109.999  59.564  1.00  0.00            
ATOM  10641  CA  PHE J 592     102.589 110.822  57.792  1.00  0.00            
ATOM  10642  HA  PHE J 592     101.584 110.763  57.370  1.00  0.00            
ATOM  10643  CB  PHE J 592     102.785 112.255  58.331  1.00  0.00            
ATOM  10644  HB1 PHE J 592     103.824 112.375  58.643  1.00  0.00            
ATOM  10645  HB2 PHE J 592     102.163 112.368  59.217  1.00  0.00            
ATOM  10646  CG  PHE J 592     102.434 113.392  57.377  1.00  0.00            
ATOM  10647  CD1 PHE J 592     101.250 114.136  57.561  1.00  0.00            
ATOM  10648  HD1 PHE J 592     100.581 113.889  58.371  1.00  0.00            
ATOM  10649  CE1 PHE J 592     100.917 115.181  56.678  1.00  0.00            
ATOM  10650  HE1 PHE J 592      99.995 115.728  56.806  1.00  0.00            
ATOM  10651  CZ  PHE J 592     101.762 115.485  55.596  1.00  0.00            
ATOM  10652  HZ  PHE J 592     101.488 116.254  54.887  1.00  0.00            
ATOM  10653  CE2 PHE J 592     102.949 114.756  55.414  1.00  0.00            
ATOM  10654  HE2 PHE J 592     103.591 114.954  54.564  1.00  0.00            
ATOM  10655  CD2 PHE J 592     103.289 113.728  56.309  1.00  0.00            
ATOM  10656  HD2 PHE J 592     104.196 113.168  56.141  1.00  0.00            
ATOM  10657  C   PHE J 592     103.561 110.517  56.640  1.00  0.00            
ATOM  10658  O   PHE J 592     103.204 110.728  55.490  1.00  0.00            
ATOM  10659  N   LEU J 593     104.769 110.030  56.958  1.00  0.00            
ATOM  10660  H   LEU J 593     104.961 109.909  57.941  1.00  0.00            
ATOM  10661  CA  LEU J 593     105.924 109.895  56.061  1.00  0.00            
ATOM  10662  HA  LEU J 593     106.774 110.023  56.731  1.00  0.00            
ATOM  10663  CB  LEU J 593     106.158 108.460  55.514  1.00  0.00            
ATOM  10664  HB1 LEU J 593     106.584 107.891  56.342  1.00  0.00            
ATOM  10665  HB2 LEU J 593     106.952 108.516  54.767  1.00  0.00            
ATOM  10666  CG  LEU J 593     105.044 107.560  54.933  1.00  0.00            
ATOM  10667  HG  LEU J 593     105.536 106.621  54.677  1.00  0.00            
ATOM  10668  CD1 LEU J 593     103.935 107.179  55.919  1.00  0.00            
ATOM  10669 1HD1 LEU J 593     103.405 106.306  55.541  1.00  0.00            
ATOM  10670 2HD1 LEU J 593     104.362 106.943  56.893  1.00  0.00            
ATOM  10671 3HD1 LEU J 593     103.216 107.989  56.017  1.00  0.00            
ATOM  10672  CD2 LEU J 593     104.430 108.081  53.640  1.00  0.00            
ATOM  10673 1HD2 LEU J 593     103.708 107.364  53.253  1.00  0.00            
ATOM  10674 2HD2 LEU J 593     103.925 109.031  53.803  1.00  0.00            
ATOM  10675 3HD2 LEU J 593     105.207 108.224  52.887  1.00  0.00            
ATOM  10676  C   LEU J 593     106.132 111.109  55.128  1.00  0.00            
ATOM  10677  O   LEU J 593     106.402 112.189  55.662  1.00  0.00            
ATOM  10678  N   LEU J 594     106.048 110.949  53.802  1.00  0.00            
ATOM  10679  H   LEU J 594     105.752 110.048  53.446  1.00  0.00            
ATOM  10680  CA  LEU J 594     106.088 112.005  52.775  1.00  0.00            
ATOM  10681  HA  LEU J 594     105.641 112.915  53.165  1.00  0.00            
ATOM  10682  CB  LEU J 594     107.545 112.273  52.316  1.00  0.00            
ATOM  10683  HB1 LEU J 594     107.493 112.846  51.389  1.00  0.00            
ATOM  10684  HB2 LEU J 594     108.007 111.316  52.073  1.00  0.00            
ATOM  10685  CG  LEU J 594     108.455 113.039  53.291  1.00  0.00            
ATOM  10686  HG  LEU J 594     108.591 112.465  54.206  1.00  0.00            
ATOM  10687  CD1 LEU J 594     109.828 113.236  52.646  1.00  0.00            
ATOM  10688 1HD1 LEU J 594     110.490 113.754  53.338  1.00  0.00            
ATOM  10689 2HD1 LEU J 594     110.259 112.264  52.407  1.00  0.00            
ATOM  10690 3HD1 LEU J 594     109.730 113.817  51.730  1.00  0.00            
ATOM  10691  CD2 LEU J 594     107.905 114.426  53.632  1.00  0.00            
ATOM  10692 1HD2 LEU J 594     108.620 114.972  54.244  1.00  0.00            
ATOM  10693 2HD2 LEU J 594     107.702 114.981  52.717  1.00  0.00            
ATOM  10694 3HD2 LEU J 594     106.979 114.319  54.194  1.00  0.00            
ATOM  10695  C   LEU J 594     105.203 111.617  51.579  1.00  0.00            
ATOM  10696  OC1 LEU J 594     105.132 110.400  51.294  1.00  0.00            
ATOM  10697  OC2 LEU J 594     104.632 112.553  50.977  1.00  0.00  
TER          
ATOM  10698  N   LYS L 510      99.256  97.406 109.864  1.00  0.00            
ATOM  10699  H1  LYS L 510      99.049  98.396 109.871  1.00  0.00            
ATOM  10700  H2  LYS L 510      99.616  97.168 108.947  1.00  0.00            
ATOM  10701  H3  LYS L 510      98.409  96.885 110.042  1.00  0.00            
ATOM  10702  CA  LYS L 510     100.289  97.088 110.877  1.00  0.00            
ATOM  10703  HA  LYS L 510      99.972  97.422 111.865  1.00  0.00            
ATOM  10704  CB  LYS L 510     100.578  95.568 110.939  1.00  0.00            
ATOM  10705  HB1 LYS L 510     101.526  95.413 111.457  1.00  0.00            
ATOM  10706  HB2 LYS L 510     100.690  95.174 109.926  1.00  0.00            
ATOM  10707  CG  LYS L 510      99.496  94.764 111.688  1.00  0.00            
ATOM  10708  HG1 LYS L 510      98.524  94.920 111.217  1.00  0.00            
ATOM  10709  HG2 LYS L 510      99.450  95.134 112.713  1.00  0.00            
ATOM  10710  CD  LYS L 510      99.809  93.252 111.712  1.00  0.00            
ATOM  10711  HD1 LYS L 510     100.863  93.108 111.941  1.00  0.00            
ATOM  10712  HD2 LYS L 510      99.645  92.823 110.722  1.00  0.00            
ATOM  10713  CE  LYS L 510      98.935  92.515 112.747  1.00  0.00            
ATOM  10714  HE1 LYS L 510      98.064  92.094 112.238  1.00  0.00            
ATOM  10715  HE2 LYS L 510      98.570  93.242 113.480  1.00  0.00            
ATOM  10716  NZ  LYS L 510      99.676  91.447 113.470  1.00  0.00            
ATOM  10717  HZ1 LYS L 510      99.088  90.936 114.115  1.00  0.00            
ATOM  10718  HZ2 LYS L 510     100.112  90.759 112.851  1.00  0.00            
ATOM  10719  HZ3 LYS L 510     100.445  91.829 114.003  1.00  0.00            
ATOM  10720  C   LYS L 510     101.563  97.845 110.517  1.00  0.00            
ATOM  10721  O   LYS L 510     101.983  97.748 109.373  1.00  0.00            
ATOM  10722  N   CYS L 511     102.143  98.589 111.457  1.00  0.00            
ATOM  10723  H   CYS L 511     101.637  98.707 112.323  1.00  0.00            
ATOM  10724  CA  CYS L 511     103.588  98.485 111.692  1.00  0.00            
ATOM  10725  HA  CYS L 511     104.073  98.008 110.837  1.00  0.00            
ATOM  10726  CB  CYS L 511     104.191  99.886 111.850  1.00  0.00            
ATOM  10727  HB1 CYS L 511     103.839 100.333 112.782  1.00  0.00            
ATOM  10728  HB2 CYS L 511     103.849 100.512 111.024  1.00  0.00            
ATOM  10729  SG  CYS L 511     106.004  99.896 111.831  1.00  0.00            
ATOM  10730  C   CYS L 511     103.769  97.548 112.909  1.00  0.00            
ATOM  10731  O   CYS L 511     102.781  96.916 113.296  1.00  0.00            
ATOM  10732  N   ASN L 512     104.969  97.409 113.479  1.00  0.00            
ATOM  10733  H   ASN L 512     105.749  97.953 113.143  1.00  0.00            
ATOM  10734  CA  ASN L 512     105.246  96.367 114.469  1.00  0.00            
ATOM  10735  HA  ASN L 512     104.560  96.485 115.306  1.00  0.00            
ATOM  10736  CB  ASN L 512     106.679  96.493 114.995  1.00  0.00            
ATOM  10737  HB1 ASN L 512     107.360  96.780 114.195  1.00  0.00            
ATOM  10738  HB2 ASN L 512     106.998  95.515 115.352  1.00  0.00            
ATOM  10739  CG  ASN L 512     106.806  97.435 116.172  1.00  0.00            
ATOM  10740  OD1 ASN L 512     106.147  97.244 117.178  1.00  0.00            
ATOM  10741  ND2 ASN L 512     107.618  98.456 116.121  1.00  0.00            
ATOM  10742 1HD2 ASN L 512     108.308  98.537 115.391  1.00  0.00            
ATOM  10743 2HD2 ASN L 512     107.709  99.029 116.939  1.00  0.00            
ATOM  10744  C   ASN L 512     105.078  94.978 113.827  1.00  0.00            
ATOM  10745  O   ASN L 512     105.646  94.767 112.752  1.00  0.00            
ATOM  10746  N   PRO L 513     104.328  94.044 114.451  1.00  0.00            
ATOM  10747  CD  PRO L 513     104.190  92.717 113.857  1.00  0.00            
ATOM  10748  HD1 PRO L 513     104.935  92.035 114.260  1.00  0.00            
ATOM  10749  HD2 PRO L 513     104.306  92.766 112.773  1.00  0.00            
ATOM  10750  CG  PRO L 513     102.775  92.235 114.163  1.00  0.00            
ATOM  10751  HG1 PRO L 513     102.784  91.530 114.991  1.00  0.00            
ATOM  10752  HG2 PRO L 513     102.332  91.773 113.284  1.00  0.00            
ATOM  10753  CB  PRO L 513     102.039  93.511 114.564  1.00  0.00            
ATOM  10754  HB1 PRO L 513     101.174  93.316 115.199  1.00  0.00            
ATOM  10755  HB2 PRO L 513     101.727  94.054 113.675  1.00  0.00            
ATOM  10756  CA  PRO L 513     103.124  94.341 115.242  1.00  0.00            
ATOM  10757  HA  PRO L 513     102.836  95.379 115.105  1.00  0.00            
ATOM  10758  C   PRO L 513     103.195  94.169 116.772  1.00  0.00            
ATOM  10759  O   PRO L 513     102.311  93.545 117.359  1.00  0.00            
ATOM  10760  N   ASN L 514     104.162  94.805 117.439  1.00  0.00            
ATOM  10761  H   ASN L 514     104.895  95.248 116.907  1.00  0.00            
ATOM  10762  CA  ASN L 514     103.865  95.452 118.730  1.00  0.00            
ATOM  10763  HA  ASN L 514     103.129  94.852 119.270  1.00  0.00            
ATOM  10764  CB  ASN L 514     105.120  95.566 119.637  1.00  0.00            
ATOM  10765  HB1 ASN L 514     104.812  95.467 120.678  1.00  0.00            
ATOM  10766  HB2 ASN L 514     105.567  96.554 119.530  1.00  0.00            
ATOM  10767  CG  ASN L 514     106.213  94.550 119.378  1.00  0.00            
ATOM  10768  OD1 ASN L 514     106.328  93.526 120.026  1.00  0.00            
ATOM  10769  ND2 ASN L 514     107.051  94.811 118.408  1.00  0.00            
ATOM  10770 1HD2 ASN L 514     106.993  95.706 117.937  1.00  0.00            
ATOM  10771 2HD2 ASN L 514     107.816  94.179 118.253  1.00  0.00            
ATOM  10772  C   ASN L 514     103.230  96.840 118.457  1.00  0.00            
ATOM  10773  O   ASN L 514     102.967  97.188 117.301  1.00  0.00            
ATOM  10774  N   LEU L 515     103.030  97.655 119.498  1.00  0.00            
ATOM  10775  H   LEU L 515     103.209  97.304 120.427  1.00  0.00            
ATOM  10776  CA  LEU L 515     102.876  99.108 119.353  1.00  0.00            
ATOM  10777  HA  LEU L 515     103.457  99.419 118.483  1.00  0.00            
ATOM  10778  CB  LEU L 515     101.399  99.470 119.087  1.00  0.00            
ATOM  10779  HB1 LEU L 515     100.800  99.158 119.942  1.00  0.00            
ATOM  10780  HB2 LEU L 515     101.055  98.912 118.216  1.00  0.00            
ATOM  10781  CG  LEU L 515     101.147 100.972 118.838  1.00  0.00            
ATOM  10782  HG  LEU L 515     101.419 101.547 119.720  1.00  0.00            
ATOM  10783  CD1 LEU L 515     101.937 101.519 117.646  1.00  0.00            
ATOM  10784 1HD1 LEU L 515     101.636 102.549 117.454  1.00  0.00            
ATOM  10785 2HD1 LEU L 515     103.001 101.529 117.884  1.00  0.00            
ATOM  10786 3HD1 LEU L 515     101.757 100.910 116.762  1.00  0.00            
ATOM  10787  CD2 LEU L 515      99.659 101.194 118.567  1.00  0.00            
ATOM  10788 1HD2 LEU L 515      99.465 102.261 118.450  1.00  0.00            
ATOM  10789 2HD2 LEU L 515      99.353 100.664 117.667  1.00  0.00            
ATOM  10790 3HD2 LEU L 515      99.079 100.836 119.418  1.00  0.00            
ATOM  10791  C   LEU L 515     103.470  99.837 120.569  1.00  0.00            
ATOM  10792  O   LEU L 515     102.754 100.201 121.494  1.00  0.00            
ATOM  10793  N   HIS L 516     104.791 100.016 120.557  1.00  0.00            
ATOM  10794  H   HIS L 516     105.304  99.702 119.751  1.00  0.00            
ATOM  10795  CA  HIS L 516     105.498 100.908 121.487  1.00  0.00            
ATOM  10796  HA  HIS L 516     105.179 100.699 122.509  1.00  0.00            
ATOM  10797  CB  HIS L 516     107.008 100.613 121.359  1.00  0.00            
ATOM  10798  HB1 HIS L 516     107.377 101.031 120.422  1.00  0.00            
ATOM  10799  HB2 HIS L 516     107.148  99.532 121.322  1.00  0.00            
ATOM  10800  CG  HIS L 516     107.874 101.114 122.486  1.00  0.00            
ATOM  10801  ND1 HIS L 516     107.405 101.592 123.705  1.00  0.00            
ATOM  10802  CE1 HIS L 516     108.504 101.970 124.388  1.00  0.00            
ATOM  10803  HE1 HIS L 516     108.510 102.460 125.350  1.00  0.00            
ATOM  10804  NE2 HIS L 516     109.618 101.676 123.701  1.00  0.00            
ATOM  10805  HE2 HIS L 516     110.565 101.883 124.031  1.00  0.00            
ATOM  10806  CD2 HIS L 516     109.240 101.147 122.486  1.00  0.00            
ATOM  10807  HD2 HIS L 516     109.896 100.856 121.678  1.00  0.00            
ATOM  10808  C   HIS L 516     105.118 102.366 121.155  1.00  0.00            
ATOM  10809  O   HIS L 516     105.117 102.719 119.969  1.00  0.00            
ATOM  10810  N   TYR L 517     104.719 103.178 122.141  1.00  0.00            
ATOM  10811  H   TYR L 517     104.854 102.898 123.105  1.00  0.00            
ATOM  10812  CA  TYR L 517     104.135 104.514 121.922  1.00  0.00            
ATOM  10813  HA  TYR L 517     104.578 104.919 121.012  1.00  0.00            
ATOM  10814  CB  TYR L 517     102.611 104.412 121.673  1.00  0.00            
ATOM  10815  HB1 TYR L 517     102.459 103.705 120.857  1.00  0.00            
ATOM  10816  HB2 TYR L 517     102.271 105.377 121.295  1.00  0.00            
ATOM  10817  CG  TYR L 517     101.674 104.036 122.823  1.00  0.00            
ATOM  10818  CD1 TYR L 517     101.548 104.850 123.971  1.00  0.00            
ATOM  10819  HD1 TYR L 517     102.172 105.716 124.128  1.00  0.00            
ATOM  10820  CE1 TYR L 517     100.600 104.548 124.966  1.00  0.00            
ATOM  10821  HE1 TYR L 517     100.545 105.146 125.865  1.00  0.00            
ATOM  10822  CZ  TYR L 517      99.746 103.441 124.817  1.00  0.00            
ATOM  10823  OH  TYR L 517      98.809 103.170 125.764  1.00  0.00            
ATOM  10824  HH  TYR L 517      98.316 102.375 125.583  1.00  0.00            
ATOM  10825  CE2 TYR L 517      99.854 102.627 123.669  1.00  0.00            
ATOM  10826  HE2 TYR L 517      99.194 101.785 123.550  1.00  0.00            
ATOM  10827  CD2 TYR L 517     100.819 102.922 122.683  1.00  0.00            
ATOM  10828  HD2 TYR L 517     100.901 102.290 121.813  1.00  0.00            
ATOM  10829  C   TYR L 517     104.466 105.529 123.028  1.00  0.00            
ATOM  10830  O   TYR L 517     104.970 105.154 124.075  1.00  0.00            
ATOM  10831  N   TRP L 518     104.131 106.797 122.761  1.00  0.00            
ATOM  10832  H   TRP L 518     103.672 106.983 121.885  1.00  0.00            
ATOM  10833  CA  TRP L 518     104.258 107.987 123.617  1.00  0.00            
ATOM  10834  HA  TRP L 518     104.363 107.681 124.660  1.00  0.00            
ATOM  10835  CB  TRP L 518     105.521 108.773 123.206  1.00  0.00            
ATOM  10836  HB1 TRP L 518     106.392 108.209 123.544  1.00  0.00            
ATOM  10837  HB2 TRP L 518     105.534 109.724 123.742  1.00  0.00            
ATOM  10838  CG  TRP L 518     105.694 109.043 121.731  1.00  0.00            
ATOM  10839  CD1 TRP L 518     106.027 108.113 120.806  1.00  0.00            
ATOM  10840  HD1 TRP L 518     106.234 107.077 121.043  1.00  0.00            
ATOM  10841  NE1 TRP L 518     106.043 108.681 119.548  1.00  0.00            
ATOM  10842  HE1 TRP L 518     106.283 108.167 118.720  1.00  0.00            
ATOM  10843  CE2 TRP L 518     105.789 110.034 119.603  1.00  0.00            
ATOM  10844  CZ2 TRP L 518     105.741 111.035 118.617  1.00  0.00            
ATOM  10845  HZ2 TRP L 518     105.880 110.784 117.582  1.00  0.00            
ATOM  10846  CH2 TRP L 518     105.562 112.372 119.015  1.00  0.00            
ATOM  10847  HH2 TRP L 518     105.557 113.173 118.291  1.00  0.00            
ATOM  10848  CZ3 TRP L 518     105.448 112.679 120.381  1.00  0.00            
ATOM  10849  HZ3 TRP L 518     105.407 113.710 120.706  1.00  0.00            
ATOM  10850  CE3 TRP L 518     105.454 111.661 121.353  1.00  0.00            
ATOM  10851  HE3 TRP L 518     105.420 111.926 122.402  1.00  0.00            
ATOM  10852  CD2 TRP L 518     105.609 110.306 120.995  1.00  0.00            
ATOM  10853  C   TRP L 518     102.973 108.839 123.476  1.00  0.00            
ATOM  10854  O   TRP L 518     102.324 108.780 122.427  1.00  0.00            
ATOM  10855  N   THR L 519     102.553 109.586 124.510  1.00  0.00            
ATOM  10856  H   THR L 519     103.119 109.600 125.349  1.00  0.00            
ATOM  10857  CA  THR L 519     101.281 110.359 124.506  1.00  0.00            
ATOM  10858  HA  THR L 519     101.185 110.801 123.514  1.00  0.00            
ATOM  10859  CB  THR L 519     100.064 109.414 124.638  1.00  0.00            
ATOM  10860  HB  THR L 519     100.023 108.803 123.736  1.00  0.00            
ATOM  10861  CG2 THR L 519     100.082 108.453 125.825  1.00  0.00            
ATOM  10862 1HG2 THR L 519      99.238 107.766 125.757  1.00  0.00            
ATOM  10863 2HG2 THR L 519     100.999 107.863 125.813  1.00  0.00            
ATOM  10864 3HG2 THR L 519     100.015 108.999 126.761  1.00  0.00            
ATOM  10865  OG1 THR L 519      98.861 110.141 124.711  1.00  0.00            
ATOM  10866  HG1 THR L 519      98.136 109.511 124.663  1.00  0.00            
ATOM  10867  C   THR L 519     101.307 111.580 125.461  1.00  0.00            
ATOM  10868  O   THR L 519     102.069 112.512 125.199  1.00  0.00            
ATOM  10869  N   THR L 520     100.522 111.634 126.550  1.00  0.00            
ATOM  10870  H   THR L 520      99.830 110.906 126.651  1.00  0.00            
ATOM  10871  CA  THR L 520     100.867 112.432 127.755  1.00  0.00            
ATOM  10872  HA  THR L 520     101.634 113.145 127.463  1.00  0.00            
ATOM  10873  CB  THR L 520     101.576 111.554 128.804  1.00  0.00            
ATOM  10874  HB  THR L 520     101.929 112.178 129.626  1.00  0.00            
ATOM  10875  CG2 THR L 520     100.798 110.356 129.360  1.00  0.00            
ATOM  10876 1HG2 THR L 520     100.934 109.491 128.720  1.00  0.00            
ATOM  10877 2HG2 THR L 520     101.191 110.121 130.350  1.00  0.00            
ATOM  10878 3HG2 THR L 520      99.733 110.552 129.443  1.00  0.00            
ATOM  10879  OG1 THR L 520     102.673 110.991 128.127  1.00  0.00            
ATOM  10880  HG1 THR L 520     103.409 111.598 128.295  1.00  0.00            
ATOM  10881  C   THR L 520      99.757 113.348 128.308  1.00  0.00            
ATOM  10882  O   THR L 520      99.453 114.354 127.652  1.00  0.00            
ATOM  10883  N   GLN L 521      99.183 113.029 129.479  1.00  0.00            
ATOM  10884  H   GLN L 521      99.555 112.218 129.952  1.00  0.00            
ATOM  10885  CA  GLN L 521      98.297 113.845 130.326  1.00  0.00            
ATOM  10886  HA  GLN L 521      98.770 114.812 130.497  1.00  0.00            
ATOM  10887  CB  GLN L 521      96.940 114.059 129.630  1.00  0.00            
ATOM  10888  HB1 GLN L 521      96.469 113.094 129.435  1.00  0.00            
ATOM  10889  HB2 GLN L 521      97.116 114.553 128.674  1.00  0.00            
ATOM  10890  CG  GLN L 521      95.980 114.937 130.453  1.00  0.00            
ATOM  10891  HG1 GLN L 521      96.490 115.852 130.753  1.00  0.00            
ATOM  10892  HG2 GLN L 521      95.680 114.403 131.356  1.00  0.00            
ATOM  10893  CD  GLN L 521      94.720 115.324 129.679  1.00  0.00            
ATOM  10894  OE1 GLN L 521      94.583 115.110 128.484  1.00  0.00            
ATOM  10895  NE2 GLN L 521      93.753 115.937 130.318  1.00  0.00            
ATOM  10896 1HE2 GLN L 521      93.844 116.169 131.317  1.00  0.00            
ATOM  10897 2HE2 GLN L 521      92.923 116.147 129.805  1.00  0.00            
ATOM  10898  C   GLN L 521      98.111 113.135 131.689  1.00  0.00            
ATOM  10899  O   GLN L 521      97.438 112.110 131.784  1.00  0.00            
ATOM  10900  N   ASP L 522      98.721 113.666 132.746  1.00  0.00            
ATOM  10901  H   ASP L 522      99.353 114.426 132.527  1.00  0.00            
ATOM  10902  CA  ASP L 522      99.166 112.864 133.902  1.00  0.00            
ATOM  10903  HA  ASP L 522      99.243 111.829 133.563  1.00  0.00            
ATOM  10904  CB  ASP L 522     100.597 113.276 134.338  1.00  0.00            
ATOM  10905  HB1 ASP L 522     101.023 112.443 134.901  1.00  0.00            
ATOM  10906  HB2 ASP L 522     100.500 114.121 135.021  1.00  0.00            
ATOM  10907  CG  ASP L 522     101.618 113.691 133.255  1.00  0.00            
ATOM  10908  OD1 ASP L 522     101.287 113.642 132.043  1.00  0.00            
ATOM  10909  OD2 ASP L 522     102.711 114.132 133.679  1.00  0.00            
ATOM  10910  C   ASP L 522      98.168 112.854 135.090  1.00  0.00            
ATOM  10911  O   ASP L 522      98.522 112.593 136.242  1.00  0.00            
ATOM  10912  N   GLU L 523      96.888 113.154 134.842  1.00  0.00            
ATOM  10913  H   GLU L 523      96.649 113.307 133.870  1.00  0.00            
ATOM  10914  CA  GLU L 523      95.899 113.551 135.867  1.00  0.00            
ATOM  10915  HA  GLU L 523      96.420 114.233 136.540  1.00  0.00            
ATOM  10916  CB  GLU L 523      94.768 114.376 135.229  1.00  0.00            
ATOM  10917  HB1 GLU L 523      93.996 114.567 135.975  1.00  0.00            
ATOM  10918  HB2 GLU L 523      94.326 113.818 134.402  1.00  0.00            
ATOM  10919  CG  GLU L 523      95.292 115.731 134.729  1.00  0.00            
ATOM  10920  HG1 GLU L 523      96.023 115.568 133.933  1.00  0.00            
ATOM  10921  HG2 GLU L 523      95.799 116.244 135.550  1.00  0.00            
ATOM  10922  CD  GLU L 523      94.146 116.606 134.211  1.00  0.00            
ATOM  10923  OE1 GLU L 523      93.464 117.241 135.047  1.00  0.00            
ATOM  10924  OE2 GLU L 523      93.951 116.621 132.974  1.00  0.00            
ATOM  10925  C   GLU L 523      95.392 112.429 136.806  1.00  0.00            
ATOM  10926  O   GLU L 523      94.462 112.619 137.594  1.00  0.00            
ATOM  10927  N   GLY L 524      96.104 111.297 136.866  1.00  0.00            
ATOM  10928  H   GLY L 524      96.904 111.243 136.245  1.00  0.00            
ATOM  10929  CA  GLY L 524      96.069 110.383 138.019  1.00  0.00            
ATOM  10930  HA1 GLY L 524      96.786 109.580 137.854  1.00  0.00            
ATOM  10931  HA2 GLY L 524      95.071 109.953 138.102  1.00  0.00            
ATOM  10932  C   GLY L 524      96.415 111.073 139.354  1.00  0.00            
ATOM  10933  O   GLY L 524      96.095 110.546 140.421  1.00  0.00            
ATOM  10934  N   ALA L 525      96.974 112.290 139.299  1.00  0.00            
ATOM  10935  H   ALA L 525      97.274 112.600 138.383  1.00  0.00            
ATOM  10936  CA  ALA L 525      97.094 113.275 140.382  1.00  0.00            
ATOM  10937  HA  ALA L 525      97.905 112.977 141.046  1.00  0.00            
ATOM  10938  CB  ALA L 525      97.473 114.609 139.724  1.00  0.00            
ATOM  10939  HB1 ALA L 525      97.670 115.353 140.496  1.00  0.00            
ATOM  10940  HB2 ALA L 525      98.371 114.495 139.116  1.00  0.00            
ATOM  10941  HB3 ALA L 525      96.657 114.960 139.090  1.00  0.00            
ATOM  10942  C   ALA L 525      95.834 113.472 141.256  1.00  0.00            
ATOM  10943  O   ALA L 525      95.952 113.946 142.385  1.00  0.00            
ATOM  10944  N   ALA L 526      94.642 113.067 140.793  1.00  0.00            
ATOM  10945  H   ALA L 526      94.590 112.761 139.827  1.00  0.00            
ATOM  10946  CA  ALA L 526      93.403 113.044 141.583  1.00  0.00            
ATOM  10947  HA  ALA L 526      93.082 114.073 141.748  1.00  0.00            
ATOM  10948  CB  ALA L 526      92.337 112.324 140.748  1.00  0.00            
ATOM  10949  HB1 ALA L 526      91.388 112.325 141.286  1.00  0.00            
ATOM  10950  HB2 ALA L 526      92.205 112.837 139.793  1.00  0.00            
ATOM  10951  HB3 ALA L 526      92.641 111.293 140.560  1.00  0.00            
ATOM  10952  C   ALA L 526      93.546 112.379 142.975  1.00  0.00            
ATOM  10953  O   ALA L 526      92.853 112.776 143.913  1.00  0.00            
ATOM  10954  N   ILE L 527      94.450 111.397 143.118  1.00  0.00            
ATOM  10955  H   ILE L 527      94.945 111.142 142.274  1.00  0.00            
ATOM  10956  CA  ILE L 527      95.056 111.014 144.415  1.00  0.00            
ATOM  10957  HA  ILE L 527      95.247 111.949 144.941  1.00  0.00            
ATOM  10958  CB  ILE L 527      94.070 110.166 145.268  1.00  0.00            
ATOM  10959  HB  ILE L 527      93.106 110.674 145.264  1.00  0.00            
ATOM  10960  CG2 ILE L 527      93.838 108.770 144.665  1.00  0.00            
ATOM  10961 1HG2 ILE L 527      93.069 108.247 145.234  1.00  0.00            
ATOM  10962 2HG2 ILE L 527      93.506 108.860 143.631  1.00  0.00            
ATOM  10963 3HG2 ILE L 527      94.759 108.185 144.696  1.00  0.00            
ATOM  10964  CG1 ILE L 527      94.453 110.012 146.760  1.00  0.00            
ATOM  10965 1HG1 ILE L 527      95.320 109.360 146.862  1.00  0.00            
ATOM  10966 2HG1 ILE L 527      93.624 109.529 147.277  1.00  0.00            
ATOM  10967  CD  ILE L 527      94.746 111.335 147.483  1.00  0.00            
ATOM  10968  HD1 ILE L 527      94.870 111.144 148.550  1.00  0.00            
ATOM  10969  HD2 ILE L 527      95.668 111.778 147.107  1.00  0.00            
ATOM  10970  HD3 ILE L 527      93.920 112.031 147.337  1.00  0.00            
ATOM  10971  C   ILE L 527      96.427 110.317 144.281  1.00  0.00            
ATOM  10972  O   ILE L 527      97.114 110.136 145.283  1.00  0.00            
ATOM  10973  N   GLY L 528      96.822 109.912 143.068  1.00  0.00            
ATOM  10974  H   GLY L 528      96.226 110.097 142.274  1.00  0.00            
ATOM  10975  CA  GLY L 528      98.117 109.306 142.758  1.00  0.00            
ATOM  10976  HA1 GLY L 528      98.059 108.799 141.794  1.00  0.00            
ATOM  10977  HA2 GLY L 528      98.369 108.567 143.519  1.00  0.00            
ATOM  10978  C   GLY L 528      99.236 110.343 142.713  1.00  0.00            
ATOM  10979  O   GLY L 528      99.787 110.673 143.754  1.00  0.00            
ATOM  10980  N   LEU L 529      99.571 110.838 141.515  1.00  0.00            
ATOM  10981  H   LEU L 529      99.034 110.523 140.724  1.00  0.00            
ATOM  10982  CA  LEU L 529     100.718 111.713 141.208  1.00  0.00            
ATOM  10983  HA  LEU L 529     101.630 111.142 141.365  1.00  0.00            
ATOM  10984  CB  LEU L 529     100.641 112.059 139.706  1.00  0.00            
ATOM  10985  HB1 LEU L 529      99.784 112.710 139.552  1.00  0.00            
ATOM  10986  HB2 LEU L 529     100.465 111.152 139.126  1.00  0.00            
ATOM  10987  CG  LEU L 529     101.896 112.757 139.149  1.00  0.00            
ATOM  10988  HG  LEU L 529     102.286 113.458 139.884  1.00  0.00            
ATOM  10989  CD1 LEU L 529     102.994 111.753 138.805  1.00  0.00            
ATOM  10990 1HD1 LEU L 529     103.872 112.285 138.435  1.00  0.00            
ATOM  10991 2HD1 LEU L 529     103.280 111.174 139.681  1.00  0.00            
ATOM  10992 3HD1 LEU L 529     102.651 111.074 138.023  1.00  0.00            
ATOM  10993  CD2 LEU L 529     101.524 113.526 137.885  1.00  0.00            
ATOM  10994 1HD2 LEU L 529     102.414 113.955 137.424  1.00  0.00            
ATOM  10995 2HD2 LEU L 529     101.054 112.853 137.171  1.00  0.00            
ATOM  10996 3HD2 LEU L 529     100.830 114.330 138.125  1.00  0.00            
ATOM  10997  C   LEU L 529     100.797 112.972 142.106  1.00  0.00            
ATOM  10998  O   LEU L 529     100.315 114.044 141.746  1.00  0.00            
ATOM  10999  N   ALA L 530     101.398 112.831 143.292  1.00  0.00            
ATOM  11000  H   ALA L 530     101.596 111.872 143.557  1.00  0.00            
ATOM  11001  CA  ALA L 530     101.277 113.806 144.383  1.00  0.00            
ATOM  11002  HA  ALA L 530     100.912 114.747 143.968  1.00  0.00            
ATOM  11003  CB  ALA L 530     100.210 113.305 145.367  1.00  0.00            
ATOM  11004  HB1 ALA L 530     100.047 114.047 146.148  1.00  0.00            
ATOM  11005  HB2 ALA L 530      99.270 113.143 144.837  1.00  0.00            
ATOM  11006  HB3 ALA L 530     100.531 112.366 145.819  1.00  0.00            
ATOM  11007  C   ALA L 530     102.596 114.160 145.096  1.00  0.00            
ATOM  11008  O   ALA L 530     102.570 114.967 146.028  1.00  0.00            
ATOM  11009  N   TRP L 531     103.751 113.633 144.657  1.00  0.00            
ATOM  11010  H   TRP L 531     103.722 112.945 143.919  1.00  0.00            
ATOM  11011  CA  TRP L 531     105.040 114.283 144.960  1.00  0.00            
ATOM  11012  HA  TRP L 531     104.964 114.745 145.946  1.00  0.00            
ATOM  11013  CB  TRP L 531     106.208 113.283 145.062  1.00  0.00            
ATOM  11014  HB1 TRP L 531     105.910 112.482 145.739  1.00  0.00            
ATOM  11015  HB2 TRP L 531     107.035 113.805 145.546  1.00  0.00            
ATOM  11016  CG  TRP L 531     106.769 112.668 143.808  1.00  0.00            
ATOM  11017  CD1 TRP L 531     106.698 111.353 143.493  1.00  0.00            
ATOM  11018  HD1 TRP L 531     106.215 110.588 144.089  1.00  0.00            
ATOM  11019  NE1 TRP L 531     107.346 111.119 142.298  1.00  0.00            
ATOM  11020  HE1 TRP L 531     107.436 110.200 141.869  1.00  0.00            
ATOM  11021  CE2 TRP L 531     107.903 112.266 141.785  1.00  0.00            
ATOM  11022  CZ2 TRP L 531     108.642 112.523 140.622  1.00  0.00            
ATOM  11023  HZ2 TRP L 531     108.839 111.728 139.916  1.00  0.00            
ATOM  11024  CH2 TRP L 531     109.080 113.833 140.365  1.00  0.00            
ATOM  11025  HH2 TRP L 531     109.603 114.062 139.444  1.00  0.00            
ATOM  11026  CZ3 TRP L 531     108.811 114.849 141.297  1.00  0.00            
ATOM  11027  HZ3 TRP L 531     109.124 115.865 141.091  1.00  0.00            
ATOM  11028  CE3 TRP L 531     108.100 114.568 142.481  1.00  0.00            
ATOM  11029  HE3 TRP L 531     107.928 115.372 143.178  1.00  0.00            
ATOM  11030  CD2 TRP L 531     107.583 113.277 142.743  1.00  0.00            
ATOM  11031  C   TRP L 531     105.335 115.443 144.002  1.00  0.00            
ATOM  11032  O   TRP L 531     106.040 116.368 144.385  1.00  0.00            
ATOM  11033  N   ILE L 532     104.734 115.439 142.806  1.00  0.00            
ATOM  11034  H   ILE L 532     104.173 114.642 142.560  1.00  0.00            
ATOM  11035  CA  ILE L 532     105.010 116.405 141.736  1.00  0.00            
ATOM  11036  HA  ILE L 532     106.097 116.436 141.639  1.00  0.00            
ATOM  11037  CB  ILE L 532     104.461 115.856 140.396  1.00  0.00            
ATOM  11038  HB  ILE L 532     104.566 114.769 140.416  1.00  0.00            
ATOM  11039  CG2 ILE L 532     102.966 116.182 140.214  1.00  0.00            
ATOM  11040 1HG2 ILE L 532     102.592 115.722 139.302  1.00  0.00            
ATOM  11041 2HG2 ILE L 532     102.387 115.791 141.048  1.00  0.00            
ATOM  11042 3HG2 ILE L 532     102.815 117.258 140.122  1.00  0.00            
ATOM  11043  CG1 ILE L 532     105.302 116.355 139.204  1.00  0.00            
ATOM  11044 1HG1 ILE L 532     106.358 116.209 139.434  1.00  0.00            
ATOM  11045 2HG1 ILE L 532     105.131 117.420 139.044  1.00  0.00            
ATOM  11046  CD  ILE L 532     105.005 115.602 137.900  1.00  0.00            
ATOM  11047  HD1 ILE L 532     105.684 115.945 137.125  1.00  0.00            
ATOM  11048  HD2 ILE L 532     105.150 114.531 138.043  1.00  0.00            
ATOM  11049  HD3 ILE L 532     103.989 115.798 137.562  1.00  0.00            
ATOM  11050  C   ILE L 532     104.598 117.874 141.983  1.00  0.00            
ATOM  11051  O   ILE L 532     105.179 118.726 141.334  1.00  0.00            
ATOM  11052  N   PRO L 533     103.661 118.284 142.872  1.00  0.00            
ATOM  11053  CD  PRO L 533     102.714 117.487 143.642  1.00  0.00            
ATOM  11054  HD1 PRO L 533     103.222 116.846 144.356  1.00  0.00            
ATOM  11055  HD2 PRO L 533     102.092 116.898 142.968  1.00  0.00            
ATOM  11056  CG  PRO L 533     101.841 118.474 144.415  1.00  0.00            
ATOM  11057  HG1 PRO L 533     102.279 118.658 145.397  1.00  0.00            
ATOM  11058  HG2 PRO L 533     100.816 118.114 144.512  1.00  0.00            
ATOM  11059  CB  PRO L 533     101.915 119.745 143.575  1.00  0.00            
ATOM  11060  HB1 PRO L 533     101.692 120.640 144.157  1.00  0.00            
ATOM  11061  HB2 PRO L 533     101.222 119.664 142.736  1.00  0.00            
ATOM  11062  CA  PRO L 533     103.352 119.711 143.043  1.00  0.00            
ATOM  11063  HA  PRO L 533     103.356 120.203 142.072  1.00  0.00            
ATOM  11064  C   PRO L 533     104.404 120.436 143.912  1.00  0.00            
ATOM  11065  O   PRO L 533     104.060 121.051 144.924  1.00  0.00            
ATOM  11066  N   TYR L 534     105.689 120.325 143.547  1.00  0.00            
ATOM  11067  H   TYR L 534     105.885 119.819 142.683  1.00  0.00            
ATOM  11068  CA  TYR L 534     106.834 120.743 144.363  1.00  0.00            
ATOM  11069  HA  TYR L 534     106.474 121.398 145.156  1.00  0.00            
ATOM  11070  CB  TYR L 534     107.464 119.513 145.044  1.00  0.00            
ATOM  11071  HB1 TYR L 534     108.530 119.700 145.173  1.00  0.00            
ATOM  11072  HB2 TYR L 534     107.383 118.646 144.388  1.00  0.00            
ATOM  11073  CG  TYR L 534     106.888 119.179 146.415  1.00  0.00            
ATOM  11074  CD1 TYR L 534     105.617 118.586 146.540  1.00  0.00            
ATOM  11075  HD1 TYR L 534     105.050 118.356 145.649  1.00  0.00            
ATOM  11076  CE1 TYR L 534     105.092 118.274 147.810  1.00  0.00            
ATOM  11077  HE1 TYR L 534     104.123 117.807 147.892  1.00  0.00            
ATOM  11078  CZ  TYR L 534     105.850 118.547 148.966  1.00  0.00            
ATOM  11079  OH  TYR L 534     105.368 118.242 150.202  1.00  0.00            
ATOM  11080  HH  TYR L 534     106.053 118.381 150.853  1.00  0.00            
ATOM  11081  CE2 TYR L 534     107.129 119.136 148.848  1.00  0.00            
ATOM  11082  HE2 TYR L 534     107.720 119.342 149.725  1.00  0.00            
ATOM  11083  CD2 TYR L 534     107.640 119.455 147.575  1.00  0.00            
ATOM  11084  HD2 TYR L 534     108.618 119.905 147.478  1.00  0.00            
ATOM  11085  C   TYR L 534     107.901 121.568 143.617  1.00  0.00            
ATOM  11086  O   TYR L 534     108.423 122.494 144.245  1.00  0.00            
ATOM  11087  N   PHE L 535     108.249 121.297 142.347  1.00  0.00            
ATOM  11088  H   PHE L 535     107.891 120.458 141.879  1.00  0.00            
ATOM  11089  CA  PHE L 535     109.305 122.058 141.642  1.00  0.00            
ATOM  11090  HA  PHE L 535     109.807 122.706 142.359  1.00  0.00            
ATOM  11091  CB  PHE L 535     110.407 121.134 141.069  1.00  0.00            
ATOM  11092  HB1 PHE L 535     111.316 121.725 140.950  1.00  0.00            
ATOM  11093  HB2 PHE L 535     110.098 120.841 140.065  1.00  0.00            
ATOM  11094  CG  PHE L 535     110.769 119.858 141.827  1.00  0.00            
ATOM  11095  CD1 PHE L 535     110.755 119.794 143.235  1.00  0.00            
ATOM  11096  HD1 PHE L 535     110.546 120.679 143.815  1.00  0.00            
ATOM  11097  CE1 PHE L 535     110.951 118.563 143.889  1.00  0.00            
ATOM  11098  HE1 PHE L 535     110.902 118.505 144.966  1.00  0.00            
ATOM  11099  CZ  PHE L 535     111.197 117.398 143.142  1.00  0.00            
ATOM  11100  HZ  PHE L 535     111.335 116.450 143.642  1.00  0.00            
ATOM  11101  CE2 PHE L 535     111.301 117.471 141.744  1.00  0.00            
ATOM  11102  HE2 PHE L 535     111.500 116.581 141.165  1.00  0.00            
ATOM  11103  CD2 PHE L 535     111.089 118.697 141.093  1.00  0.00            
ATOM  11104  HD2 PHE L 535     111.107 118.730 140.014  1.00  0.00            
ATOM  11105  C   PHE L 535     108.751 123.001 140.553  1.00  0.00            
ATOM  11106  O   PHE L 535     109.235 124.126 140.420  1.00  0.00            
ATOM  11107  N   GLY L 536     107.732 122.580 139.798  1.00  0.00            
ATOM  11108  H   GLY L 536     107.402 121.623 139.934  1.00  0.00            
ATOM  11109  CA  GLY L 536     107.112 123.325 138.696  1.00  0.00            
ATOM  11110  HA1 GLY L 536     107.897 123.814 138.119  1.00  0.00            
ATOM  11111  HA2 GLY L 536     106.462 124.097 139.104  1.00  0.00            
ATOM  11112  C   GLY L 536     106.305 122.432 137.727  1.00  0.00            
ATOM  11113  O   GLY L 536     106.856 122.043 136.692  1.00  0.00            
ATOM  11114  N   PRO L 537     104.998 122.171 137.972  1.00  0.00            
ATOM  11115  CD  PRO L 537     104.348 122.415 139.255  1.00  0.00            
ATOM  11116  HD1 PRO L 537     103.778 123.343 139.204  1.00  0.00            
ATOM  11117  HD2 PRO L 537     105.059 122.452 140.080  1.00  0.00            
ATOM  11118  CG  PRO L 537     103.406 121.235 139.471  1.00  0.00            
ATOM  11119  HG1 PRO L 537     102.581 121.485 140.139  1.00  0.00            
ATOM  11120  HG2 PRO L 537     103.967 120.380 139.842  1.00  0.00            
ATOM  11121  CB  PRO L 537     102.925 120.941 138.059  1.00  0.00            
ATOM  11122  HB1 PRO L 537     102.136 121.645 137.791  1.00  0.00            
ATOM  11123  HB2 PRO L 537     102.576 119.913 137.957  1.00  0.00            
ATOM  11124  CA  PRO L 537     104.179 121.199 137.215  1.00  0.00            
ATOM  11125  HA  PRO L 537     104.751 120.268 137.188  1.00  0.00            
ATOM  11126  C   PRO L 537     103.819 121.542 135.755  1.00  0.00            
ATOM  11127  O   PRO L 537     102.817 121.065 135.230  1.00  0.00            
ATOM  11128  N   ALA L 538     104.620 122.373 135.089  1.00  0.00            
ATOM  11129  H   ALA L 538     105.421 122.718 135.598  1.00  0.00            
ATOM  11130  CA  ALA L 538     104.642 122.538 133.632  1.00  0.00            
ATOM  11131  HA  ALA L 538     103.960 121.811 133.186  1.00  0.00            
ATOM  11132  CB  ALA L 538     104.124 123.939 133.284  1.00  0.00            
ATOM  11133  HB1 ALA L 538     104.076 124.048 132.199  1.00  0.00            
ATOM  11134  HB2 ALA L 538     103.122 124.070 133.695  1.00  0.00            
ATOM  11135  HB3 ALA L 538     104.793 124.697 133.692  1.00  0.00            
ATOM  11136  C   ALA L 538     106.036 122.226 133.038  1.00  0.00            
ATOM  11137  O   ALA L 538     106.307 122.546 131.883  1.00  0.00            
ATOM  11138  N   ALA L 539     106.919 121.624 133.844  1.00  0.00            
ATOM  11139  H   ALA L 539     106.641 121.468 134.802  1.00  0.00            
ATOM  11140  CA  ALA L 539     108.256 121.165 133.476  1.00  0.00            
ATOM  11141  HA  ALA L 539     108.333 121.106 132.388  1.00  0.00            
ATOM  11142  CB  ALA L 539     109.272 122.198 133.979  1.00  0.00            
ATOM  11143  HB1 ALA L 539     110.277 121.887 133.690  1.00  0.00            
ATOM  11144  HB2 ALA L 539     109.060 123.170 133.534  1.00  0.00            
ATOM  11145  HB3 ALA L 539     109.221 122.275 135.066  1.00  0.00            
ATOM  11146  C   ALA L 539     108.561 119.758 134.029  1.00  0.00            
ATOM  11147  O   ALA L 539     109.242 118.995 133.361  1.00  0.00            
ATOM  11148  N   GLU L 540     108.021 119.373 135.192  1.00  0.00            
ATOM  11149  H   GLU L 540     107.527 120.060 135.745  1.00  0.00            
ATOM  11150  CA  GLU L 540     108.237 118.048 135.822  1.00  0.00            
ATOM  11151  HA  GLU L 540     109.305 117.823 135.833  1.00  0.00            
ATOM  11152  CB  GLU L 540     107.726 118.106 137.275  1.00  0.00            
ATOM  11153  HB1 GLU L 540     107.781 117.112 137.718  1.00  0.00            
ATOM  11154  HB2 GLU L 540     106.678 118.410 137.248  1.00  0.00            
ATOM  11155  CG  GLU L 540     108.504 119.044 138.202  1.00  0.00            
ATOM  11156  HG1 GLU L 540     108.727 119.980 137.685  1.00  0.00            
ATOM  11157  HG2 GLU L 540     109.454 118.574 138.462  1.00  0.00            
ATOM  11158  CD  GLU L 540     107.688 119.365 139.461  1.00  0.00            
ATOM  11159  OE1 GLU L 540     106.698 120.111 139.318  1.00  0.00            
ATOM  11160  OE2 GLU L 540     108.109 119.030 140.587  1.00  0.00            
ATOM  11161  C   GLU L 540     107.548 116.852 135.121  1.00  0.00            
ATOM  11162  O   GLU L 540     107.695 115.727 135.589  1.00  0.00            
ATOM  11163  N   GLY L 541     106.751 117.090 134.071  1.00  0.00            
ATOM  11164  H   GLY L 541     106.764 118.013 133.678  1.00  0.00            
ATOM  11165  CA  GLY L 541     105.778 116.130 133.525  1.00  0.00            
ATOM  11166  HA1 GLY L 541     105.287 116.563 132.655  1.00  0.00            
ATOM  11167  HA2 GLY L 541     105.012 115.948 134.280  1.00  0.00            
ATOM  11168  C   GLY L 541     106.355 114.775 133.101  1.00  0.00            
ATOM  11169  O   GLY L 541     107.451 114.698 132.541  1.00  0.00            
ATOM  11170  N   ILE L 542     105.581 113.713 133.338  1.00  0.00            
ATOM  11171  H   ILE L 542     104.614 113.882 133.620  1.00  0.00            
ATOM  11172  CA  ILE L 542     105.937 112.328 133.010  1.00  0.00            
ATOM  11173  HA  ILE L 542     107.019 112.259 132.893  1.00  0.00            
ATOM  11174  CB  ILE L 542     105.505 111.360 134.137  1.00  0.00            
ATOM  11175  HB  ILE L 542     104.414 111.335 134.156  1.00  0.00            
ATOM  11176  CG2 ILE L 542     105.996 109.929 133.844  1.00  0.00            
ATOM  11177 1HG2 ILE L 542     105.875 109.302 134.724  1.00  0.00            
ATOM  11178 2HG2 ILE L 542     105.424 109.485 133.029  1.00  0.00            
ATOM  11179 3HG2 ILE L 542     107.050 109.934 133.569  1.00  0.00            
ATOM  11180  CG1 ILE L 542     105.965 111.790 135.551  1.00  0.00            
ATOM  11181 1HG1 ILE L 542     105.614 111.050 136.271  1.00  0.00            
ATOM  11182 2HG1 ILE L 542     105.486 112.735 135.810  1.00  0.00            
ATOM  11183  CD  ILE L 542     107.481 111.954 135.729  1.00  0.00            
ATOM  11184  HD1 ILE L 542     107.693 112.226 136.762  1.00  0.00            
ATOM  11185  HD2 ILE L 542     107.994 111.020 135.501  1.00  0.00            
ATOM  11186  HD3 ILE L 542     107.851 112.744 135.076  1.00  0.00            
ATOM  11187  C   ILE L 542     105.291 111.950 131.676  1.00  0.00            
ATOM  11188  O   ILE L 542     104.184 112.388 131.366  1.00  0.00            
ATOM  11189  N   TYR L 543     105.951 111.108 130.878  1.00  0.00            
ATOM  11190  H   TYR L 543     106.815 110.693 131.195  1.00  0.00            
ATOM  11191  CA  TYR L 543     105.384 110.633 129.617  1.00  0.00            
ATOM  11192  HA  TYR L 543     104.366 110.976 129.614  1.00  0.00            
ATOM  11193  CB  TYR L 543     106.074 111.321 128.416  1.00  0.00            
ATOM  11194  HB1 TYR L 543     105.739 110.849 127.491  1.00  0.00            
ATOM  11195  HB2 TYR L 543     107.155 111.193 128.487  1.00  0.00            
ATOM  11196  CG  TYR L 543     105.729 112.811 128.369  1.00  0.00            
ATOM  11197  CD1 TYR L 543     106.366 113.713 129.248  1.00  0.00            
ATOM  11198  HD1 TYR L 543     107.203 113.377 129.848  1.00  0.00            
ATOM  11199  CE1 TYR L 543     105.860 115.016 129.427  1.00  0.00            
ATOM  11200  HE1 TYR L 543     106.293 115.677 130.163  1.00  0.00            
ATOM  11201  CZ  TYR L 543     104.722 115.429 128.712  1.00  0.00            
ATOM  11202  OH  TYR L 543     104.201 116.667 128.916  1.00  0.00            
ATOM  11203  HH  TYR L 543     103.307 116.735 128.588  1.00  0.00            
ATOM  11204  CE2 TYR L 543     104.133 114.561 127.768  1.00  0.00            
ATOM  11205  HE2 TYR L 543     103.285 114.891 127.201  1.00  0.00            
ATOM  11206  CD2 TYR L 543     104.654 113.265 127.577  1.00  0.00            
ATOM  11207  HD2 TYR L 543     104.223 112.610 126.833  1.00  0.00            
ATOM  11208  C   TYR L 543     105.233 109.105 129.609  1.00  0.00            
ATOM  11209  O   TYR L 543     105.968 108.424 130.314  1.00  0.00            
ATOM  11210  N   THR L 544     104.212 108.562 128.918  1.00  0.00            
ATOM  11211  H   THR L 544     103.615 109.176 128.382  1.00  0.00            
ATOM  11212  CA  THR L 544     103.786 107.154 129.114  1.00  0.00            
ATOM  11213  HA  THR L 544     104.487 106.738 129.826  1.00  0.00            
ATOM  11214  CB  THR L 544     102.430 107.043 129.829  1.00  0.00            
ATOM  11215  HB  THR L 544     102.224 107.976 130.353  1.00  0.00            
ATOM  11216  CG2 THR L 544     101.235 106.685 128.948  1.00  0.00            
ATOM  11217 1HG2 THR L 544     100.318 106.793 129.526  1.00  0.00            
ATOM  11218 2HG2 THR L 544     101.207 107.343 128.087  1.00  0.00            
ATOM  11219 3HG2 THR L 544     101.318 105.652 128.604  1.00  0.00            
ATOM  11220  OG1 THR L 544     102.505 106.019 130.783  1.00  0.00            
ATOM  11221  HG1 THR L 544     102.989 106.369 131.555  1.00  0.00            
ATOM  11222  C   THR L 544     103.897 106.227 127.896  1.00  0.00            
ATOM  11223  O   THR L 544     103.588 106.610 126.765  1.00  0.00            
ATOM  11224  N   GLU L 545     104.332 105.001 128.195  1.00  0.00            
ATOM  11225  H   GLU L 545     104.520 104.841 129.177  1.00  0.00            
ATOM  11226  CA  GLU L 545     104.721 103.899 127.306  1.00  0.00            
ATOM  11227  HA  GLU L 545     105.297 104.295 126.467  1.00  0.00            
ATOM  11228  CB  GLU L 545     105.595 102.911 128.125  1.00  0.00            
ATOM  11229  HB1 GLU L 545     105.249 101.895 127.932  1.00  0.00            
ATOM  11230  HB2 GLU L 545     105.410 103.031 129.190  1.00  0.00            
ATOM  11231  CG  GLU L 545     107.113 102.874 127.840  1.00  0.00            
ATOM  11232  HG1 GLU L 545     107.156 102.312 126.896  1.00  0.00            
ATOM  11233  HG2 GLU L 545     107.546 102.070 128.438  1.00  0.00            
ATOM  11234  CD  GLU L 545     107.984 104.293 127.799  1.00  0.00            
ATOM  11235  OE1 GLU L 545     108.897 105.379 128.997  1.00  0.00            
ATOM  11236  OE2 GLU L 545     107.777 104.275 126.523  1.00  0.00            
ATOM  11237  C   GLU L 545     103.510 103.130 126.745  1.00  0.00            
ATOM  11238  O   GLU L 545     102.375 103.285 127.198  1.00  0.00            
ATOM  11239  N   GLY L 546     103.759 102.186 125.823  1.00  0.00            
ATOM  11240  H   GLY L 546     104.705 102.092 125.487  1.00  0.00            
ATOM  11241  CA  GLY L 546     102.713 101.275 125.348  1.00  0.00            
ATOM  11242  HA1 GLY L 546     102.275 101.697 124.450  1.00  0.00            
ATOM  11243  HA2 GLY L 546     101.924 101.229 126.100  1.00  0.00            
ATOM  11244  C   GLY L 546     103.126  99.834 125.031  1.00  0.00            
ATOM  11245  O   GLY L 546     104.213  99.575 124.507  1.00  0.00            
ATOM  11246  N   LEU L 547     102.163  98.931 125.285  1.00  0.00            
ATOM  11247  H   LEU L 547     101.368  99.308 125.778  1.00  0.00            
ATOM  11248  CA  LEU L 547     102.054  97.512 124.891  1.00  0.00            
ATOM  11249  HA  LEU L 547     101.138  97.142 125.350  1.00  0.00            
ATOM  11250  CB  LEU L 547     101.881  97.395 123.357  1.00  0.00            
ATOM  11251  HB1 LEU L 547     102.135  96.379 123.051  1.00  0.00            
ATOM  11252  HB2 LEU L 547     102.617  98.040 122.880  1.00  0.00            
ATOM  11253  CG  LEU L 547     100.494  97.704 122.758  1.00  0.00            
ATOM  11254  HG  LEU L 547     100.604  97.672 121.675  1.00  0.00            
ATOM  11255  CD1 LEU L 547      99.465  96.636 123.135  1.00  0.00            
ATOM  11256 1HD1 LEU L 547      98.532  96.830 122.605  1.00  0.00            
ATOM  11257 2HD1 LEU L 547      99.830  95.650 122.848  1.00  0.00            
ATOM  11258 3HD1 LEU L 547      99.267  96.653 124.206  1.00  0.00            
ATOM  11259  CD2 LEU L 547      99.920  99.069 123.131  1.00  0.00            
ATOM  11260 1HD2 LEU L 547      99.037  99.274 122.528  1.00  0.00            
ATOM  11261 2HD2 LEU L 547      99.647  99.096 124.185  1.00  0.00            
ATOM  11262 3HD2 LEU L 547     100.665  99.840 122.934  1.00  0.00            
ATOM  11263  C   LEU L 547     103.152  96.556 125.393  1.00  0.00            
ATOM  11264  O   LEU L 547     104.294  96.925 125.645  1.00  0.00            
ATOM  11265  N   MET L 548     102.826  95.259 125.424  1.00  0.00            
ATOM  11266  H   MET L 548     101.866  94.991 125.275  1.00  0.00            
ATOM  11267  CA  MET L 548     103.827  94.193 125.523  1.00  0.00            
ATOM  11268  HA  MET L 548     104.383  94.316 126.454  1.00  0.00            
ATOM  11269  CB  MET L 548     103.157  92.805 125.536  1.00  0.00            
ATOM  11270  HB1 MET L 548     103.896  92.066 125.234  1.00  0.00            
ATOM  11271  HB2 MET L 548     102.335  92.775 124.818  1.00  0.00            
ATOM  11272  CG  MET L 548     102.658  92.371 126.917  1.00  0.00            
ATOM  11273  HG1 MET L 548     103.513  92.346 127.593  1.00  0.00            
ATOM  11274  HG2 MET L 548     102.278  91.352 126.833  1.00  0.00            
ATOM  11275  SD  MET L 548     101.363  93.395 127.665  1.00  0.00            
ATOM  11276  CE  MET L 548     101.308  92.605 129.297  1.00  0.00            
ATOM  11277  HE1 MET L 548     100.582  93.118 129.927  1.00  0.00            
ATOM  11278  HE2 MET L 548     101.019  91.559 129.189  1.00  0.00            
ATOM  11279  HE3 MET L 548     102.291  92.661 129.765  1.00  0.00            
ATOM  11280  C   MET L 548     104.812  94.302 124.348  1.00  0.00            
ATOM  11281  O   MET L 548     104.432  94.177 123.180  1.00  0.00            
ATOM  11282  N   HIP L 549     106.096  94.518 124.649  1.00  0.00            
ATOM  11283  H   HIP L 549     106.317  94.678 125.622  1.00  0.00            
ATOM  11284  CA  HIP L 549     107.189  94.626 123.667  1.00  0.00            
ATOM  11285  HA  HIP L 549     106.815  95.154 122.789  1.00  0.00            
ATOM  11286  CB  HIP L 549     108.337  95.478 124.279  1.00  0.00            
ATOM  11287  HB1 HIP L 549     109.132  95.565 123.538  1.00  0.00            
ATOM  11288  HB2 HIP L 549     108.748  94.942 125.137  1.00  0.00            
ATOM  11289  CG  HIP L 549     107.979  96.892 124.730  1.00  0.00            
ATOM  11290  ND1 HIP L 549     108.716  97.705 125.591  1.00  0.00            
ATOM  11291  HD1 HIP L 549     109.595  97.477 126.047  1.00  0.00            
ATOM  11292  CE1 HIP L 549     108.050  98.868 125.758  1.00  0.00            
ATOM  11293  HE1 HIP L 549     108.366  99.709 126.379  1.00  0.00            
ATOM  11294  NE2 HIP L 549     106.917  98.820 125.030  1.00  0.00            
ATOM  11295  HE2 HIP L 549     106.193  99.546 124.980  1.00  0.00            
ATOM  11296  CD2 HIP L 549     106.864  97.605 124.377  1.00  0.00            
ATOM  11297  HD2 HIP L 549     106.042  97.274 123.758  1.00  0.00            
ATOM  11298  C   HIP L 549     107.623  93.225 123.164  1.00  0.00            
ATOM  11299  O   HIP L 549     108.797  92.878 123.262  1.00  0.00            
ATOM  11300  N   ASN L 550     106.665  92.410 122.698  1.00  0.00            
ATOM  11301  H   ASN L 550     105.758  92.839 122.562  1.00  0.00            
ATOM  11302  CA  ASN L 550     106.690  90.934 122.684  1.00  0.00            
ATOM  11303  HA  ASN L 550     107.318  90.612 123.519  1.00  0.00            
ATOM  11304  CB  ASN L 550     105.252  90.425 122.945  1.00  0.00            
ATOM  11305  HB1 ASN L 550     104.810  90.059 122.019  1.00  0.00            
ATOM  11306  HB2 ASN L 550     104.617  91.231 123.303  1.00  0.00            
ATOM  11307  CG  ASN L 550     105.181  89.301 123.969  1.00  0.00            
ATOM  11308  OD1 ASN L 550     104.614  89.471 125.033  1.00  0.00            
ATOM  11309  ND2 ASN L 550     105.786  88.165 123.715  1.00  0.00            
ATOM  11310 1HD2 ASN L 550     106.288  88.043 122.843  1.00  0.00            
ATOM  11311 2HD2 ASN L 550     105.628  87.413 124.368  1.00  0.00            
ATOM  11312  C   ASN L 550     107.264  90.233 121.432  1.00  0.00            
ATOM  11313  O   ASN L 550     107.392  89.015 121.471  1.00  0.00            
ATOM  11314  N   GLN L 551     107.572  90.936 120.333  1.00  0.00            
ATOM  11315  H   GLN L 551     107.307  91.913 120.314  1.00  0.00            
ATOM  11316  CA  GLN L 551     108.213  90.332 119.136  1.00  0.00            
ATOM  11317  HA  GLN L 551     108.702  89.404 119.427  1.00  0.00            
ATOM  11318  CB  GLN L 551     107.141  89.947 118.117  1.00  0.00            
ATOM  11319  HB1 GLN L 551     106.403  89.382 118.666  1.00  0.00            
ATOM  11320  HB2 GLN L 551     107.575  89.293 117.360  1.00  0.00            
ATOM  11321  CG  GLN L 551     106.478  91.137 117.409  1.00  0.00            
ATOM  11322  HG1 GLN L 551     107.152  91.554 116.665  1.00  0.00            
ATOM  11323  HG2 GLN L 551     106.268  91.912 118.138  1.00  0.00            
ATOM  11324  CD  GLN L 551     105.169  90.755 116.740  1.00  0.00            
ATOM  11325  OE1 GLN L 551     105.090  90.083 115.726  1.00  0.00            
ATOM  11326  NE2 GLN L 551     104.055  91.188 117.279  1.00  0.00            
ATOM  11327 1HE2 GLN L 551     104.069  91.751 118.113  1.00  0.00            
ATOM  11328 2HE2 GLN L 551     103.203  90.888 116.856  1.00  0.00            
ATOM  11329  C   GLN L 551     109.292  91.179 118.454  1.00  0.00            
ATOM  11330  O   GLN L 551     110.004  90.681 117.591  1.00  0.00            
ATOM  11331  N   ASP L 552     109.395  92.460 118.811  1.00  0.00            
ATOM  11332  H   ASP L 552     108.840  92.783 119.590  1.00  0.00            
ATOM  11333  CA  ASP L 552     110.264  93.451 118.165  1.00  0.00            
ATOM  11334  HA  ASP L 552     111.290  93.079 118.110  1.00  0.00            
ATOM  11335  CB  ASP L 552     109.731  93.613 116.718  1.00  0.00            
ATOM  11336  HB1 ASP L 552     108.642  93.640 116.722  1.00  0.00            
ATOM  11337  HB2 ASP L 552     110.030  92.741 116.138  1.00  0.00            
ATOM  11338  CG  ASP L 552     110.248  94.832 115.982  1.00  0.00            
ATOM  11339  OD1 ASP L 552     109.409  95.697 115.667  1.00  0.00            
ATOM  11340  OD2 ASP L 552     111.475  95.036 115.933  1.00  0.00            
ATOM  11341  C   ASP L 552     110.265  94.751 119.019  1.00  0.00            
ATOM  11342  O   ASP L 552     109.717  94.760 120.129  1.00  0.00            
ATOM  11343  N   GLY L 553     110.863  95.838 118.530  1.00  0.00            
ATOM  11344  H   GLY L 553     111.379  95.718 117.657  1.00  0.00            
ATOM  11345  CA  GLY L 553     110.605  97.216 118.958  1.00  0.00            
ATOM  11346  HA1 GLY L 553     111.210  97.440 119.837  1.00  0.00            
ATOM  11347  HA2 GLY L 553     109.553  97.310 119.229  1.00  0.00            
ATOM  11348  C   GLY L 553     110.904  98.276 117.882  1.00  0.00            
ATOM  11349  O   GLY L 553     111.169  99.423 118.232  1.00  0.00            
ATOM  11350  N   LEU L 554     110.926  97.925 116.587  1.00  0.00            
ATOM  11351  H   LEU L 554     110.646  96.978 116.329  1.00  0.00            
ATOM  11352  CA  LEU L 554     111.539  98.742 115.536  1.00  0.00            
ATOM  11353  HA  LEU L 554     112.560  98.920 115.876  1.00  0.00            
ATOM  11354  CB  LEU L 554     111.662  97.945 114.216  1.00  0.00            
ATOM  11355  HB1 LEU L 554     112.092  96.975 114.460  1.00  0.00            
ATOM  11356  HB2 LEU L 554     112.389  98.443 113.575  1.00  0.00            
ATOM  11357  CG  LEU L 554     110.361  97.725 113.411  1.00  0.00            
ATOM  11358  HG  LEU L 554     109.509  97.661 114.081  1.00  0.00            
ATOM  11359  CD1 LEU L 554     110.099  98.853 112.409  1.00  0.00            
ATOM  11360 1HD1 LEU L 554     109.184  98.643 111.859  1.00  0.00            
ATOM  11361 2HD1 LEU L 554     109.976  99.802 112.919  1.00  0.00            
ATOM  11362 3HD1 LEU L 554     110.946  98.920 111.727  1.00  0.00            
ATOM  11363  CD2 LEU L 554     110.442  96.450 112.566  1.00  0.00            
ATOM  11364 1HD2 LEU L 554     109.503  96.282 112.042  1.00  0.00            
ATOM  11365 2HD2 LEU L 554     111.268  96.509 111.858  1.00  0.00            
ATOM  11366 3HD2 LEU L 554     110.613  95.599 113.226  1.00  0.00            
ATOM  11367  C   LEU L 554     110.895 100.124 115.354  1.00  0.00            
ATOM  11368  O   LEU L 554     109.676 100.298 115.391  1.00  0.00            
ATOM  11369  N   ILE L 555     111.746 101.103 115.055  1.00  0.00            
ATOM  11370  H   ILE L 555     112.724 100.860 115.063  1.00  0.00            
ATOM  11371  CA  ILE L 555     111.419 102.518 114.850  1.00  0.00            
ATOM  11372  HA  ILE L 555     110.859 102.847 115.727  1.00  0.00            
ATOM  11373  CB  ILE L 555     112.739 103.334 114.838  1.00  0.00            
ATOM  11374  HB  ILE L 555     113.146 103.254 115.848  1.00  0.00            
ATOM  11375  CG2 ILE L 555     113.819 102.744 113.902  1.00  0.00            
ATOM  11376 1HG2 ILE L 555     114.095 101.737 114.212  1.00  0.00            
ATOM  11377 2HG2 ILE L 555     113.463 102.708 112.876  1.00  0.00            
ATOM  11378 3HG2 ILE L 555     114.729 103.339 113.951  1.00  0.00            
ATOM  11379  CG1 ILE L 555     112.470 104.836 114.597  1.00  0.00            
ATOM  11380 1HG1 ILE L 555     111.689 105.159 115.287  1.00  0.00            
ATOM  11381 2HG1 ILE L 555     112.115 104.998 113.580  1.00  0.00            
ATOM  11382  CD  ILE L 555     113.697 105.728 114.831  1.00  0.00            
ATOM  11383  HD1 ILE L 555     113.396 106.775 114.795  1.00  0.00            
ATOM  11384  HD2 ILE L 555     114.129 105.519 115.811  1.00  0.00            
ATOM  11385  HD3 ILE L 555     114.447 105.558 114.059  1.00  0.00            
ATOM  11386  C   ILE L 555     110.493 102.718 113.627  1.00  0.00            
ATOM  11387  O   ILE L 555     110.922 102.913 112.489  1.00  0.00            
ATOM  11388  N   CYS L 556     109.179 102.657 113.859  1.00  0.00            
ATOM  11389  H   CYS L 556     108.914 102.356 114.790  1.00  0.00            
ATOM  11390  CA  CYS L 556     108.173 102.499 112.802  1.00  0.00            
ATOM  11391  HA  CYS L 556     108.425 101.593 112.249  1.00  0.00            
ATOM  11392  CB  CYS L 556     106.803 102.278 113.453  1.00  0.00            
ATOM  11393  HB1 CYS L 556     106.021 102.681 112.807  1.00  0.00            
ATOM  11394  HB2 CYS L 556     106.753 102.802 114.410  1.00  0.00            
ATOM  11395  SG  CYS L 556     106.461 100.524 113.709  1.00  0.00            
ATOM  11396  C   CYS L 556     108.116 103.615 111.747  1.00  0.00            
ATOM  11397  O   CYS L 556     107.807 103.323 110.592  1.00  0.00            
ATOM  11398  N   GLY L 557     108.470 104.862 112.083  1.00  0.00            
ATOM  11399  H   GLY L 557     108.717 105.051 113.043  1.00  0.00            
ATOM  11400  CA  GLY L 557     108.582 105.939 111.087  1.00  0.00            
ATOM  11401  HA1 GLY L 557     108.874 106.862 111.587  1.00  0.00            
ATOM  11402  HA2 GLY L 557     107.616 106.093 110.603  1.00  0.00            
ATOM  11403  C   GLY L 557     109.625 105.628 110.004  1.00  0.00            
ATOM  11404  O   GLY L 557     109.364 105.811 108.817  1.00  0.00            
ATOM  11405  N   LEU L 558     110.758 105.039 110.402  1.00  0.00            
ATOM  11406  H   LEU L 558     110.860 104.815 111.383  1.00  0.00            
ATOM  11407  CA  LEU L 558     111.815 104.557 109.505  1.00  0.00            
ATOM  11408  HA  LEU L 558     112.139 105.379 108.865  1.00  0.00            
ATOM  11409  CB  LEU L 558     112.994 104.071 110.380  1.00  0.00            
ATOM  11410  HB1 LEU L 558     113.025 102.981 110.362  1.00  0.00            
ATOM  11411  HB2 LEU L 558     112.840 104.370 111.416  1.00  0.00            
ATOM  11412  CG  LEU L 558     114.360 104.617 109.949  1.00  0.00            
ATOM  11413  HG  LEU L 558     114.464 104.476 108.876  1.00  0.00            
ATOM  11414  CD1 LEU L 558     114.489 106.100 110.320  1.00  0.00            
ATOM  11415 1HD1 LEU L 558     115.493 106.447 110.078  1.00  0.00            
ATOM  11416 2HD1 LEU L 558     113.779 106.691 109.745  1.00  0.00            
ATOM  11417 3HD1 LEU L 558     114.314 106.242 111.386  1.00  0.00            
ATOM  11418  CD2 LEU L 558     115.482 103.856 110.655  1.00  0.00            
ATOM  11419 1HD2 LEU L 558     116.444 104.208 110.283  1.00  0.00            
ATOM  11420 2HD2 LEU L 558     115.432 104.018 111.731  1.00  0.00            
ATOM  11421 3HD2 LEU L 558     115.399 102.790 110.444  1.00  0.00            
ATOM  11422  C   LEU L 558     111.305 103.427 108.593  1.00  0.00            
ATOM  11423  O   LEU L 558     111.617 103.379 107.403  1.00  0.00            
ATOM  11424  N   ARG L 559     110.458 102.536 109.127  1.00  0.00            
ATOM  11425  H   ARG L 559     110.246 102.623 110.114  1.00  0.00            
ATOM  11426  CA  ARG L 559     109.876 101.427 108.357  1.00  0.00            
ATOM  11427  HA  ARG L 559     110.646 101.092 107.659  1.00  0.00            
ATOM  11428  CB  ARG L 559     109.553 100.244 109.281  1.00  0.00            
ATOM  11429  HB1 ARG L 559     108.595 100.432 109.770  1.00  0.00            
ATOM  11430  HB2 ARG L 559     110.320 100.197 110.050  1.00  0.00            
ATOM  11431  CG  ARG L 559     109.545  98.887 108.536  1.00  0.00            
ATOM  11432  HG1 ARG L 559     110.491  98.374 108.715  1.00  0.00            
ATOM  11433  HG2 ARG L 559     109.487  99.053 107.462  1.00  0.00            
ATOM  11434  CD  ARG L 559     108.387  97.972 108.972  1.00  0.00            
ATOM  11435  HD1 ARG L 559     107.535  98.579 109.281  1.00  0.00            
ATOM  11436  HD2 ARG L 559     108.710  97.389 109.838  1.00  0.00            
ATOM  11437  NE  ARG L 559     107.934  97.055 107.902  1.00  0.00            
ATOM  11438  HE  ARG L 559     108.108  96.069 108.033  1.00  0.00            
ATOM  11439  CZ  ARG L 559     107.207  97.388 106.846  1.00  0.00            
ATOM  11440  NH1 ARG L 559     106.976  98.619 106.501  1.00  0.00            
ATOM  11441 1HH1 ARG L 559     107.502  99.374 106.916  1.00  0.00            
ATOM  11442 2HH1 ARG L 559     106.545  98.791 105.601  1.00  0.00            
ATOM  11443  NH2 ARG L 559     106.676  96.497 106.067  1.00  0.00            
ATOM  11444 1HH2 ARG L 559     106.826  95.492 106.201  1.00  0.00            
ATOM  11445 2HH2 ARG L 559     106.142  96.794 105.271  1.00  0.00            
ATOM  11446  C   ARG L 559     108.686 101.839 107.483  1.00  0.00            
ATOM  11447  O   ARG L 559     108.355 101.074 106.579  1.00  0.00            
ATOM  11448  N   GLN L 560     108.063 103.009 107.676  1.00  0.00            
ATOM  11449  H   GLN L 560     108.289 103.558 108.497  1.00  0.00            
ATOM  11450  CA  GLN L 560     107.201 103.584 106.632  1.00  0.00            
ATOM  11451  HA  GLN L 560     106.740 102.751 106.101  1.00  0.00            
ATOM  11452  CB  GLN L 560     106.039 104.438 107.170  1.00  0.00            
ATOM  11453  HB1 GLN L 560     106.383 105.465 107.307  1.00  0.00            
ATOM  11454  HB2 GLN L 560     105.692 104.050 108.129  1.00  0.00            
ATOM  11455  CG  GLN L 560     104.875 104.371 106.146  1.00  0.00            
ATOM  11456  HG1 GLN L 560     104.227 103.535 106.406  1.00  0.00            
ATOM  11457  HG2 GLN L 560     105.260 104.168 105.149  1.00  0.00            
ATOM  11458  CD  GLN L 560     104.015 105.625 106.031  1.00  0.00            
ATOM  11459  OE1 GLN L 560     104.023 106.507 106.869  1.00  0.00            
ATOM  11460  NE2 GLN L 560     103.231 105.747 104.984  1.00  0.00            
ATOM  11461 1HE2 GLN L 560     103.275 105.081 104.207  1.00  0.00            
ATOM  11462 2HE2 GLN L 560     102.704 106.596 104.914  1.00  0.00            
ATOM  11463  C   GLN L 560     108.018 104.359 105.592  1.00  0.00            
ATOM  11464  O   GLN L 560     107.719 104.233 104.408  1.00  0.00            
ATOM  11465  N   LEU L 561     109.094 105.058 105.984  1.00  0.00            
ATOM  11466  H   LEU L 561     109.263 105.176 106.978  1.00  0.00            
ATOM  11467  CA  LEU L 561     110.038 105.687 105.047  1.00  0.00            
ATOM  11468  HA  LEU L 561     109.514 106.481 104.527  1.00  0.00            
ATOM  11469  CB  LEU L 561     111.222 106.290 105.840  1.00  0.00            
ATOM  11470  HB1 LEU L 561     111.886 105.476 106.120  1.00  0.00            
ATOM  11471  HB2 LEU L 561     110.841 106.715 106.769  1.00  0.00            
ATOM  11472  CG  LEU L 561     112.067 107.398 105.171  1.00  0.00            
ATOM  11473  HG  LEU L 561     111.630 108.363 105.428  1.00  0.00            
ATOM  11474  CD1 LEU L 561     113.493 107.342 105.725  1.00  0.00            
ATOM  11475 1HD1 LEU L 561     114.124 108.079 105.237  1.00  0.00            
ATOM  11476 2HD1 LEU L 561     113.486 107.534 106.798  1.00  0.00            
ATOM  11477 3HD1 LEU L 561     113.932 106.359 105.546  1.00  0.00            
ATOM  11478  CD2 LEU L 561     112.169 107.338 103.650  1.00  0.00            
ATOM  11479 1HD2 LEU L 561     112.749 108.190 103.296  1.00  0.00            
ATOM  11480 2HD2 LEU L 561     112.644 106.410 103.335  1.00  0.00            
ATOM  11481 3HD2 LEU L 561     111.176 107.417 103.216  1.00  0.00            
ATOM  11482  C   LEU L 561     110.506 104.663 103.996  1.00  0.00            
ATOM  11483  O   LEU L 561     110.325 104.867 102.797  1.00  0.00            
ATOM  11484  N   ALA L 562     110.979 103.501 104.453  1.00  0.00            
ATOM  11485  H   ALA L 562     111.136 103.416 105.452  1.00  0.00            
ATOM  11486  CA  ALA L 562     111.386 102.388 103.595  1.00  0.00            
ATOM  11487  HA  ALA L 562     112.162 102.745 102.917  1.00  0.00            
ATOM  11488  CB  ALA L 562     111.995 101.311 104.501  1.00  0.00            
ATOM  11489  HB1 ALA L 562     112.376 100.493 103.888  1.00  0.00            
ATOM  11490  HB2 ALA L 562     112.819 101.733 105.078  1.00  0.00            
ATOM  11491  HB3 ALA L 562     111.236 100.924 105.182  1.00  0.00            
ATOM  11492  C   ALA L 562     110.255 101.798 102.721  1.00  0.00            
ATOM  11493  O   ALA L 562     110.548 101.158 101.713  1.00  0.00            
ATOM  11494  N   ASN L 563     108.978 102.004 103.070  1.00  0.00            
ATOM  11495  H   ASN L 563     108.797 102.615 103.855  1.00  0.00            
ATOM  11496  CA  ASN L 563     107.820 101.545 102.292  1.00  0.00            
ATOM  11497  HA  ASN L 563     108.111 100.645 101.748  1.00  0.00            
ATOM  11498  CB  ASN L 563     106.665 101.170 103.251  1.00  0.00            
ATOM  11499  HB1 ASN L 563     105.846 101.883 103.138  1.00  0.00            
ATOM  11500  HB2 ASN L 563     107.004 101.223 104.284  1.00  0.00            
ATOM  11501  CG  ASN L 563     106.117  99.769 103.019  1.00  0.00            
ATOM  11502  OD1 ASN L 563     106.256  98.874 103.842  1.00  0.00            
ATOM  11503  ND2 ASN L 563     105.502  99.488 101.900  1.00  0.00            
ATOM  11504 1HD2 ASN L 563     105.288 100.218 101.218  1.00  0.00            
ATOM  11505 2HD2 ASN L 563     105.040  98.604 101.829  1.00  0.00            
ATOM  11506  C   ASN L 563     107.414 102.585 101.229  1.00  0.00            
ATOM  11507  O   ASN L 563     107.332 102.248 100.050  1.00  0.00            
ATOM  11508  N   GLU L 564     107.236 103.853 101.610  1.00  0.00            
ATOM  11509  H   GLU L 564     107.337 104.086 102.594  1.00  0.00            
ATOM  11510  CA  GLU L 564     106.828 104.921 100.683  1.00  0.00            
ATOM  11511  HA  GLU L 564     105.953 104.592 100.129  1.00  0.00            
ATOM  11512  CB  GLU L 564     106.442 106.204 101.440  1.00  0.00            
ATOM  11513  HB1 GLU L 564     106.147 106.957 100.709  1.00  0.00            
ATOM  11514  HB2 GLU L 564     107.312 106.583 101.978  1.00  0.00            
ATOM  11515  CG  GLU L 564     105.285 106.029 102.430  1.00  0.00            
ATOM  11516  HG1 GLU L 564     104.944 107.016 102.749  1.00  0.00            
ATOM  11517  HG2 GLU L 564     105.662 105.506 103.307  1.00  0.00            
ATOM  11518  CD  GLU L 564     104.104 105.251 101.844  1.00  0.00            
ATOM  11519  OE1 GLU L 564     103.641 104.306 102.528  1.00  0.00            
ATOM  11520  OE2 GLU L 564     103.706 105.550 100.695  1.00  0.00            
ATOM  11521  C   GLU L 564     107.918 105.246  99.659  1.00  0.00            
ATOM  11522  O   GLU L 564     107.652 105.418  98.468  1.00  0.00            
ATOM  11523  N   THR L 565     109.174 105.315 100.096  1.00  0.00            
ATOM  11524  H   THR L 565     109.362 105.201 101.089  1.00  0.00            
ATOM  11525  CA  THR L 565     110.283 105.697  99.214  1.00  0.00            
ATOM  11526  HA  THR L 565     109.977 106.553  98.612  1.00  0.00            
ATOM  11527  CB  THR L 565     111.466 106.146 100.065  1.00  0.00            
ATOM  11528  HB  THR L 565     111.651 105.422 100.855  1.00  0.00            
ATOM  11529  CG2 THR L 565     112.764 106.354  99.307  1.00  0.00            
ATOM  11530 1HG2 THR L 565     113.542 106.572 100.030  1.00  0.00            
ATOM  11531 2HG2 THR L 565     113.058 105.450  98.775  1.00  0.00            
ATOM  11532 3HG2 THR L 565     112.664 107.177  98.603  1.00  0.00            
ATOM  11533  OG1 THR L 565     111.070 107.386 100.605  1.00  0.00            
ATOM  11534  HG1 THR L 565     111.793 107.740 101.139  1.00  0.00            
ATOM  11535  C   THR L 565     110.630 104.593  98.225  1.00  0.00            
ATOM  11536  O   THR L 565     110.966 104.892  97.081  1.00  0.00            
ATOM  11537  N   THR L 566     110.445 103.320  98.593  1.00  0.00            
ATOM  11538  H   THR L 566     110.147 103.115  99.537  1.00  0.00            
ATOM  11539  CA  THR L 566     110.489 102.245  97.595  1.00  0.00            
ATOM  11540  HA  THR L 566     111.333 102.453  96.936  1.00  0.00            
ATOM  11541  CB  THR L 566     110.812 100.886  98.237  1.00  0.00            
ATOM  11542  HB  THR L 566     111.541 101.055  99.032  1.00  0.00            
ATOM  11543  CG2 THR L 566     109.636 100.116  98.834  1.00  0.00            
ATOM  11544 1HG2 THR L 566     109.985  99.161  99.225  1.00  0.00            
ATOM  11545 2HG2 THR L 566     109.212 100.689  99.649  1.00  0.00            
ATOM  11546 3HG2 THR L 566     108.863  99.946  98.092  1.00  0.00            
ATOM  11547  OG1 THR L 566     111.435 100.070  97.280  1.00  0.00            
ATOM  11548  HG1 THR L 566     111.761  99.288  97.729  1.00  0.00            
ATOM  11549  C   THR L 566     109.243 102.283  96.696  1.00  0.00            
ATOM  11550  O   THR L 566     109.372 102.184  95.477  1.00  0.00            
ATOM  11551  N   GLN L 567     108.049 102.593  97.234  1.00  0.00            
ATOM  11552  H   GLN L 567     107.980 102.691  98.243  1.00  0.00            
ATOM  11553  CA  GLN L 567     106.839 102.885  96.441  1.00  0.00            
ATOM  11554  HA  GLN L 567     106.564 101.998  95.892  1.00  0.00            
ATOM  11555  CB  GLN L 567     105.638 103.236  97.346  1.00  0.00            
ATOM  11556  HB1 GLN L 567     105.011 103.981  96.854  1.00  0.00            
ATOM  11557  HB2 GLN L 567     105.999 103.670  98.265  1.00  0.00            
ATOM  11558  CG  GLN L 567     104.758 102.020  97.687  1.00  0.00            
ATOM  11559  HG1 GLN L 567     105.314 101.105  97.484  1.00  0.00            
ATOM  11560  HG2 GLN L 567     103.876 102.028  97.048  1.00  0.00            
ATOM  11561  CD  GLN L 567     104.311 101.945  99.148  1.00  0.00            
ATOM  11562  OE1 GLN L 567     104.487 100.919  99.786  1.00  0.00            
ATOM  11563  NE2 GLN L 567     103.707 102.956  99.726  1.00  0.00            
ATOM  11564 1HE2 GLN L 567     103.639 103.886  99.329  1.00  0.00            
ATOM  11565 2HE2 GLN L 567     103.508 102.924 100.720  1.00  0.00            
ATOM  11566  C   GLN L 567     107.074 103.925  95.339  1.00  0.00            
ATOM  11567  O   GLN L 567     106.613 103.692  94.223  1.00  0.00            
ATOM  11568  N   ALA L 568     107.870 104.974  95.563  1.00  0.00            
ATOM  11569  H   ALA L 568     108.185 105.145  96.513  1.00  0.00            
ATOM  11570  CA  ALA L 568     108.245 105.919  94.507  1.00  0.00            
ATOM  11571  HA  ALA L 568     107.347 106.401  94.148  1.00  0.00            
ATOM  11572  CB  ALA L 568     109.135 107.006  95.109  1.00  0.00            
ATOM  11573  HB1 ALA L 568     109.315 107.783  94.365  1.00  0.00            
ATOM  11574  HB2 ALA L 568     108.648 107.451  95.977  1.00  0.00            
ATOM  11575  HB3 ALA L 568     110.086 106.574  95.414  1.00  0.00            
ATOM  11576  C   ALA L 568     108.884 105.250  93.273  1.00  0.00            
ATOM  11577  O   ALA L 568     108.499 105.537  92.140  1.00  0.00            
ATOM  11578  N   LEU L 569     109.792 104.289  93.457  1.00  0.00            
ATOM  11579  H   LEU L 569     110.019 104.019  94.409  1.00  0.00            
ATOM  11580  CA  LEU L 569     110.514 103.640  92.351  1.00  0.00            
ATOM  11581  HA  LEU L 569     110.939 104.423  91.725  1.00  0.00            
ATOM  11582  CB  LEU L 569     111.668 102.792  92.930  1.00  0.00            
ATOM  11583  HB1 LEU L 569     112.305 102.477  92.102  1.00  0.00            
ATOM  11584  HB2 LEU L 569     111.246 101.893  93.379  1.00  0.00            
ATOM  11585  CG  LEU L 569     112.554 103.467  94.000  1.00  0.00            
ATOM  11586  HG  LEU L 569     111.957 103.662  94.888  1.00  0.00            
ATOM  11587  CD1 LEU L 569     113.686 102.522  94.397  1.00  0.00            
ATOM  11588 1HD1 LEU L 569     114.291 102.981  95.179  1.00  0.00            
ATOM  11589 2HD1 LEU L 569     113.270 101.592  94.783  1.00  0.00            
ATOM  11590 3HD1 LEU L 569     114.319 102.309  93.533  1.00  0.00            
ATOM  11591  CD2 LEU L 569     113.159 104.788  93.526  1.00  0.00            
ATOM  11592 1HD2 LEU L 569     113.862 105.159  94.272  1.00  0.00            
ATOM  11593 2HD2 LEU L 569     113.686 104.632  92.587  1.00  0.00            
ATOM  11594 3HD2 LEU L 569     112.376 105.533  93.397  1.00  0.00            
ATOM  11595  C   LEU L 569     109.594 102.774  91.458  1.00  0.00            
ATOM  11596  O   LEU L 569     109.817 102.605  90.260  1.00  0.00            
ATOM  11597  N   GLN L 570     108.513 102.262  92.045  1.00  0.00            
ATOM  11598  H   GLN L 570     108.399 102.558  93.010  1.00  0.00            
ATOM  11599  CA  GLN L 570     107.693 101.079  91.639  1.00  0.00            
ATOM  11600  HA  GLN L 570     108.470 100.410  91.275  1.00  0.00            
ATOM  11601  CB  GLN L 570     107.287 100.552  93.046  1.00  0.00            
ATOM  11602  HB1 GLN L 570     106.471  99.847  93.015  1.00  0.00            
ATOM  11603  HB2 GLN L 570     106.937 101.373  93.662  1.00  0.00            
ATOM  11604  CG  GLN L 570     108.481  99.850  93.735  1.00  0.00            
ATOM  11605  HG1 GLN L 570     109.363 100.483  93.709  1.00  0.00            
ATOM  11606  HG2 GLN L 570     108.738  98.946  93.189  1.00  0.00            
ATOM  11607  CD  GLN L 570     108.228  99.465  95.186  1.00  0.00            
ATOM  11608  OE1 GLN L 570     109.071  98.908  95.858  1.00  0.00            
ATOM  11609  NE2 GLN L 570     107.061  99.676  95.752  1.00  0.00            
ATOM  11610 1HE2 GLN L 570     106.336 100.143  95.240  1.00  0.00            
ATOM  11611 2HE2 GLN L 570     107.015  99.527  96.744  1.00  0.00            
ATOM  11612  C   GLN L 570     106.449 101.167  90.492  1.00  0.00            
ATOM  11613  O   GLN L 570     105.693  99.933  89.230  1.00  0.00            
ATOM  11614  N   LEU L 571     106.320 102.568  90.803  1.00  0.00            
ATOM  11615  H   LEU L 571     106.803 102.787  91.665  1.00  0.00            
ATOM  11616  CA  LEU L 571     105.692 103.866  90.313  1.00  0.00            
ATOM  11617  HA  LEU L 571     104.856 103.662  89.660  1.00  0.00            
ATOM  11618  CB  LEU L 571     105.079 104.664  91.503  1.00  0.00            
ATOM  11619  HB1 LEU L 571     104.794 105.657  91.153  1.00  0.00            
ATOM  11620  HB2 LEU L 571     105.849 104.820  92.251  1.00  0.00            
ATOM  11621  CG  LEU L 571     103.826 104.013  92.154  1.00  0.00            
ATOM  11622  HG  LEU L 571     104.019 102.953  92.303  1.00  0.00            
ATOM  11623  CD1 LEU L 571     103.404 104.532  93.523  1.00  0.00            
ATOM  11624 1HD1 LEU L 571     102.580 103.928  93.903  1.00  0.00            
ATOM  11625 2HD1 LEU L 571     104.227 104.443  94.225  1.00  0.00            
ATOM  11626 3HD1 LEU L 571     103.071 105.563  93.457  1.00  0.00            
ATOM  11627  CD2 LEU L 571     102.586 104.216  91.268  1.00  0.00            
ATOM  11628 1HD2 LEU L 571     101.769 103.596  91.639  1.00  0.00            
ATOM  11629 2HD2 LEU L 571     102.278 105.263  91.298  1.00  0.00            
ATOM  11630 3HD2 LEU L 571     102.784 103.964  90.234  1.00  0.00            
ATOM  11631  C   LEU L 571     106.524 104.779  89.364  1.00  0.00            
ATOM  11632  O   LEU L 571     105.887 105.413  88.522  1.00  0.00            
ATOM  11633  N   PHE L 572     107.861 104.683  89.266  1.00  0.00            
ATOM  11634  H   PHE L 572     108.370 104.233  90.015  1.00  0.00            
ATOM  11635  CA  PHE L 572     108.634 105.318  88.166  1.00  0.00            
ATOM  11636  HA  PHE L 572     107.957 105.945  87.592  1.00  0.00            
ATOM  11637  CB  PHE L 572     109.713 106.246  88.725  1.00  0.00            
ATOM  11638  HB1 PHE L 572     110.425 106.498  87.938  1.00  0.00            
ATOM  11639  HB2 PHE L 572     110.248 105.714  89.509  1.00  0.00            
ATOM  11640  CG  PHE L 572     109.165 107.542  89.275  1.00  0.00            
ATOM  11641  CD1 PHE L 572     108.313 108.350  88.493  1.00  0.00            
ATOM  11642  HD1 PHE L 572     108.082 108.081  87.474  1.00  0.00            
ATOM  11643  CE1 PHE L 572     107.733 109.501  89.047  1.00  0.00            
ATOM  11644  HE1 PHE L 572     107.053 110.106  88.467  1.00  0.00            
ATOM  11645  CZ  PHE L 572     108.029 109.852  90.372  1.00  0.00            
ATOM  11646  HZ  PHE L 572     107.598 110.736  90.804  1.00  0.00            
ATOM  11647  CE2 PHE L 572     108.918 109.078  91.135  1.00  0.00            
ATOM  11648  HE2 PHE L 572     109.164 109.360  92.147  1.00  0.00            
ATOM  11649  CD2 PHE L 572     109.490 107.926  90.584  1.00  0.00            
ATOM  11650  HD2 PHE L 572     110.160 107.328  91.183  1.00  0.00            
ATOM  11651  C   PHE L 572     109.234 104.386  87.103  1.00  0.00            
ATOM  11652  O   PHE L 572     109.371 104.797  85.940  1.00  0.00            
ATOM  11653  N   LEU L 573     109.521 103.113  87.401  1.00  0.00            
ATOM  11654  H   LEU L 573     109.527 102.825  88.379  1.00  0.00            
ATOM  11655  CA  LEU L 573     110.054 102.208  86.369  1.00  0.00            
ATOM  11656  HA  LEU L 573     110.889 102.737  85.919  1.00  0.00            
ATOM  11657  CB  LEU L 573     110.630 100.923  86.994  1.00  0.00            
ATOM  11658  HB1 LEU L 573     109.826 100.200  87.098  1.00  0.00            
ATOM  11659  HB2 LEU L 573     111.026 101.142  87.988  1.00  0.00            
ATOM  11660  CG  LEU L 573     111.754 100.272  86.161  1.00  0.00            
ATOM  11661  HG  LEU L 573     111.437 100.179  85.124  1.00  0.00            
ATOM  11662  CD1 LEU L 573     113.065 101.061  86.210  1.00  0.00            
ATOM  11663 1HD1 LEU L 573     113.829 100.549  85.626  1.00  0.00            
ATOM  11664 2HD1 LEU L 573     112.933 102.063  85.810  1.00  0.00            
ATOM  11665 3HD1 LEU L 573     113.415 101.139  87.242  1.00  0.00            
ATOM  11666  CD2 LEU L 573     112.048  98.873  86.692  1.00  0.00            
ATOM  11667 1HD2 LEU L 573     112.840  98.410  86.104  1.00  0.00            
ATOM  11668 2HD2 LEU L 573     112.365  98.934  87.733  1.00  0.00            
ATOM  11669 3HD2 LEU L 573     111.153  98.254  86.628  1.00  0.00            
ATOM  11670  C   LEU L 573     109.040 101.945  85.228  1.00  0.00            
ATOM  11671  O   LEU L 573     109.445 101.581  84.127  1.00  0.00            
ATOM  11672  N   ARG L 574     107.741 102.236  85.422  1.00  0.00            
ATOM  11673  H   ARG L 574     107.479 102.527  86.353  1.00  0.00            
ATOM  11674  CA  ARG L 574     106.722 102.284  84.349  1.00  0.00            
ATOM  11675  HA  ARG L 574     106.720 101.324  83.829  1.00  0.00            
ATOM  11676  CB  ARG L 574     105.319 102.573  84.920  1.00  0.00            
ATOM  11677  HB1 ARG L 574     104.774 103.265  84.274  1.00  0.00            
ATOM  11678  HB2 ARG L 574     105.398 103.061  85.891  1.00  0.00            
ATOM  11679  CG  ARG L 574     104.509 101.280  85.028  1.00  0.00            
ATOM  11680  HG1 ARG L 574     103.771 101.382  85.817  1.00  0.00            
ATOM  11681  HG2 ARG L 574     105.165 100.446  85.284  1.00  0.00            
ATOM  11682  CD  ARG L 574     103.793 101.004  83.706  1.00  0.00            
ATOM  11683  HD1 ARG L 574     104.494 101.116  82.880  1.00  0.00            
ATOM  11684  HD2 ARG L 574     103.001 101.740  83.565  1.00  0.00            
ATOM  11685  NE  ARG L 574     103.247  99.646  83.695  1.00  0.00            
ATOM  11686  HE  ARG L 574     103.620  98.996  84.363  1.00  0.00            
ATOM  11687  CZ  ARG L 574     102.405  99.153  82.815  1.00  0.00            
ATOM  11688  NH1 ARG L 574     101.814  99.829  81.882  1.00  0.00            
ATOM  11689 1HH1 ARG L 574     102.022 100.827  81.767  1.00  0.00            
ATOM  11690 2HH1 ARG L 574     101.130  99.375  81.305  1.00  0.00            
ATOM  11691  NH2 ARG L 574     102.134  97.895  82.849  1.00  0.00            
ATOM  11692 1HH2 ARG L 574     102.319  97.360  83.690  1.00  0.00            
ATOM  11693 2HH2 ARG L 574     101.404  97.581  82.233  1.00  0.00            
ATOM  11694  C   ARG L 574     107.041 103.314  83.278  1.00  0.00            
ATOM  11695  O   ARG L 574     107.170 102.949  82.113  1.00  0.00            
ATOM  11696  N   ALA L 575     107.218 104.575  83.670  1.00  0.00            
ATOM  11697  H   ALA L 575     107.145 104.790  84.653  1.00  0.00            
ATOM  11698  CA  ALA L 575     107.587 105.649  82.751  1.00  0.00            
ATOM  11699  HA  ALA L 575     106.799 105.777  82.007  1.00  0.00            
ATOM  11700  CB  ALA L 575     107.727 106.938  83.561  1.00  0.00            
ATOM  11701  HB1 ALA L 575     108.032 107.748  82.898  1.00  0.00            
ATOM  11702  HB2 ALA L 575     106.773 107.191  84.025  1.00  0.00            
ATOM  11703  HB3 ALA L 575     108.482 106.825  84.341  1.00  0.00            
ATOM  11704  C   ALA L 575     108.889 105.307  82.015  1.00  0.00            
ATOM  11705  O   ALA L 575     108.962 105.394  80.792  1.00  0.00            
ATOM  11706  N   THR L 576     109.869 104.794  82.762  1.00  0.00            
ATOM  11707  H   THR L 576     109.724 104.781  83.764  1.00  0.00            
ATOM  11708  CA  THR L 576     111.158 104.313  82.245  1.00  0.00            
ATOM  11709  HA  THR L 576     111.715 105.162  81.849  1.00  0.00            
ATOM  11710  CB  THR L 576     111.970 103.691  83.397  1.00  0.00            
ATOM  11711  HB  THR L 576     111.461 102.807  83.765  1.00  0.00            
ATOM  11712  CG2 THR L 576     113.383 103.270  82.987  1.00  0.00            
ATOM  11713 1HG2 THR L 576     113.992 103.101  83.876  1.00  0.00            
ATOM  11714 2HG2 THR L 576     113.344 102.344  82.415  1.00  0.00            
ATOM  11715 3HG2 THR L 576     113.845 104.042  82.373  1.00  0.00            
ATOM  11716  OG1 THR L 576     112.091 104.601  84.467  1.00  0.00            
ATOM  11717  HG1 THR L 576     111.277 104.639  84.986  1.00  0.00            
ATOM  11718  C   THR L 576     111.022 103.283  81.115  1.00  0.00            
ATOM  11719  O   THR L 576     111.891 103.215  80.249  1.00  0.00            
ATOM  11720  N   THR L 577     109.958 102.470  81.094  1.00  0.00            
ATOM  11721  H   THR L 577     109.232 102.604  81.788  1.00  0.00            
ATOM  11722  CA  THR L 577     109.909 101.236  80.288  1.00  0.00            
ATOM  11723  HA  THR L 577     110.817 101.173  79.703  1.00  0.00            
ATOM  11724  CB  THR L 577     109.936 100.001  81.180  1.00  0.00            
ATOM  11725  HB  THR L 577     109.820  99.121  80.552  1.00  0.00            
ATOM  11726  CG2 THR L 577     111.267  99.905  81.940  1.00  0.00            
ATOM  11727 1HG2 THR L 577     111.268  99.052  82.610  1.00  0.00            
ATOM  11728 2HG2 THR L 577     112.085  99.796  81.229  1.00  0.00            
ATOM  11729 3HG2 THR L 577     111.435 100.795  82.543  1.00  0.00            
ATOM  11730  OG1 THR L 577     108.871 100.040  82.089  1.00  0.00            
ATOM  11731  HG1 THR L 577     109.145 100.583  82.854  1.00  0.00            
ATOM  11732  C   THR L 577     108.771 101.154  79.272  1.00  0.00            
ATOM  11733  O   THR L 577     109.001 100.628  78.180  1.00  0.00            
ATOM  11734  N   GLU L 578     107.610 101.771  79.536  1.00  0.00            
ATOM  11735  H   GLU L 578     107.462 102.148  80.469  1.00  0.00            
ATOM  11736  CA  GLU L 578     106.621 102.094  78.493  1.00  0.00            
ATOM  11737  HA  GLU L 578     106.242 101.180  78.039  1.00  0.00            
ATOM  11738  CB  GLU L 578     105.435 102.910  79.055  1.00  0.00            
ATOM  11739  HB1 GLU L 578     104.903 103.343  78.207  1.00  0.00            
ATOM  11740  HB2 GLU L 578     105.816 103.727  79.670  1.00  0.00            
ATOM  11741  CG  GLU L 578     104.423 102.090  79.870  1.00  0.00            
ATOM  11742  HG1 GLU L 578     104.935 101.665  80.734  1.00  0.00            
ATOM  11743  HG2 GLU L 578     104.073 101.260  79.251  1.00  0.00            
ATOM  11744  CD  GLU L 578     103.200 102.911  80.344  1.00  0.00            
ATOM  11745  OE1 GLU L 578     102.984 104.055  79.886  1.00  0.00            
ATOM  11746  OE2 GLU L 578     102.435 102.370  81.176  1.00  0.00            
ATOM  11747  C   GLU L 578     107.301 102.916  77.392  1.00  0.00            
ATOM  11748  O   GLU L 578     107.325 102.522  76.226  1.00  0.00            
ATOM  11749  N   LEU L 579     107.952 104.018  77.779  1.00  0.00            
ATOM  11750  H   LEU L 579     107.928 104.272  78.761  1.00  0.00            
ATOM  11751  CA  LEU L 579     108.642 104.906  76.849  1.00  0.00            
ATOM  11752  HA  LEU L 579     107.961 105.163  76.038  1.00  0.00            
ATOM  11753  CB  LEU L 579     109.048 106.187  77.586  1.00  0.00            
ATOM  11754  HB1 LEU L 579     109.640 106.804  76.909  1.00  0.00            
ATOM  11755  HB2 LEU L 579     109.686 105.892  78.417  1.00  0.00            
ATOM  11756  CG  LEU L 579     107.889 107.038  78.135  1.00  0.00            
ATOM  11757  HG  LEU L 579     107.230 106.427  78.751  1.00  0.00            
ATOM  11758  CD1 LEU L 579     108.465 108.155  78.999  1.00  0.00            
ATOM  11759 1HD1 LEU L 579     107.661 108.795  79.350  1.00  0.00            
ATOM  11760 2HD1 LEU L 579     108.971 107.735  79.866  1.00  0.00            
ATOM  11761 3HD1 LEU L 579     109.183 108.734  78.429  1.00  0.00            
ATOM  11762  CD2 LEU L 579     107.070 107.679  77.011  1.00  0.00            
ATOM  11763 1HD2 LEU L 579     106.300 108.314  77.449  1.00  0.00            
ATOM  11764 2HD2 LEU L 579     107.712 108.280  76.369  1.00  0.00            
ATOM  11765 3HD2 LEU L 579     106.580 106.906  76.419  1.00  0.00            
ATOM  11766  C   LEU L 579     109.869 104.245  76.210  1.00  0.00            
ATOM  11767  O   LEU L 579     110.162 104.533  75.050  1.00  0.00            
ATOM  11768  N   ARG L 580     110.575 103.336  76.904  1.00  0.00            
ATOM  11769  H   ARG L 580     110.309 103.157  77.864  1.00  0.00            
ATOM  11770  CA  ARG L 580     111.711 102.603  76.315  1.00  0.00            
ATOM  11771  HA  ARG L 580     112.369 103.325  75.827  1.00  0.00            
ATOM  11772  CB  ARG L 580     112.545 101.887  77.393  1.00  0.00            
ATOM  11773  HB1 ARG L 580     111.901 101.246  77.986  1.00  0.00            
ATOM  11774  HB2 ARG L 580     112.973 102.650  78.043  1.00  0.00            
ATOM  11775  CG  ARG L 580     113.707 101.040  76.841  1.00  0.00            
ATOM  11776  HG1 ARG L 580     114.531 101.069  77.555  1.00  0.00            
ATOM  11777  HG2 ARG L 580     114.059 101.469  75.902  1.00  0.00            
ATOM  11778  CD  ARG L 580     113.300  99.570  76.639  1.00  0.00            
ATOM  11779  HD1 ARG L 580     112.338  99.525  76.135  1.00  0.00            
ATOM  11780  HD2 ARG L 580     113.185  99.097  77.618  1.00  0.00            
ATOM  11781  NE  ARG L 580     114.295  98.830  75.842  1.00  0.00            
ATOM  11782  HE  ARG L 580     115.218  99.227  75.797  1.00  0.00            
ATOM  11783  CZ  ARG L 580     114.081  97.706  75.180  1.00  0.00            
ATOM  11784  NH1 ARG L 580     112.914  97.127  75.135  1.00  0.00            
ATOM  11785 1HH1 ARG L 580     112.115  97.583  75.566  1.00  0.00            
ATOM  11786 2HH1 ARG L 580     112.783  96.261  74.649  1.00  0.00            
ATOM  11787  NH2 ARG L 580     115.054  97.133  74.529  1.00  0.00            
ATOM  11788 1HH2 ARG L 580     115.965  97.553  74.511  1.00  0.00            
ATOM  11789 2HH2 ARG L 580     114.887  96.276  74.035  1.00  0.00            
ATOM  11790  C   ARG L 580     111.259 101.673  75.202  1.00  0.00            
ATOM  11791  O   ARG L 580     111.841 101.730  74.125  1.00  0.00            
ATOM  11792  N   THR L 581     110.249 100.827  75.408  1.00  0.00            
ATOM  11793  H   THR L 581     109.763 100.817  76.302  1.00  0.00            
ATOM  11794  CA  THR L 581     109.836  99.920  74.325  1.00  0.00            
ATOM  11795  HA  THR L 581     110.737  99.581  73.821  1.00  0.00            
ATOM  11796  CB  THR L 581     109.185  98.634  74.831  1.00  0.00            
ATOM  11797  HB  THR L 581     108.336  98.866  75.470  1.00  0.00            
ATOM  11798  CG2 THR L 581     108.781  97.675  73.712  1.00  0.00            
ATOM  11799 1HG2 THR L 581     108.407  96.742  74.130  1.00  0.00            
ATOM  11800 2HG2 THR L 581     107.982  98.114  73.113  1.00  0.00            
ATOM  11801 3HG2 THR L 581     109.632  97.470  73.062  1.00  0.00            
ATOM  11802  OG1 THR L 581     110.142  97.899  75.566  1.00  0.00            
ATOM  11803  HG1 THR L 581     109.749  97.027  75.675  1.00  0.00            
ATOM  11804  C   THR L 581     109.033 100.652  73.250  1.00  0.00            
ATOM  11805  O   THR L 581     109.236 100.354  72.076  1.00  0.00            
ATOM  11806  N   PHE L 582     108.268 101.699  73.583  1.00  0.00            
ATOM  11807  H   PHE L 582     108.055 101.874  74.562  1.00  0.00            
ATOM  11808  CA  PHE L 582     107.618 102.540  72.573  1.00  0.00            
ATOM  11809  HA  PHE L 582     107.053 101.884  71.910  1.00  0.00            
ATOM  11810  CB  PHE L 582     106.618 103.495  73.238  1.00  0.00            
ATOM  11811  HB1 PHE L 582     107.158 104.228  73.838  1.00  0.00            
ATOM  11812  HB2 PHE L 582     105.983 102.919  73.914  1.00  0.00            
ATOM  11813  CG  PHE L 582     105.719 104.210  72.245  1.00  0.00            
ATOM  11814  CD1 PHE L 582     104.569 103.563  71.754  1.00  0.00            
ATOM  11815  HD1 PHE L 582     104.320 102.567  72.096  1.00  0.00            
ATOM  11816  CE1 PHE L 582     103.729 104.213  70.831  1.00  0.00            
ATOM  11817  HE1 PHE L 582     102.840 103.715  70.468  1.00  0.00            
ATOM  11818  CZ  PHE L 582     104.042 105.511  70.389  1.00  0.00            
ATOM  11819  HZ  PHE L 582     103.393 106.011  69.683  1.00  0.00            
ATOM  11820  CE2 PHE L 582     105.190 106.160  70.876  1.00  0.00            
ATOM  11821  HE2 PHE L 582     105.424 107.162  70.547  1.00  0.00            
ATOM  11822  CD2 PHE L 582     106.026 105.512  71.804  1.00  0.00            
ATOM  11823  HD2 PHE L 582     106.901 106.020  72.182  1.00  0.00            
ATOM  11824  C   PHE L 582     108.636 103.297  71.703  1.00  0.00            
ATOM  11825  O   PHE L 582     108.533 103.255  70.479  1.00  0.00            
ATOM  11826  N   SER L 583     109.671 103.917  72.289  1.00  0.00            
ATOM  11827  H   SER L 583     109.723 103.928  73.301  1.00  0.00            
ATOM  11828  CA  SER L 583     110.739 104.583  71.518  1.00  0.00            
ATOM  11829  HA  SER L 583     110.257 105.211  70.771  1.00  0.00            
ATOM  11830  CB  SER L 583     111.595 105.516  72.383  1.00  0.00            
ATOM  11831  HB1 SER L 583     110.963 106.294  72.812  1.00  0.00            
ATOM  11832  HB2 SER L 583     112.351 105.989  71.754  1.00  0.00            
ATOM  11833  OG  SER L 583     112.238 104.816  73.423  1.00  0.00            
ATOM  11834  HG  SER L 583     111.571 104.672  74.121  1.00  0.00            
ATOM  11835  C   SER L 583     111.630 103.600  70.751  1.00  0.00            
ATOM  11836  O   SER L 583     112.060 103.923  69.644  1.00  0.00            
ATOM  11837  N   ILE L 584     111.828 102.376  71.255  1.00  0.00            
ATOM  11838  H   ILE L 584     111.544 102.204  72.214  1.00  0.00            
ATOM  11839  CA  ILE L 584     112.425 101.266  70.495  1.00  0.00            
ATOM  11840  HA  ILE L 584     113.331 101.637  70.021  1.00  0.00            
ATOM  11841  CB  ILE L 584     112.831 100.115  71.446  1.00  0.00            
ATOM  11842  HB  ILE L 584     112.008  99.962  72.140  1.00  0.00            
ATOM  11843  CG2 ILE L 584     113.055  98.765  70.742  1.00  0.00            
ATOM  11844 1HG2 ILE L 584     113.443  98.034  71.450  1.00  0.00            
ATOM  11845 2HG2 ILE L 584     112.110  98.386  70.349  1.00  0.00            
ATOM  11846 3HG2 ILE L 584     113.756  98.876  69.913  1.00  0.00            
ATOM  11847  CG1 ILE L 584     114.082 100.493  72.279  1.00  0.00            
ATOM  11848 1HG1 ILE L 584     114.149  99.812  73.126  1.00  0.00            
ATOM  11849 2HG1 ILE L 584     113.958 101.498  72.683  1.00  0.00            
ATOM  11850  CD  ILE L 584     115.425 100.453  71.534  1.00  0.00            
ATOM  11851  HD1 ILE L 584     116.207 100.846  72.183  1.00  0.00            
ATOM  11852  HD2 ILE L 584     115.681  99.428  71.266  1.00  0.00            
ATOM  11853  HD3 ILE L 584     115.378 101.061  70.632  1.00  0.00            
ATOM  11854  C   ILE L 584     111.511 100.810  69.345  1.00  0.00            
ATOM  11855  O   ILE L 584     112.030 100.469  68.289  1.00  0.00            
ATOM  11856  N   LEU L 585     110.181 100.885  69.459  1.00  0.00            
ATOM  11857  H   LEU L 585     109.782 101.100  70.367  1.00  0.00            
ATOM  11858  CA  LEU L 585     109.265 100.642  68.334  1.00  0.00            
ATOM  11859  HA  LEU L 585     109.646  99.783  67.787  1.00  0.00            
ATOM  11860  CB  LEU L 585     107.851 100.291  68.848  1.00  0.00            
ATOM  11861  HB1 LEU L 585     107.134 100.981  68.405  1.00  0.00            
ATOM  11862  HB2 LEU L 585     107.795 100.410  69.930  1.00  0.00            
ATOM  11863  CG  LEU L 585     107.432  98.857  68.479  1.00  0.00            
ATOM  11864  HG  LEU L 585     107.477  98.750  67.394  1.00  0.00            
ATOM  11865  CD1 LEU L 585     108.325  97.787  69.110  1.00  0.00            
ATOM  11866 1HD1 LEU L 585     108.002  96.810  68.762  1.00  0.00            
ATOM  11867 2HD1 LEU L 585     109.368  97.923  68.827  1.00  0.00            
ATOM  11868 3HD1 LEU L 585     108.246  97.832  70.197  1.00  0.00            
ATOM  11869  CD2 LEU L 585     105.997  98.579  68.922  1.00  0.00            
ATOM  11870 1HD2 LEU L 585     105.706  97.569  68.636  1.00  0.00            
ATOM  11871 2HD2 LEU L 585     105.909  98.675  70.006  1.00  0.00            
ATOM  11872 3HD2 LEU L 585     105.312  99.279  68.443  1.00  0.00            
ATOM  11873  C   LEU L 585     109.268 101.793  67.314  1.00  0.00            
ATOM  11874  O   LEU L 585     109.276 101.533  66.112  1.00  0.00            
ATOM  11875  N   ASN L 586     109.387 103.049  67.759  1.00  0.00            
ATOM  11876  H   ASN L 586     109.274 103.222  68.753  1.00  0.00            
ATOM  11877  CA  ASN L 586     109.728 104.163  66.869  1.00  0.00            
ATOM  11878  HA  ASN L 586     109.029 104.172  66.029  1.00  0.00            
ATOM  11879  CB  ASN L 586     109.635 105.520  67.604  1.00  0.00            
ATOM  11880  HB1 ASN L 586     110.077 106.275  66.954  1.00  0.00            
ATOM  11881  HB2 ASN L 586     110.234 105.486  68.511  1.00  0.00            
ATOM  11882  CG  ASN L 586     108.238 105.997  67.977  1.00  0.00            
ATOM  11883  OD1 ASN L 586     107.441 105.308  68.590  1.00  0.00            
ATOM  11884  ND2 ASN L 586     107.885 107.213  67.620  1.00  0.00            
ATOM  11885 1HD2 ASN L 586     108.472 107.759  67.014  1.00  0.00            
ATOM  11886 2HD2 ASN L 586     107.012 107.582  67.968  1.00  0.00            
ATOM  11887  C   ASN L 586     111.142 103.996  66.268  1.00  0.00            
ATOM  11888  O   ASN L 586     111.392 104.580  65.226  1.00  0.00            
ATOM  11889  N   ARG L 587     112.080 103.260  66.892  1.00  0.00            
ATOM  11890  H   ARG L 587     111.848 102.884  67.804  1.00  0.00            
ATOM  11891  CA  ARG L 587     113.448 103.036  66.368  1.00  0.00            
ATOM  11892  HA  ARG L 587     113.738 103.909  65.780  1.00  0.00            
ATOM  11893  CB  ARG L 587     114.458 102.889  67.529  1.00  0.00            
ATOM  11894  HB1 ARG L 587     114.319 101.909  67.984  1.00  0.00            
ATOM  11895  HB2 ARG L 587     114.259 103.643  68.289  1.00  0.00            
ATOM  11896  CG  ARG L 587     115.937 103.019  67.120  1.00  0.00            
ATOM  11897  HG1 ARG L 587     116.104 102.370  66.266  1.00  0.00            
ATOM  11898  HG2 ARG L 587     116.555 102.625  67.926  1.00  0.00            
ATOM  11899  CD  ARG L 587     116.408 104.452  66.779  1.00  0.00            
ATOM  11900  HD1 ARG L 587     115.546 105.113  66.700  1.00  0.00            
ATOM  11901  HD2 ARG L 587     116.870 104.426  65.802  1.00  0.00            
ATOM  11902  NE  ARG L 587     117.358 105.000  67.778  1.00  0.00            
ATOM  11903  HE  ARG L 587     116.963 105.218  68.682  1.00  0.00            
ATOM  11904  CZ  ARG L 587     118.662 105.239  67.656  1.00  0.00            
ATOM  11905  NH1 ARG L 587     119.308 105.219  66.521  1.00  0.00            
ATOM  11906 1HH1 ARG L 587     118.815 105.059  65.648  1.00  0.00            
ATOM  11907 2HH1 ARG L 587     120.294 105.445  66.487  1.00  0.00            
ATOM  11908  NH2 ARG L 587     119.348 105.502  68.732  1.00  0.00            
ATOM  11909 1HH2 ARG L 587     118.904 105.445  69.630  1.00  0.00            
ATOM  11910 2HH2 ARG L 587     120.372 105.503  68.754  1.00  0.00            
ATOM  11911  C   ARG L 587     113.484 101.859  65.382  1.00  0.00            
ATOM  11912  O   ARG L 587     114.133 101.969  64.352  1.00  0.00            
ATOM  11913  N   LYS L 588     112.685 100.811  65.619  1.00  0.00            
ATOM  11914  H   LYS L 588     112.249 100.778  66.532  1.00  0.00            
ATOM  11915  CA  LYS L 588     112.343  99.739  64.663  1.00  0.00            
ATOM  11916  HA  LYS L 588     113.244  99.174  64.410  1.00  0.00            
ATOM  11917  CB  LYS L 588     111.323  98.788  65.327  1.00  0.00            
ATOM  11918  HB1 LYS L 588     110.614  99.394  65.884  1.00  0.00            
ATOM  11919  HB2 LYS L 588     111.854  98.158  66.043  1.00  0.00            
ATOM  11920  CG  LYS L 588     110.501  97.893  64.377  1.00  0.00            
ATOM  11921  HG1 LYS L 588     111.167  97.238  63.812  1.00  0.00            
ATOM  11922  HG2 LYS L 588     109.951  98.524  63.679  1.00  0.00            
ATOM  11923  CD  LYS L 588     109.483  97.048  65.166  1.00  0.00            
ATOM  11924  HD1 LYS L 588     109.014  97.675  65.923  1.00  0.00            
ATOM  11925  HD2 LYS L 588     110.005  96.225  65.659  1.00  0.00            
ATOM  11926  CE  LYS L 588     108.388  96.499  64.239  1.00  0.00            
ATOM  11927  HE1 LYS L 588     108.851  95.832  63.503  1.00  0.00            
ATOM  11928  HE2 LYS L 588     107.954  97.339  63.690  1.00  0.00            
ATOM  11929  NZ  LYS L 588     107.325  95.783  64.996  1.00  0.00            
ATOM  11930  HZ1 LYS L 588     106.580  95.451  64.380  1.00  0.00            
ATOM  11931  HZ2 LYS L 588     107.698  94.961  65.449  1.00  0.00            
ATOM  11932  HZ3 LYS L 588     106.887  96.372  65.689  1.00  0.00            
ATOM  11933  C   LYS L 588     111.831 100.325  63.347  1.00  0.00            
ATOM  11934  O   LYS L 588     112.306  99.921  62.299  1.00  0.00            
ATOM  11935  N   ALA L 589     110.949 101.326  63.395  1.00  0.00            
ATOM  11936  H   ALA L 589     110.564 101.591  64.289  1.00  0.00            
ATOM  11937  CA  ALA L 589     110.482 102.037  62.198  1.00  0.00            
ATOM  11938  HA  ALA L 589     110.053 101.306  61.512  1.00  0.00            
ATOM  11939  CB  ALA L 589     109.358 102.991  62.619  1.00  0.00            
ATOM  11940  HB1 ALA L 589     108.929 103.456  61.729  1.00  0.00            
ATOM  11941  HB2 ALA L 589     108.575 102.443  63.142  1.00  0.00            
ATOM  11942  HB3 ALA L 589     109.755 103.773  63.266  1.00  0.00            
ATOM  11943  C   ALA L 589     111.601 102.781  61.423  1.00  0.00            
ATOM  11944  O   ALA L 589     111.398 103.166  60.280  1.00  0.00            
ATOM  11945  N   ILE L 590     112.783 102.968  62.023  1.00  0.00            
ATOM  11946  H   ILE L 590     112.907 102.585  62.948  1.00  0.00            
ATOM  11947  CA  ILE L 590     113.906 103.762  61.494  1.00  0.00            
ATOM  11948  HA  ILE L 590     113.589 104.255  60.573  1.00  0.00            
ATOM  11949  CB  ILE L 590     114.236 104.876  62.519  1.00  0.00            
ATOM  11950  HB  ILE L 590     114.500 104.403  63.466  1.00  0.00            
ATOM  11951  CG2 ILE L 590     115.413 105.752  62.081  1.00  0.00            
ATOM  11952 1HG2 ILE L 590     115.707 106.404  62.899  1.00  0.00            
ATOM  11953 2HG2 ILE L 590     116.277 105.166  61.803  1.00  0.00            
ATOM  11954 3HG2 ILE L 590     115.117 106.330  61.204  1.00  0.00            
ATOM  11955  CG1 ILE L 590     113.023 105.819  62.747  1.00  0.00            
ATOM  11956 1HG1 ILE L 590     112.121 105.238  62.917  1.00  0.00            
ATOM  11957 2HG1 ILE L 590     112.847 106.412  61.847  1.00  0.00            
ATOM  11958  CD  ILE L 590     113.182 106.770  63.942  1.00  0.00            
ATOM  11959  HD1 ILE L 590     112.235 107.277  64.128  1.00  0.00            
ATOM  11960  HD2 ILE L 590     113.470 106.209  64.830  1.00  0.00            
ATOM  11961  HD3 ILE L 590     113.938 107.521  63.730  1.00  0.00            
ATOM  11962  C   ILE L 590     115.112 102.872  61.099  1.00  0.00            
ATOM  11963  O   ILE L 590     115.966 103.300  60.330  1.00  0.00            
ATOM  11964  N   ASP L 591     115.173 101.613  61.547  1.00  0.00            
ATOM  11965  H   ASP L 591     114.534 101.328  62.274  1.00  0.00            
ATOM  11966  CA  ASP L 591     115.822 100.546  60.758  1.00  0.00            
ATOM  11967  HA  ASP L 591     116.685 100.969  60.244  1.00  0.00            
ATOM  11968  CB  ASP L 591     116.366  99.408  61.651  1.00  0.00            
ATOM  11969  HB1 ASP L 591     116.710  98.595  61.011  1.00  0.00            
ATOM  11970  HB2 ASP L 591     115.542  99.020  62.254  1.00  0.00            
ATOM  11971  CG  ASP L 591     117.535  99.792  62.574  1.00  0.00            
ATOM  11972  OD1 ASP L 591     118.595 100.253  62.072  1.00  0.00            
ATOM  11973  OD2 ASP L 591     117.423  99.578  63.804  1.00  0.00            
ATOM  11974  C   ASP L 591     114.914  99.998  59.631  1.00  0.00            
ATOM  11975  O   ASP L 591     115.418  99.289  58.769  1.00  0.00            
ATOM  11976  N   PHE L 592     113.607 100.319  59.618  1.00  0.00            
ATOM  11977  H   PHE L 592     113.250 100.851  60.393  1.00  0.00            
ATOM  11978  CA  PHE L 592     112.639  99.863  58.602  1.00  0.00            
ATOM  11979  HA  PHE L 592     112.988  98.920  58.190  1.00  0.00            
ATOM  11980  CB  PHE L 592     111.279  99.579  59.266  1.00  0.00            
ATOM  11981  HB1 PHE L 592     110.877 100.518  59.641  1.00  0.00            
ATOM  11982  HB2 PHE L 592     111.440  98.917  60.116  1.00  0.00            
ATOM  11983  CG  PHE L 592     110.225  98.940  58.373  1.00  0.00            
ATOM  11984  CD1 PHE L 592     110.021  97.545  58.386  1.00  0.00            
ATOM  11985  HD1 PHE L 592     110.623  96.918  59.024  1.00  0.00            
ATOM  11986  CE1 PHE L 592     109.055  96.962  57.544  1.00  0.00            
ATOM  11987  HE1 PHE L 592     108.918  95.891  57.537  1.00  0.00            
ATOM  11988  CZ  PHE L 592     108.302  97.767  56.671  1.00  0.00            
ATOM  11989  HZ  PHE L 592     107.596  97.319  55.985  1.00  0.00            
ATOM  11990  CE2 PHE L 592     108.496  99.158  56.663  1.00  0.00            
ATOM  11991  HE2 PHE L 592     107.949  99.786  55.971  1.00  0.00            
ATOM  11992  CD2 PHE L 592     109.438  99.741  57.527  1.00  0.00            
ATOM  11993  HD2 PHE L 592     109.584 100.810  57.505  1.00  0.00            
ATOM  11994  C   PHE L 592     112.497 100.812  57.399  1.00  0.00            
ATOM  11995  O   PHE L 592     112.482 100.324  56.279  1.00  0.00            
ATOM  11996  N   LEU L 593     112.402 102.132  57.630  1.00  0.00            
ATOM  11997  H   LEU L 593     112.357 102.430  58.592  1.00  0.00            
ATOM  11998  CA  LEU L 593     112.143 103.175  56.620  1.00  0.00            
ATOM  11999  HA  LEU L 593     111.599 103.935  57.180  1.00  0.00            
ATOM  12000  CB  LEU L 593     113.407 103.954  56.157  1.00  0.00            
ATOM  12001  HB1 LEU L 593     113.668 104.623  56.978  1.00  0.00            
ATOM  12002  HB2 LEU L 593     113.105 104.612  55.340  1.00  0.00            
ATOM  12003  CG  LEU L 593     114.735 103.284  55.731  1.00  0.00            
ATOM  12004  HG  LEU L 593     115.394 104.103  55.441  1.00  0.00            
ATOM  12005  CD1 LEU L 593     115.470 102.548  56.854  1.00  0.00            
ATOM  12006 1HD1 LEU L 593     116.499 102.365  56.549  1.00  0.00            
ATOM  12007 2HD1 LEU L 593     115.466 103.154  57.757  1.00  0.00            
ATOM  12008 3HD1 LEU L 593     115.002 101.586  57.045  1.00  0.00            
ATOM  12009  CD2 LEU L 593     114.630 102.368  54.520  1.00  0.00            
ATOM  12010 1HD2 LEU L 593     115.614 101.996  54.242  1.00  0.00            
ATOM  12011 2HD2 LEU L 593     113.981 101.520  54.724  1.00  0.00            
ATOM  12012 3HD2 LEU L 593     114.221 102.918  53.672  1.00  0.00            
ATOM  12013  C   LEU L 593     111.072 102.805  55.563  1.00  0.00            
ATOM  12014  O   LEU L 593     109.920 102.628  55.966  1.00  0.00            
ATOM  12015  N   LEU L 594     111.409 102.739  54.269  1.00  0.00            
ATOM  12016  H   LEU L 594     112.384 102.845  54.021  1.00  0.00            
ATOM  12017  CA  LEU L 594     110.569 102.282  53.146  1.00  0.00            
ATOM  12018  HA  LEU L 594     109.894 101.501  53.486  1.00  0.00            
ATOM  12019  CB  LEU L 594     109.764 103.461  52.539  1.00  0.00            
ATOM  12020  HB1 LEU L 594     109.397 103.137  51.564  1.00  0.00            
ATOM  12021  HB2 LEU L 594     110.451 104.289  52.359  1.00  0.00            
ATOM  12022  CG  LEU L 594     108.557 103.977  53.343  1.00  0.00            
ATOM  12023  HG  LEU L 594     108.889 104.375  54.301  1.00  0.00            
ATOM  12024  CD1 LEU L 594     107.881 105.109  52.569  1.00  0.00            
ATOM  12025 1HD1 LEU L 594     107.032 105.491  53.133  1.00  0.00            
ATOM  12026 2HD1 LEU L 594     108.591 105.921  52.412  1.00  0.00            
ATOM  12027 3HD1 LEU L 594     107.535 104.747  51.601  1.00  0.00            
ATOM  12028  CD2 LEU L 594     107.507 102.888  53.577  1.00  0.00            
ATOM  12029 1HD2 LEU L 594     106.630 103.314  54.060  1.00  0.00            
ATOM  12030 2HD2 LEU L 594     107.225 102.438  52.625  1.00  0.00            
ATOM  12031 3HD2 LEU L 594     107.924 102.121  54.226  1.00  0.00            
ATOM  12032  C   LEU L 594     111.441 101.605  52.073  1.00  0.00            
ATOM  12033  OC1 LEU L 594     112.593 102.065  51.900  1.00  0.00            
ATOM  12034  OC2 LEU L 594     110.931 100.646  51.453  1.00  0.00 
TER           
ATOM  12035  N   LYS N 510     126.526 105.719 109.809  1.00  0.00            
ATOM  12036  H1  LYS N 510     125.746 105.075 109.761  1.00  0.00            
ATOM  12037  H2  LYS N 510     126.645 106.136 108.893  1.00  0.00            
ATOM  12038  H3  LYS N 510     127.362 105.212 110.063  1.00  0.00            
ATOM  12039  CA  LYS N 510     126.246 106.790 110.792  1.00  0.00            
ATOM  12040  HA  LYS N 510     126.021 106.360 111.769  1.00  0.00            
ATOM  12041  CB  LYS N 510     127.438 107.760 110.948  1.00  0.00            
ATOM  12042  HB1 LYS N 510     127.078 108.672 111.430  1.00  0.00            
ATOM  12043  HB2 LYS N 510     127.820 108.038 109.964  1.00  0.00            
ATOM  12044  CG  LYS N 510     128.584 107.201 111.809  1.00  0.00            
ATOM  12045  HG1 LYS N 510     129.005 106.309 111.343  1.00  0.00            
ATOM  12046  HG2 LYS N 510     128.183 106.936 112.788  1.00  0.00            
ATOM  12047  CD  LYS N 510     129.687 108.260 111.987  1.00  0.00            
ATOM  12048  HD1 LYS N 510     129.214 109.211 112.231  1.00  0.00            
ATOM  12049  HD2 LYS N 510     130.227 108.399 111.048  1.00  0.00            
ATOM  12050  CE  LYS N 510     130.673 107.872 113.101  1.00  0.00            
ATOM  12051  HE1 LYS N 510     131.374 107.127 112.713  1.00  0.00            
ATOM  12052  HE2 LYS N 510     130.112 107.412 113.921  1.00  0.00            
ATOM  12053  NZ  LYS N 510     131.410 109.049 113.627  1.00  0.00            
ATOM  12054  HZ1 LYS N 510     132.094 108.796 114.327  1.00  0.00            
ATOM  12055  HZ2 LYS N 510     131.896 109.576 112.899  1.00  0.00            
ATOM  12056  HZ3 LYS N 510     130.778 109.721 114.040  1.00  0.00            
ATOM  12057  C   LYS N 510     125.027 107.583 110.342  1.00  0.00            
ATOM  12058  O   LYS N 510     124.960 107.943 109.174  1.00  0.00            
ATOM  12059  N   CYS N 511     124.113 107.872 111.260  1.00  0.00            
ATOM  12060  H   CYS N 511     124.210 107.426 112.163  1.00  0.00            
ATOM  12061  CA  CYS N 511     123.592 109.233 111.398  1.00  0.00            
ATOM  12062  HA  CYS N 511     123.910 109.844 110.552  1.00  0.00            
ATOM  12063  CB  CYS N 511     122.056 109.185 111.391  1.00  0.00            
ATOM  12064  HB1 CYS N 511     121.699 108.674 112.287  1.00  0.00            
ATOM  12065  HB2 CYS N 511     121.735 108.602 110.526  1.00  0.00            
ATOM  12066  SG  CYS N 511     121.255 110.805 111.277  1.00  0.00            
ATOM  12067  C   CYS N 511     124.248 109.828 112.669  1.00  0.00            
ATOM  12068  O   CYS N 511     125.065 109.135 113.283  1.00  0.00            
ATOM  12069  N   ASN N 512     123.962 111.076 113.030  1.00  0.00            
ATOM  12070  H   ASN N 512     123.285 111.603 112.500  1.00  0.00            
ATOM  12071  CA  ASN N 512     124.606 111.782 114.139  1.00  0.00            
ATOM  12072  HA  ASN N 512     124.646 111.130 115.015  1.00  0.00            
ATOM  12073  CB  ASN N 512     123.719 112.997 114.482  1.00  0.00            
ATOM  12074  HB1 ASN N 512     122.680 112.689 114.547  1.00  0.00            
ATOM  12075  HB2 ASN N 512     123.807 113.749 113.699  1.00  0.00            
ATOM  12076  CG  ASN N 512     124.076 113.651 115.806  1.00  0.00            
ATOM  12077  OD1 ASN N 512     125.237 113.759 116.162  1.00  0.00            
ATOM  12078  ND2 ASN N 512     123.108 114.034 116.604  1.00  0.00            
ATOM  12079 1HD2 ASN N 512     122.149 113.989 116.304  1.00  0.00            
ATOM  12080 2HD2 ASN N 512     123.372 114.440 117.488  1.00  0.00            
ATOM  12081  C   ASN N 512     126.040 112.211 113.742  1.00  0.00            
ATOM  12082  O   ASN N 512     126.230 112.675 112.615  1.00  0.00            
ATOM  12083  N   PRO N 513     127.058 112.035 114.611  1.00  0.00            
ATOM  12084  CD  PRO N 513     128.281 112.826 114.521  1.00  0.00            
ATOM  12085  HD1 PRO N 513     128.142 113.804 114.984  1.00  0.00            
ATOM  12086  HD2 PRO N 513     128.563 112.950 113.475  1.00  0.00            
ATOM  12087  CG  PRO N 513     129.366 112.038 115.253  1.00  0.00            
ATOM  12088  HG1 PRO N 513     129.381 112.315 116.308  1.00  0.00            
ATOM  12089  HG2 PRO N 513     130.347 112.179 114.799  1.00  0.00            
ATOM  12090  CB  PRO N 513     128.866 110.606 115.096  1.00  0.00            
ATOM  12091  HB1 PRO N 513     129.306 109.931 115.832  1.00  0.00            
ATOM  12092  HB2 PRO N 513     129.074 110.269 114.087  1.00  0.00            
ATOM  12093  CA  PRO N 513     127.355 110.745 115.246  1.00  0.00            
ATOM  12094  HA  PRO N 513     126.874 109.938 114.697  1.00  0.00            
ATOM  12095  C   PRO N 513     126.965 110.579 116.716  1.00  0.00            
ATOM  12096  O   PRO N 513     127.071 109.467 117.228  1.00  0.00            
ATOM  12097  N   ASN N 514     126.554 111.646 117.389  1.00  0.00            
ATOM  12098  H   ASN N 514     126.418 112.514 116.881  1.00  0.00            
ATOM  12099  CA  ASN N 514     126.033 111.606 118.749  1.00  0.00            
ATOM  12100  HA  ASN N 514     126.732 111.063 119.387  1.00  0.00            
ATOM  12101  CB  ASN N 514     125.885 113.043 119.291  1.00  0.00            
ATOM  12102  HB1 ASN N 514     125.675 113.005 120.360  1.00  0.00            
ATOM  12103  HB2 ASN N 514     125.029 113.512 118.811  1.00  0.00            
ATOM  12104  CG  ASN N 514     127.107 113.926 119.074  1.00  0.00            
ATOM  12105  OD1 ASN N 514     127.978 114.079 119.909  1.00  0.00            
ATOM  12106  ND2 ASN N 514     127.237 114.546 117.925  1.00  0.00            
ATOM  12107 1HD2 ASN N 514     126.453 114.523 117.273  1.00  0.00            
ATOM  12108 2HD2 ASN N 514     127.999 115.184 117.814  1.00  0.00            
ATOM  12109  C   ASN N 514     124.691 110.852 118.712  1.00  0.00            
ATOM  12110  O   ASN N 514     123.802 111.218 117.941  1.00  0.00            
ATOM  12111  N   LEU N 515     124.558 109.762 119.470  1.00  0.00            
ATOM  12112  H   LEU N 515     125.309 109.493 120.085  1.00  0.00            
ATOM  12113  CA  LEU N 515     123.356 108.926 119.439  1.00  0.00            
ATOM  12114  HA  LEU N 515     122.818 109.131 118.514  1.00  0.00            
ATOM  12115  CB  LEU N 515     123.750 107.435 119.391  1.00  0.00            
ATOM  12116  HB1 LEU N 515     124.284 107.178 120.303  1.00  0.00            
ATOM  12117  HB2 LEU N 515     124.428 107.285 118.551  1.00  0.00            
ATOM  12118  CG  LEU N 515     122.563 106.459 119.247  1.00  0.00            
ATOM  12119  HG  LEU N 515     121.898 106.552 120.102  1.00  0.00            
ATOM  12120  CD1 LEU N 515     121.758 106.688 117.963  1.00  0.00            
ATOM  12121 1HD1 LEU N 515     120.997 105.914 117.870  1.00  0.00            
ATOM  12122 2HD1 LEU N 515     121.241 107.646 118.024  1.00  0.00            
ATOM  12123 3HD1 LEU N 515     122.414 106.673 117.095  1.00  0.00            
ATOM  12124  CD2 LEU N 515     123.095 105.025 119.206  1.00  0.00            
ATOM  12125 1HD2 LEU N 515     122.259 104.328 119.152  1.00  0.00            
ATOM  12126 2HD2 LEU N 515     123.747 104.884 118.345  1.00  0.00            
ATOM  12127 3HD2 LEU N 515     123.650 104.820 120.122  1.00  0.00            
ATOM  12128  C   LEU N 515     122.406 109.313 120.577  1.00  0.00            
ATOM  12129  O   LEU N 515     122.408 108.681 121.627  1.00  0.00            
ATOM  12130  N   HIS N 516     121.596 110.343 120.330  1.00  0.00            
ATOM  12131  H   HIS N 516     121.751 110.868 119.484  1.00  0.00            
ATOM  12132  CA  HIS N 516     120.305 110.543 121.003  1.00  0.00            
ATOM  12133  HA  HIS N 516     120.452 110.660 122.080  1.00  0.00            
ATOM  12134  CB  HIS N 516     119.651 111.830 120.449  1.00  0.00            
ATOM  12135  HB1 HIS N 516     118.608 111.618 120.224  1.00  0.00            
ATOM  12136  HB2 HIS N 516     120.120 112.119 119.508  1.00  0.00            
ATOM  12137  CG  HIS N 516     119.682 113.023 121.378  1.00  0.00            
ATOM  12138  ND1 HIS N 516     120.801 113.528 122.055  1.00  0.00            
ATOM  12139  CE1 HIS N 516     120.314 114.503 122.847  1.00  0.00            
ATOM  12140  HE1 HIS N 516     120.895 115.058 123.567  1.00  0.00            
ATOM  12141  NE2 HIS N 516     118.997 114.677 122.656  1.00  0.00            
ATOM  12142  HE2 HIS N 516     118.379 115.286 123.196  1.00  0.00            
ATOM  12143  CD2 HIS N 516     118.586 113.757 121.727  1.00  0.00            
ATOM  12144  HD2 HIS N 516     117.568 113.582 121.416  1.00  0.00            
ATOM  12145  C   HIS N 516     119.419 109.298 120.770  1.00  0.00            
ATOM  12146  O   HIS N 516     119.357 108.799 119.638  1.00  0.00            
ATOM  12147  N   TYR N 517     118.778 108.763 121.813  1.00  0.00            
ATOM  12148  H   TYR N 517     118.715 109.331 122.661  1.00  0.00            
ATOM  12149  CA  TYR N 517     117.975 107.532 121.772  1.00  0.00            
ATOM  12150  HA  TYR N 517     117.418 107.536 120.837  1.00  0.00            
ATOM  12151  CB  TYR N 517     118.882 106.277 121.784  1.00  0.00            
ATOM  12152  HB1 TYR N 517     119.671 106.406 121.044  1.00  0.00            
ATOM  12153  HB2 TYR N 517     118.279 105.433 121.446  1.00  0.00            
ATOM  12154  CG  TYR N 517     119.510 105.879 123.119  1.00  0.00            
ATOM  12155  CD1 TYR N 517     118.758 105.166 124.076  1.00  0.00            
ATOM  12156  HD1 TYR N 517     117.721 104.929 123.890  1.00  0.00            
ATOM  12157  CE1 TYR N 517     119.330 104.802 125.309  1.00  0.00            
ATOM  12158  HE1 TYR N 517     118.738 104.319 126.072  1.00  0.00            
ATOM  12159  CZ  TYR N 517     120.673 105.114 125.583  1.00  0.00            
ATOM  12160  OH  TYR N 517     121.217 104.749 126.772  1.00  0.00            
ATOM  12161  HH  TYR N 517     122.086 105.119 126.918  1.00  0.00            
ATOM  12162  CE2 TYR N 517     121.440 105.806 124.622  1.00  0.00            
ATOM  12163  HE2 TYR N 517     122.467 106.044 124.833  1.00  0.00            
ATOM  12164  CD2 TYR N 517     120.855 106.189 123.397  1.00  0.00            
ATOM  12165  HD2 TYR N 517     121.435 106.731 122.668  1.00  0.00            
ATOM  12166  C   TYR N 517     116.953 107.430 122.917  1.00  0.00            
ATOM  12167  O   TYR N 517     117.177 107.930 124.008  1.00  0.00            
ATOM  12168  N   TRP N 518     115.895 106.650 122.691  1.00  0.00            
ATOM  12169  H   TRP N 518     115.791 106.242 121.777  1.00  0.00            
ATOM  12170  CA  TRP N 518     115.005 106.087 123.717  1.00  0.00            
ATOM  12171  HA  TRP N 518     115.447 106.226 124.709  1.00  0.00            
ATOM  12172  CB  TRP N 518     113.652 106.814 123.707  1.00  0.00            
ATOM  12173  HB1 TRP N 518     113.820 107.851 124.005  1.00  0.00            
ATOM  12174  HB2 TRP N 518     113.014 106.367 124.469  1.00  0.00            
ATOM  12175  CG  TRP N 518     112.905 106.814 122.403  1.00  0.00            
ATOM  12176  CD1 TRP N 518     113.215 107.583 121.335  1.00  0.00            
ATOM  12177  HD1 TRP N 518     114.028 108.300 121.321  1.00  0.00            
ATOM  12178  NE1 TRP N 518     112.323 107.340 120.310  1.00  0.00            
ATOM  12179  HE1 TRP N 518     112.320 107.874 119.458  1.00  0.00            
ATOM  12180  CE2 TRP N 518     111.362 106.423 120.681  1.00  0.00            
ATOM  12181  CZ2 TRP N 518     110.242 105.893 120.018  1.00  0.00            
ATOM  12182  HZ2 TRP N 518     110.024 106.180 119.005  1.00  0.00            
ATOM  12183  CH2 TRP N 518     109.384 105.026 120.718  1.00  0.00            
ATOM  12184  HH2 TRP N 518     108.494 104.631 120.251  1.00  0.00            
ATOM  12185  CZ3 TRP N 518     109.659 104.708 122.059  1.00  0.00            
ATOM  12186  HZ3 TRP N 518     108.964 104.097 122.621  1.00  0.00            
ATOM  12187  CE3 TRP N 518     110.804 105.217 122.702  1.00  0.00            
ATOM  12188  HE3 TRP N 518     110.979 104.985 123.745  1.00  0.00            
ATOM  12189  CD2 TRP N 518     111.692 106.087 122.030  1.00  0.00            
ATOM  12190  C   TRP N 518     114.863 104.575 123.465  1.00  0.00            
ATOM  12191  O   TRP N 518     115.114 104.110 122.346  1.00  0.00            
ATOM  12192  N   THR N 519     114.542 103.779 124.489  1.00  0.00            
ATOM  12193  H   THR N 519     114.370 104.199 125.398  1.00  0.00            
ATOM  12194  CA  THR N 519     114.499 102.304 124.393  1.00  0.00            
ATOM  12195  HA  THR N 519     114.131 102.048 123.400  1.00  0.00            
ATOM  12196  CB  THR N 519     115.927 101.714 124.470  1.00  0.00            
ATOM  12197  HB  THR N 519     116.455 102.039 123.573  1.00  0.00            
ATOM  12198  CG2 THR N 519     116.800 102.125 125.661  1.00  0.00            
ATOM  12199 1HG2 THR N 519     117.844 101.911 125.439  1.00  0.00            
ATOM  12200 2HG2 THR N 519     116.706 103.195 125.850  1.00  0.00            
ATOM  12201 3HG2 THR N 519     116.521 101.584 126.560  1.00  0.00            
ATOM  12202  OG1 THR N 519     115.896 100.308 124.463  1.00  0.00            
ATOM  12203  HG1 THR N 519     116.799 100.004 124.583  1.00  0.00            
ATOM  12204  C   THR N 519     113.454 101.714 125.358  1.00  0.00            
ATOM  12205  O   THR N 519     112.260 101.772 125.051  1.00  0.00            
ATOM  12206  N   THR N 520     113.869 101.217 126.528  1.00  0.00            
ATOM  12207  H   THR N 520     114.858 101.043 126.588  1.00  0.00            
ATOM  12208  CA  THR N 520     113.246 101.625 127.803  1.00  0.00            
ATOM  12209  HA  THR N 520     112.353 102.199 127.555  1.00  0.00            
ATOM  12210  CB  THR N 520     114.181 102.631 128.530  1.00  0.00            
ATOM  12211  HB  THR N 520     113.625 103.121 129.328  1.00  0.00            
ATOM  12212  CG2 THR N 520     115.475 102.067 129.131  1.00  0.00            
ATOM  12213 1HG2 THR N 520     116.312 102.746 128.960  1.00  0.00            
ATOM  12214 2HG2 THR N 520     115.354 101.966 130.211  1.00  0.00            
ATOM  12215 3HG2 THR N 520     115.708 101.093 128.706  1.00  0.00            
ATOM  12216  OG1 THR N 520     114.593 103.597 127.578  1.00  0.00            
ATOM  12217  HG1 THR N 520     115.112 104.285 128.019  1.00  0.00            
ATOM  12218  C   THR N 520     112.718 100.446 128.653  1.00  0.00            
ATOM  12219  O   THR N 520     111.897  99.670 128.159  1.00  0.00            
ATOM  12220  N   GLN N 521     113.171 100.297 129.906  1.00  0.00            
ATOM  12221  H   GLN N 521     113.843 100.968 130.245  1.00  0.00            
ATOM  12222  CA  GLN N 521     112.724  99.327 130.917  1.00  0.00            
ATOM  12223  HA  GLN N 521     111.633  99.320 130.953  1.00  0.00            
ATOM  12224  CB  GLN N 521     113.242  97.923 130.549  1.00  0.00            
ATOM  12225  HB1 GLN N 521     114.333  97.941 130.520  1.00  0.00            
ATOM  12226  HB2 GLN N 521     112.883  97.675 129.550  1.00  0.00            
ATOM  12227  CG  GLN N 521     112.788  96.806 131.506  1.00  0.00            
ATOM  12228  HG1 GLN N 521     111.701  96.825 131.594  1.00  0.00            
ATOM  12229  HG2 GLN N 521     113.213  96.973 132.496  1.00  0.00            
ATOM  12230  CD  GLN N 521     113.212  95.415 131.024  1.00  0.00            
ATOM  12231  OE1 GLN N 521     113.839  95.233 129.991  1.00  0.00            
ATOM  12232  NE2 GLN N 521     112.888  94.362 131.736  1.00  0.00            
ATOM  12233 1HE2 GLN N 521     112.366  94.435 132.620  1.00  0.00            
ATOM  12234 2HE2 GLN N 521     113.198  93.473 131.406  1.00  0.00            
ATOM  12235  C   GLN N 521     113.272  99.760 132.293  1.00  0.00            
ATOM  12236  O   GLN N 521     114.469 100.005 132.431  1.00  0.00            
ATOM  12237  N   ASP N 522     112.412  99.841 133.306  1.00  0.00            
ATOM  12238  H   ASP N 522     111.425  99.711 133.083  1.00  0.00            
ATOM  12239  CA  ASP N 522     112.642 100.609 134.547  1.00  0.00            
ATOM  12240  HA  ASP N 522     113.345 101.411 134.314  1.00  0.00            
ATOM  12241  CB  ASP N 522     111.319 101.285 134.973  1.00  0.00            
ATOM  12242  HB1 ASP N 522     111.550 102.174 135.563  1.00  0.00            
ATOM  12243  HB2 ASP N 522     110.764 100.597 135.614  1.00  0.00            
ATOM  12244  CG  ASP N 522     110.415 101.662 133.789  1.00  0.00            
ATOM  12245  OD1 ASP N 522     110.388 102.853 133.419  1.00  0.00            
ATOM  12246  OD2 ASP N 522     109.807 100.722 133.220  1.00  0.00            
ATOM  12247  C   ASP N 522     113.259  99.790 135.705  1.00  0.00            
ATOM  12248  O   ASP N 522     113.406 100.260 136.836  1.00  0.00            
ATOM  12249  N   GLU N 523     113.628  98.530 135.458  1.00  0.00            
ATOM  12250  H   GLU N 523     113.499  98.208 134.509  1.00  0.00            
ATOM  12251  CA  GLU N 523     113.909  97.526 136.502  1.00  0.00            
ATOM  12252  HA  GLU N 523     113.179  97.704 137.291  1.00  0.00            
ATOM  12253  CB  GLU N 523     113.607  96.108 135.985  1.00  0.00            
ATOM  12254  HB1 GLU N 523     113.920  95.378 136.731  1.00  0.00            
ATOM  12255  HB2 GLU N 523     114.156  95.925 135.059  1.00  0.00            
ATOM  12256  CG  GLU N 523     112.098  95.935 135.746  1.00  0.00            
ATOM  12257  HG1 GLU N 523     111.779  96.602 134.940  1.00  0.00            
ATOM  12258  HG2 GLU N 523     111.555  96.222 136.651  1.00  0.00            
ATOM  12259  CD  GLU N 523     111.752  94.488 135.385  1.00  0.00            
ATOM  12260  OE1 GLU N 523     111.619  93.663 136.318  1.00  0.00            
ATOM  12261  OE2 GLU N 523     111.642  94.213 134.168  1.00  0.00            
ATOM  12262  C   GLU N 523     115.264  97.675 137.236  1.00  0.00            
ATOM  12263  O   GLU N 523     115.655  96.821 138.034  1.00  0.00            
ATOM  12264  N   GLY N 524     115.905  98.847 137.127  1.00  0.00            
ATOM  12265  H   GLY N 524     115.505  99.515 136.478  1.00  0.00            
ATOM  12266  CA  GLY N 524     116.786  99.376 138.185  1.00  0.00            
ATOM  12267  HA1 GLY N 524     117.171 100.346 137.870  1.00  0.00            
ATOM  12268  HA2 GLY N 524     117.624  98.694 138.327  1.00  0.00            
ATOM  12269  C   GLY N 524     116.066  99.557 139.540  1.00  0.00            
ATOM  12270  O   GLY N 524     116.702  99.714 140.585  1.00  0.00            
ATOM  12271  N   ALA N 525     114.734  99.434 139.541  1.00  0.00            
ATOM  12272  H   ALA N 525     114.295  99.429 138.626  1.00  0.00            
ATOM  12273  CA  ALA N 525     113.822  99.338 140.681  1.00  0.00            
ATOM  12274  HA  ALA N 525     113.782 100.315 141.152  1.00  0.00            
ATOM  12275  CB  ALA N 525     112.441  99.010 140.096  1.00  0.00            
ATOM  12276  HB1 ALA N 525     111.686  99.052 140.881  1.00  0.00            
ATOM  12277  HB2 ALA N 525     112.183  99.729 139.317  1.00  0.00            
ATOM  12278  HB3 ALA N 525     112.448  98.009 139.664  1.00  0.00            
ATOM  12279  C   ALA N 525     114.173  98.325 141.797  1.00  0.00            
ATOM  12280  O   ALA N 525     113.516  98.340 142.836  1.00  0.00            
ATOM  12281  N   ALA N 526     115.208  97.488 141.646  1.00  0.00            
ATOM  12282  H   ALA N 526     115.702  97.524 140.764  1.00  0.00            
ATOM  12283  CA  ALA N 526     115.653  96.493 142.634  1.00  0.00            
ATOM  12284  HA  ALA N 526     114.876  95.732 142.720  1.00  0.00            
ATOM  12285  CB  ALA N 526     116.920  95.830 142.079  1.00  0.00            
ATOM  12286  HB1 ALA N 526     117.248  95.042 142.757  1.00  0.00            
ATOM  12287  HB2 ALA N 526     116.712  95.392 141.101  1.00  0.00            
ATOM  12288  HB3 ALA N 526     117.715  96.571 141.979  1.00  0.00            
ATOM  12289  C   ALA N 526     115.907  97.040 144.062  1.00  0.00            
ATOM  12290  O   ALA N 526     115.907  96.269 145.023  1.00  0.00            
ATOM  12291  N   ILE N 527     116.103  98.356 144.211  1.00  0.00            
ATOM  12292  H   ILE N 527     116.077  98.891 143.357  1.00  0.00            
ATOM  12293  CA  ILE N 527     115.912  99.077 145.486  1.00  0.00            
ATOM  12294  HA  ILE N 527     115.066  98.613 145.993  1.00  0.00            
ATOM  12295  CB  ILE N 527     117.163  98.939 146.396  1.00  0.00            
ATOM  12296  HB  ILE N 527     117.344  97.873 146.542  1.00  0.00            
ATOM  12297  CG2 ILE N 527     118.437  99.524 145.758  1.00  0.00            
ATOM  12298 1HG2 ILE N 527     119.298  99.310 146.391  1.00  0.00            
ATOM  12299 2HG2 ILE N 527     118.614  99.074 144.781  1.00  0.00            
ATOM  12300 3HG2 ILE N 527     118.350 100.606 145.646  1.00  0.00            
ATOM  12301  CG1 ILE N 527     116.995  99.554 147.805  1.00  0.00            
ATOM  12302 1HG1 ILE N 527     116.871 100.635 147.728  1.00  0.00            
ATOM  12303 2HG1 ILE N 527     117.906  99.369 148.375  1.00  0.00            
ATOM  12304  CD  ILE N 527     115.821  98.977 148.609  1.00  0.00            
ATOM  12305  HD1 ILE N 527     115.839  99.388 149.618  1.00  0.00            
ATOM  12306  HD2 ILE N 527     114.872  99.245 148.145  1.00  0.00            
ATOM  12307  HD3 ILE N 527     115.906  97.891 148.664  1.00  0.00            
ATOM  12308  C   ILE N 527     115.537 100.555 145.279  1.00  0.00            
ATOM  12309  O   ILE N 527     114.827 101.126 146.103  1.00  0.00            
ATOM  12310  N   GLY N 528     116.016 101.181 144.199  1.00  0.00            
ATOM  12311  H   GLY N 528     116.595 100.661 143.558  1.00  0.00            
ATOM  12312  CA  GLY N 528     115.966 102.633 144.016  1.00  0.00            
ATOM  12313  HA1 GLY N 528     116.569 102.860 143.143  1.00  0.00            
ATOM  12314  HA2 GLY N 528     116.405 103.131 144.881  1.00  0.00            
ATOM  12315  C   GLY N 528     114.569 103.212 143.781  1.00  0.00            
ATOM  12316  O   GLY N 528     114.124 104.082 144.527  1.00  0.00            
ATOM  12317  N   LEU N 529     113.849 102.679 142.790  1.00  0.00            
ATOM  12318  H   LEU N 529     114.308 101.992 142.214  1.00  0.00            
ATOM  12319  CA  LEU N 529     112.534 103.159 142.329  1.00  0.00            
ATOM  12320  HA  LEU N 529     112.607 104.243 142.236  1.00  0.00            
ATOM  12321  CB  LEU N 529     112.286 102.563 140.924  1.00  0.00            
ATOM  12322  HB1 LEU N 529     111.888 101.560 141.063  1.00  0.00            
ATOM  12323  HB2 LEU N 529     113.238 102.482 140.397  1.00  0.00            
ATOM  12324  CG  LEU N 529     111.325 103.326 139.994  1.00  0.00            
ATOM  12325  HG  LEU N 529     110.374 103.457 140.492  1.00  0.00            
ATOM  12326  CD1 LEU N 529     111.855 104.699 139.587  1.00  0.00            
ATOM  12327 1HD1 LEU N 529     111.186 105.147 138.852  1.00  0.00            
ATOM  12328 2HD1 LEU N 529     111.896 105.362 140.448  1.00  0.00            
ATOM  12329 3HD1 LEU N 529     112.839 104.605 139.131  1.00  0.00            
ATOM  12330  CD2 LEU N 529     111.096 102.501 138.728  1.00  0.00            
ATOM  12331 1HD2 LEU N 529     110.429 103.036 138.051  1.00  0.00            
ATOM  12332 2HD2 LEU N 529     112.040 102.321 138.212  1.00  0.00            
ATOM  12333 3HD2 LEU N 529     110.632 101.548 138.979  1.00  0.00            
ATOM  12334  C   LEU N 529     111.381 102.881 143.327  1.00  0.00            
ATOM  12335  O   LEU N 529     110.206 102.922 142.974  1.00  0.00            
ATOM  12336  N   ALA N 530     111.686 102.609 144.599  1.00  0.00            
ATOM  12337  H   ALA N 530     112.661 102.671 144.861  1.00  0.00            
ATOM  12338  CA  ALA N 530     110.721 102.281 145.650  1.00  0.00            
ATOM  12339  HA  ALA N 530     110.081 101.483 145.271  1.00  0.00            
ATOM  12340  CB  ALA N 530     111.500 101.726 146.850  1.00  0.00            
ATOM  12341  HB1 ALA N 530     110.804 101.419 147.631  1.00  0.00            
ATOM  12342  HB2 ALA N 530     112.087 100.860 146.541  1.00  0.00            
ATOM  12343  HB3 ALA N 530     112.170 102.491 147.245  1.00  0.00            
ATOM  12344  C   ALA N 530     109.776 103.440 146.047  1.00  0.00            
ATOM  12345  O   ALA N 530     108.929 103.254 146.923  1.00  0.00            
ATOM  12346  N   TRP N 531     109.881 104.610 145.403  1.00  0.00            
ATOM  12347  H   TRP N 531     110.599 104.698 144.700  1.00  0.00            
ATOM  12348  CA  TRP N 531     108.883 105.683 145.480  1.00  0.00            
ATOM  12349  HA  TRP N 531     108.456 105.692 146.484  1.00  0.00            
ATOM  12350  CB  TRP N 531     109.570 107.042 145.264  1.00  0.00            
ATOM  12351  HB1 TRP N 531     110.362 107.148 146.007  1.00  0.00            
ATOM  12352  HB2 TRP N 531     108.837 107.822 145.472  1.00  0.00            
ATOM  12353  CG  TRP N 531     110.151 107.325 143.905  1.00  0.00            
ATOM  12354  CD1 TRP N 531     111.469 107.323 143.588  1.00  0.00            
ATOM  12355  HD1 TRP N 531     112.279 107.106 144.275  1.00  0.00            
ATOM  12356  NE1 TRP N 531     111.634 107.707 142.270  1.00  0.00            
ATOM  12357  HE1 TRP N 531     112.534 107.900 141.836  1.00  0.00            
ATOM  12358  CE2 TRP N 531     110.425 107.940 141.654  1.00  0.00            
ATOM  12359  CZ2 TRP N 531     110.077 108.316 140.350  1.00  0.00            
ATOM  12360  HZ2 TRP N 531     110.839 108.451 139.596  1.00  0.00            
ATOM  12361  CH2 TRP N 531     108.722 108.489 140.025  1.00  0.00            
ATOM  12362  HH2 TRP N 531     108.433 108.744 139.012  1.00  0.00            
ATOM  12363  CZ3 TRP N 531     107.740 108.304 141.012  1.00  0.00            
ATOM  12364  HZ3 TRP N 531     106.693 108.409 140.744  1.00  0.00            
ATOM  12365  CE3 TRP N 531     108.101 107.943 142.324  1.00  0.00            
ATOM  12366  HE3 TRP N 531     107.323 107.799 143.059  1.00  0.00            
ATOM  12367  CD2 TRP N 531     109.454 107.729 142.679  1.00  0.00            
ATOM  12368  C   TRP N 531     107.697 105.483 144.518  1.00  0.00            
ATOM  12369  O   TRP N 531     106.609 105.975 144.801  1.00  0.00            
ATOM  12370  N   ILE N 532     107.874 104.730 143.426  1.00  0.00            
ATOM  12371  H   ILE N 532     108.789 104.329 143.258  1.00  0.00            
ATOM  12372  CA  ILE N 532     106.869 104.548 142.365  1.00  0.00            
ATOM  12373  HA  ILE N 532     106.397 105.524 142.234  1.00  0.00            
ATOM  12374  CB  ILE N 532     107.604 104.230 141.038  1.00  0.00            
ATOM  12375  HB  ILE N 532     108.619 104.612 141.150  1.00  0.00            
ATOM  12376  CG2 ILE N 532     107.697 102.725 140.716  1.00  0.00            
ATOM  12377 1HG2 ILE N 532     108.294 102.574 139.818  1.00  0.00            
ATOM  12378 2HG2 ILE N 532     108.177 102.191 141.530  1.00  0.00            
ATOM  12379 3HG2 ILE N 532     106.708 102.316 140.526  1.00  0.00            
ATOM  12380  CG1 ILE N 532     106.999 104.984 139.841  1.00  0.00            
ATOM  12381 1HG1 ILE N 532     106.690 105.980 140.152  1.00  0.00            
ATOM  12382 2HG1 ILE N 532     106.119 104.460 139.468  1.00  0.00            
ATOM  12383  CD  ILE N 532     108.029 105.156 138.716  1.00  0.00            
ATOM  12384  HD1 ILE N 532     107.642 105.838 137.969  1.00  0.00            
ATOM  12385  HD2 ILE N 532     108.944 105.594 139.113  1.00  0.00            
ATOM  12386  HD3 ILE N 532     108.249 104.202 138.240  1.00  0.00            
ATOM  12387  C   ILE N 532     105.699 103.587 142.685  1.00  0.00            
ATOM  12388  O   ILE N 532     104.603 103.814 142.176  1.00  0.00            
ATOM  12389  N   PRO N 533     105.794 102.560 143.569  1.00  0.00            
ATOM  12390  CD  PRO N 533     106.963 102.087 144.304  1.00  0.00            
ATOM  12391  HD1 PRO N 533     107.336 102.855 144.973  1.00  0.00            
ATOM  12392  HD2 PRO N 533     107.741 101.768 143.612  1.00  0.00            
ATOM  12393  CG  PRO N 533     106.507 100.900 145.151  1.00  0.00            
ATOM  12394  HG1 PRO N 533     106.214 101.250 146.142  1.00  0.00            
ATOM  12395  HG2 PRO N 533     107.284 100.138 145.226  1.00  0.00            
ATOM  12396  CB  PRO N 533     105.281 100.388 144.405  1.00  0.00            
ATOM  12397  HB1 PRO N 533     104.614  99.817 145.051  1.00  0.00            
ATOM  12398  HB2 PRO N 533     105.600  99.776 143.559  1.00  0.00            
ATOM  12399  CA  PRO N 533     104.655 101.684 143.882  1.00  0.00            
ATOM  12400  HA  PRO N 533     104.120 101.454 142.964  1.00  0.00            
ATOM  12401  C   PRO N 533     103.624 102.339 144.828  1.00  0.00            
ATOM  12402  O   PRO N 533     102.978 101.659 145.626  1.00  0.00            
ATOM  12403  N   TYR N 534     103.477 103.663 144.735  1.00  0.00            
ATOM  12404  H   TYR N 534     104.025 104.127 144.020  1.00  0.00            
ATOM  12405  CA  TYR N 534     102.510 104.485 145.455  1.00  0.00            
ATOM  12406  HA  TYR N 534     102.037 103.894 146.239  1.00  0.00            
ATOM  12407  CB  TYR N 534     103.240 105.664 146.119  1.00  0.00            
ATOM  12408  HB1 TYR N 534     102.505 106.437 146.342  1.00  0.00            
ATOM  12409  HB2 TYR N 534     103.946 106.102 145.411  1.00  0.00            
ATOM  12410  CG  TYR N 534     103.965 105.324 147.410  1.00  0.00            
ATOM  12411  CD1 TYR N 534     105.184 104.619 147.386  1.00  0.00            
ATOM  12412  HD1 TYR N 534     105.608 104.312 146.440  1.00  0.00            
ATOM  12413  CE1 TYR N 534     105.865 104.333 148.585  1.00  0.00            
ATOM  12414  HE1 TYR N 534     106.808 103.807 148.561  1.00  0.00            
ATOM  12415  CZ  TYR N 534     105.326 104.759 149.816  1.00  0.00            
ATOM  12416  OH  TYR N 534     105.981 104.501 150.979  1.00  0.00            
ATOM  12417  HH  TYR N 534     105.536 104.908 151.720  1.00  0.00            
ATOM  12418  CE2 TYR N 534     104.102 105.465 149.845  1.00  0.00            
ATOM  12419  HE2 TYR N 534     103.688 105.798 150.782  1.00  0.00            
ATOM  12420  CD2 TYR N 534     103.424 105.741 148.643  1.00  0.00            
ATOM  12421  HD2 TYR N 534     102.491 106.288 148.656  1.00  0.00            
ATOM  12422  C   TYR N 534     101.383 105.002 144.548  1.00  0.00            
ATOM  12423  O   TYR N 534     100.265 105.146 145.046  1.00  0.00            
ATOM  12424  N   PHE N 535     101.641 105.287 143.260  1.00  0.00            
ATOM  12425  H   PHE N 535     102.578 105.155 142.895  1.00  0.00            
ATOM  12426  CA  PHE N 535     100.666 105.950 142.379  1.00  0.00            
ATOM  12427  HA  PHE N 535      99.766 106.175 142.951  1.00  0.00            
ATOM  12428  CB  PHE N 535     101.210 107.302 141.878  1.00  0.00            
ATOM  12429  HB1 PHE N 535     100.393 107.837 141.395  1.00  0.00            
ATOM  12430  HB2 PHE N 535     101.941 107.097 141.102  1.00  0.00            
ATOM  12431  CG  PHE N 535     101.872 108.250 142.875  1.00  0.00            
ATOM  12432  CD1 PHE N 535     101.508 108.303 144.236  1.00  0.00            
ATOM  12433  HD1 PHE N 535     100.719 107.673 144.614  1.00  0.00            
ATOM  12434  CE1 PHE N 535     102.145 109.207 145.109  1.00  0.00            
ATOM  12435  HE1 PHE N 535     101.854 109.242 146.147  1.00  0.00            
ATOM  12436  CZ  PHE N 535     103.129 110.087 144.624  1.00  0.00            
ATOM  12437  HZ  PHE N 535     103.616 110.780 145.295  1.00  0.00            
ATOM  12438  CE2 PHE N 535     103.471 110.062 143.262  1.00  0.00            
ATOM  12439  HE2 PHE N 535     104.215 110.731 142.858  1.00  0.00            
ATOM  12440  CD2 PHE N 535     102.851 109.142 142.402  1.00  0.00            
ATOM  12441  HD2 PHE N 535     103.127 109.130 141.358  1.00  0.00            
ATOM  12442  C   PHE N 535     100.203 105.050 141.218  1.00  0.00            
ATOM  12443  O   PHE N 535      99.011 104.753 141.127  1.00  0.00            
ATOM  12444  N   GLY N 536     101.112 104.582 140.355  1.00  0.00            
ATOM  12445  H   GLY N 536     102.072 104.934 140.414  1.00  0.00            
ATOM  12446  CA  GLY N 536     100.783 103.768 139.182  1.00  0.00            
ATOM  12447  HA1 GLY N 536     100.161 104.367 138.516  1.00  0.00            
ATOM  12448  HA2 GLY N 536     100.195 102.908 139.499  1.00  0.00            
ATOM  12449  C   GLY N 536     101.991 103.270 138.365  1.00  0.00            
ATOM  12450  O   GLY N 536     102.254 103.813 137.289  1.00  0.00            
ATOM  12451  N   PRO N 537     102.622 102.136 138.748  1.00  0.00            
ATOM  12452  CD  PRO N 537     102.520 101.548 140.076  1.00  0.00            
ATOM  12453  HD1 PRO N 537     101.732 100.795 140.082  1.00  0.00            
ATOM  12454  HD2 PRO N 537     102.337 102.299 140.845  1.00  0.00            
ATOM  12455  CG  PRO N 537     103.872 100.892 140.328  1.00  0.00            
ATOM  12456  HG1 PRO N 537     103.803 100.078 141.049  1.00  0.00            
ATOM  12457  HG2 PRO N 537     104.583 101.646 140.656  1.00  0.00            
ATOM  12458  CB  PRO N 537     104.267 100.390 138.946  1.00  0.00            
ATOM  12459  HB1 PRO N 537     103.790  99.424 138.774  1.00  0.00            
ATOM  12460  HB2 PRO N 537     105.350 100.304 138.841  1.00  0.00            
ATOM  12461  CA  PRO N 537     103.692 101.449 137.994  1.00  0.00            
ATOM  12462  HA  PRO N 537     104.470 102.189 137.797  1.00  0.00            
ATOM  12463  C   PRO N 537     103.293 100.827 136.634  1.00  0.00            
ATOM  12464  O   PRO N 537     103.859  99.825 136.209  1.00  0.00            
ATOM  12465  N   ALA N 538     102.288 101.390 135.965  1.00  0.00            
ATOM  12466  H   ALA N 538     101.884 102.214 136.387  1.00  0.00            
ATOM  12467  CA  ALA N 538     101.920 101.135 134.570  1.00  0.00            
ATOM  12468  HA  ALA N 538     102.796 100.746 134.046  1.00  0.00            
ATOM  12469  CB  ALA N 538     100.819 100.066 134.528  1.00  0.00            
ATOM  12470  HB1 ALA N 538     100.582  99.831 133.489  1.00  0.00            
ATOM  12471  HB2 ALA N 538     101.169  99.159 135.023  1.00  0.00            
ATOM  12472  HB3 ALA N 538      99.922 100.436 135.025  1.00  0.00            
ATOM  12473  C   ALA N 538     101.531 102.451 133.855  1.00  0.00            
ATOM  12474  O   ALA N 538     100.736 102.446 132.918  1.00  0.00            
ATOM  12475  N   ALA N 539     102.051 103.576 134.360  1.00  0.00            
ATOM  12476  H   ALA N 539     102.652 103.484 135.164  1.00  0.00            
ATOM  12477  CA  ALA N 539     101.869 104.931 133.843  1.00  0.00            
ATOM  12478  HA  ALA N 539     101.656 104.877 132.776  1.00  0.00            
ATOM  12479  CB  ALA N 539     100.660 105.559 134.551  1.00  0.00            
ATOM  12480  HB1 ALA N 539     100.497 106.565 134.163  1.00  0.00            
ATOM  12481  HB2 ALA N 539      99.769 104.959 134.363  1.00  0.00            
ATOM  12482  HB3 ALA N 539     100.842 105.618 135.625  1.00  0.00            
ATOM  12483  C   ALA N 539     103.131 105.801 134.047  1.00  0.00            
ATOM  12484  O   ALA N 539     103.431 106.651 133.214  1.00  0.00            
ATOM  12485  N   GLU N 540     103.879 105.574 135.132  1.00  0.00            
ATOM  12486  H   GLU N 540     103.521 104.938 135.830  1.00  0.00            
ATOM  12487  CA  GLU N 540     105.028 106.399 135.551  1.00  0.00            
ATOM  12488  HA  GLU N 540     104.869 107.417 135.198  1.00  0.00            
ATOM  12489  CB  GLU N 540     105.070 106.439 137.091  1.00  0.00            
ATOM  12490  HB1 GLU N 540     105.888 107.086 137.405  1.00  0.00            
ATOM  12491  HB2 GLU N 540     105.266 105.424 137.441  1.00  0.00            
ATOM  12492  CG  GLU N 540     103.810 106.957 137.791  1.00  0.00            
ATOM  12493  HG1 GLU N 540     102.926 106.432 137.426  1.00  0.00            
ATOM  12494  HG2 GLU N 540     103.685 108.020 137.571  1.00  0.00            
ATOM  12495  CD  GLU N 540     103.942 106.733 139.301  1.00  0.00            
ATOM  12496  OE1 GLU N 540     103.549 105.638 139.768  1.00  0.00            
ATOM  12497  OE2 GLU N 540     104.389 107.662 140.007  1.00  0.00            
ATOM  12498  C   GLU N 540     106.406 105.959 134.992  1.00  0.00            
ATOM  12499  O   GLU N 540     107.433 106.385 135.515  1.00  0.00            
ATOM  12500  N   GLY N 541     106.456 105.072 133.990  1.00  0.00            
ATOM  12501  H   GLY N 541     105.600 104.839 133.518  1.00  0.00            
ATOM  12502  CA  GLY N 541     107.720 104.587 133.401  1.00  0.00            
ATOM  12503  HA1 GLY N 541     107.526 103.727 132.764  1.00  0.00            
ATOM  12504  HA2 GLY N 541     108.385 104.266 134.202  1.00  0.00            
ATOM  12505  C   GLY N 541     108.461 105.647 132.570  1.00  0.00            
ATOM  12506  O   GLY N 541     107.862 106.668 132.224  1.00  0.00            
ATOM  12507  N   ILE N 542     109.753 105.423 132.286  1.00  0.00            
ATOM  12508  H   ILE N 542     110.150 104.533 132.584  1.00  0.00            
ATOM  12509  CA  ILE N 542     110.655 106.452 131.731  1.00  0.00            
ATOM  12510  HA  ILE N 542     110.043 107.209 131.237  1.00  0.00            
ATOM  12511  CB  ILE N 542     111.424 107.132 132.898  1.00  0.00            
ATOM  12512  HB  ILE N 542     112.184 106.428 133.243  1.00  0.00            
ATOM  12513  CG2 ILE N 542     112.149 108.374 132.373  1.00  0.00            
ATOM  12514 1HG2 ILE N 542     112.643 108.864 133.210  1.00  0.00            
ATOM  12515 2HG2 ILE N 542     112.905 108.098 131.640  1.00  0.00            
ATOM  12516 3HG2 ILE N 542     111.442 109.066 131.914  1.00  0.00            
ATOM  12517  CG1 ILE N 542     110.625 107.524 134.171  1.00  0.00            
ATOM  12518 1HG1 ILE N 542     111.343 107.760 134.958  1.00  0.00            
ATOM  12519 2HG1 ILE N 542     110.064 106.664 134.535  1.00  0.00            
ATOM  12520  CD  ILE N 542     109.673 108.722 134.047  1.00  0.00            
ATOM  12521  HD1 ILE N 542     109.061 108.785 134.947  1.00  0.00            
ATOM  12522  HD2 ILE N 542     110.237 109.647 133.943  1.00  0.00            
ATOM  12523  HD3 ILE N 542     109.026 108.611 133.182  1.00  0.00            
ATOM  12524  C   ILE N 542     111.656 105.904 130.675  1.00  0.00            
ATOM  12525  O   ILE N 542     112.668 105.275 131.014  1.00  0.00            
ATOM  12526  N   TYR N 543     111.466 106.208 129.382  1.00  0.00            
ATOM  12527  H   TYR N 543     110.497 106.443 129.146  1.00  0.00            
ATOM  12528  CA  TYR N 543     112.297 105.679 128.273  1.00  0.00            
ATOM  12529  HA  TYR N 543     112.565 104.687 128.599  1.00  0.00            
ATOM  12530  CB  TYR N 543     111.499 105.434 126.974  1.00  0.00            
ATOM  12531  HB1 TYR N 543     112.003 104.691 126.356  1.00  0.00            
ATOM  12532  HB2 TYR N 543     111.415 106.369 126.419  1.00  0.00            
ATOM  12533  CG  TYR N 543     110.112 104.974 127.314  1.00  0.00            
ATOM  12534  CD1 TYR N 543     108.720 106.379 127.138  1.00  0.00            
ATOM  12535  HD1 TYR N 543     108.879 107.219 126.483  1.00  0.00            
ATOM  12536  CE1 TYR N 543     107.131 106.335 128.310  1.00  0.00            
ATOM  12537  HE1 TYR N 543     106.429 107.137 128.243  1.00  0.00            
ATOM  12538  CZ  TYR N 543     106.967 104.952 129.732  1.00  0.00            
ATOM  12539  OH  TYR N 543     106.013 105.090 130.692  1.00  0.00            
ATOM  12540  HH  TYR N 543     106.055 106.020 130.971  1.00  0.00            
ATOM  12541  CE2 TYR N 543     108.383 103.560 129.939  1.00  0.00            
ATOM  12542  HE2 TYR N 543     108.362 102.887 130.782  1.00  0.00            
ATOM  12543  CD2 TYR N 543     109.930 103.550 128.692  1.00  0.00            
ATOM  12544  HD2 TYR N 543     110.762 102.912 128.922  1.00  0.00            
ATOM  12545  C   TYR N 543     113.624 106.432 128.075  1.00  0.00            
ATOM  12546  O   TYR N 543     113.882 107.045 127.041  1.00  0.00            
ATOM  12547  N   THR N 544     114.484 106.344 129.094  1.00  0.00            
ATOM  12548  H   THR N 544     114.123 105.877 129.922  1.00  0.00            
ATOM  12549  CA  THR N 544     115.718 107.130 129.243  1.00  0.00            
ATOM  12550  HA  THR N 544     115.401 108.167 129.173  1.00  0.00            
ATOM  12551  CB  THR N 544     116.263 106.950 130.670  1.00  0.00            
ATOM  12552  HB  THR N 544     115.420 106.839 131.354  1.00  0.00            
ATOM  12553  CG2 THR N 544     117.164 105.723 130.823  1.00  0.00            
ATOM  12554 1HG2 THR N 544     118.127 105.895 130.338  1.00  0.00            
ATOM  12555 2HG2 THR N 544     117.324 105.530 131.881  1.00  0.00            
ATOM  12556 3HG2 THR N 544     116.682 104.853 130.380  1.00  0.00            
ATOM  12557  OG1 THR N 544     116.979 108.097 131.065  1.00  0.00            
ATOM  12558  HG1 THR N 544     116.326 108.776 131.299  1.00  0.00            
ATOM  12559  C   THR N 544     116.792 106.926 128.144  1.00  0.00            
ATOM  12560  O   THR N 544     116.751 105.972 127.362  1.00  0.00            
ATOM  12561  N   GLU N 545     117.771 107.839 128.126  1.00  0.00            
ATOM  12562  H   GLU N 545     117.842 108.392 128.971  1.00  0.00            
ATOM  12563  CA  GLU N 545     118.738 108.165 127.053  1.00  0.00            
ATOM  12564  HA  GLU N 545     118.725 107.382 126.294  1.00  0.00            
ATOM  12565  CB  GLU N 545     118.350 109.514 126.385  1.00  0.00            
ATOM  12566  HB1 GLU N 545     118.347 110.285 127.149  1.00  0.00            
ATOM  12567  HB2 GLU N 545     117.338 109.429 125.992  1.00  0.00            
ATOM  12568  CG  GLU N 545     119.265 110.043 125.269  1.00  0.00            
ATOM  12569  HG1 GLU N 545     119.499 109.236 124.572  1.00  0.00            
ATOM  12570  HG2 GLU N 545     120.201 110.391 125.707  1.00  0.00            
ATOM  12571  CD  GLU N 545     118.643 111.229 124.525  1.00  0.00            
ATOM  12572  OE1 GLU N 545     118.609 112.340 125.110  1.00  0.00            
ATOM  12573  OE2 GLU N 545     118.297 111.035 123.340  1.00  0.00            
ATOM  12574  C   GLU N 545     120.153 108.285 127.644  1.00  0.00            
ATOM  12575  O   GLU N 545     120.319 108.451 128.850  1.00  0.00            
ATOM  12576  N   GLY N 546     121.186 108.294 126.798  1.00  0.00            
ATOM  12577  H   GLY N 546     120.981 108.243 125.809  1.00  0.00            
ATOM  12578  CA  GLY N 546     122.525 108.707 127.214  1.00  0.00            
ATOM  12579  HA1 GLY N 546     123.037 107.853 127.654  1.00  0.00            
ATOM  12580  HA2 GLY N 546     122.444 109.477 127.985  1.00  0.00            
ATOM  12581  C   GLY N 546     123.358 109.295 126.077  1.00  0.00            
ATOM  12582  O   GLY N 546     122.892 110.162 125.338  1.00  0.00            
ATOM  12583  N   LEU N 547     124.594 108.792 125.962  1.00  0.00            
ATOM  12584  H   LEU N 547     124.826 108.075 126.629  1.00  0.00            
ATOM  12585  CA  LEU N 547     125.718 109.347 125.193  1.00  0.00            
ATOM  12586  HA  LEU N 547     126.567 108.693 125.383  1.00  0.00            
ATOM  12587  CB  LEU N 547     125.467 109.349 123.663  1.00  0.00            
ATOM  12588  HB1 LEU N 547     126.142 110.075 123.207  1.00  0.00            
ATOM  12589  HB2 LEU N 547     124.462 109.717 123.457  1.00  0.00            
ATOM  12590  CG  LEU N 547     125.664 108.033 122.898  1.00  0.00            
ATOM  12591  HG  LEU N 547     125.425 108.242 121.858  1.00  0.00            
ATOM  12592  CD1 LEU N 547     127.113 107.545 122.932  1.00  0.00            
ATOM  12593 1HD1 LEU N 547     127.219 106.687 122.268  1.00  0.00            
ATOM  12594 2HD1 LEU N 547     127.777 108.339 122.590  1.00  0.00            
ATOM  12595 3HD1 LEU N 547     127.394 107.243 123.940  1.00  0.00            
ATOM  12596  CD2 LEU N 547     124.754 106.907 123.377  1.00  0.00            
ATOM  12597 1HD2 LEU N 547     124.810 106.064 122.691  1.00  0.00            
ATOM  12598 2HD2 LEU N 547     125.038 106.583 124.377  1.00  0.00            
ATOM  12599 3HD2 LEU N 547     123.730 107.279 123.393  1.00  0.00            
ATOM  12600  C   LEU N 547     126.170 110.736 125.666  1.00  0.00            
ATOM  12601  O   LEU N 547     125.394 111.580 126.101  1.00  0.00            
ATOM  12602  N   MET N 548     127.460 111.006 125.469  1.00  0.00            
ATOM  12603  H   MET N 548     128.068 110.274 125.143  1.00  0.00            
ATOM  12604  CA  MET N 548     127.975 112.370 125.458  1.00  0.00            
ATOM  12605  HA  MET N 548     127.732 112.855 126.405  1.00  0.00            
ATOM  12606  CB  MET N 548     129.505 112.337 125.294  1.00  0.00            
ATOM  12607  HB1 MET N 548     129.811 113.193 124.707  1.00  0.00            
ATOM  12608  HB2 MET N 548     129.817 111.441 124.755  1.00  0.00            
ATOM  12609  CG  MET N 548     130.233 112.413 126.640  1.00  0.00            
ATOM  12610  HG1 MET N 548     129.962 113.355 127.118  1.00  0.00            
ATOM  12611  HG2 MET N 548     131.307 112.438 126.452  1.00  0.00            
ATOM  12612  SD  MET N 548     129.881 111.056 127.793  1.00  0.00            
ATOM  12613  CE  MET N 548     130.566 111.780 129.308  1.00  0.00            
ATOM  12614  HE1 MET N 548     130.428 111.087 130.137  1.00  0.00            
ATOM  12615  HE2 MET N 548     131.629 111.979 129.173  1.00  0.00            
ATOM  12616  HE3 MET N 548     130.048 112.713 129.533  1.00  0.00            
ATOM  12617  C   MET N 548     127.282 113.147 124.326  1.00  0.00            
ATOM  12618  O   MET N 548     127.462 112.840 123.145  1.00  0.00            
ATOM  12619  N   HIP N 549     126.467 114.145 124.685  1.00  0.00            
ATOM  12620  H   HIP N 549     126.307 114.270 125.675  1.00  0.00            
ATOM  12621  CA  HIP N 549     125.736 115.028 123.760  1.00  0.00            
ATOM  12622  HA  HIP N 549     125.337 114.430 122.940  1.00  0.00            
ATOM  12623  CB  HIP N 549     124.540 115.674 124.518  1.00  0.00            
ATOM  12624  HB1 HIP N 549     124.050 116.375 123.841  1.00  0.00            
ATOM  12625  HB2 HIP N 549     124.934 116.261 125.351  1.00  0.00            
ATOM  12626  CG  HIP N 549     123.460 114.739 125.059  1.00  0.00            
ATOM  12627  ND1 HIP N 549     122.440 115.078 125.949  1.00  0.00            
ATOM  12628  HD1 HIP N 549     122.294 115.976 126.399  1.00  0.00            
ATOM  12629  CE1 HIP N 549     121.650 113.995 126.132  1.00  0.00            
ATOM  12630  HE1 HIP N 549     120.752 113.947 126.752  1.00  0.00            
ATOM  12631  NE2 HIP N 549     122.143 112.978 125.399  1.00  0.00            
ATOM  12632  HE2 HIP N 549     121.761 112.031 125.351  1.00  0.00            
ATOM  12633  CD2 HIP N 549     123.264 113.424 124.723  1.00  0.00            
ATOM  12634  HD2 HIP N 549     123.866 112.823 124.056  1.00  0.00            
ATOM  12635  C   HIP N 549     126.702 116.060 123.124  1.00  0.00            
ATOM  12636  O   HIP N 549     126.535 117.256 123.322  1.00  0.00            
ATOM  12637  N   ASN N 550     127.764 115.602 122.445  1.00  0.00            
ATOM  12638  H   ASN N 550     127.790 114.607 122.251  1.00  0.00            
ATOM  12639  CA  ASN N 550     129.054 116.311 122.401  1.00  0.00            
ATOM  12640  HA  ASN N 550     129.111 116.921 123.307  1.00  0.00            
ATOM  12641  CB  ASN N 550     130.196 115.275 122.480  1.00  0.00            
ATOM  12642  HB1 ASN N 550     130.679 115.170 121.511  1.00  0.00            
ATOM  12643  HB2 ASN N 550     129.808 114.295 122.747  1.00  0.00            
ATOM  12644  CG  ASN N 550     131.247 115.645 123.515  1.00  0.00            
ATOM  12645  OD1 ASN N 550     131.215 115.188 124.644  1.00  0.00            
ATOM  12646  ND2 ASN N 550     132.180 116.501 123.189  1.00  0.00            
ATOM  12647 1HD2 ASN N 550     132.187 116.930 122.281  1.00  0.00            
ATOM  12648 2HD2 ASN N 550     132.922 116.635 123.869  1.00  0.00            
ATOM  12649  C   ASN N 550     129.265 117.303 121.239  1.00  0.00            
ATOM  12650  O   ASN N 550     129.827 118.357 121.507  1.00  0.00            
ATOM  12651  N   GLN N 551     128.844 117.001 119.994  1.00  0.00            
ATOM  12652  H   GLN N 551     128.433 116.087 119.859  1.00  0.00            
ATOM  12653  CA  GLN N 551     128.972 117.946 118.847  1.00  0.00            
ATOM  12654  HA  GLN N 551     129.311 118.893 119.253  1.00  0.00            
ATOM  12655  CB  GLN N 551     130.131 117.583 117.889  1.00  0.00            
ATOM  12656  HB1 GLN N 551     130.800 116.888 118.391  1.00  0.00            
ATOM  12657  HB2 GLN N 551     130.690 118.507 117.737  1.00  0.00            
```
