## Supplementary Materials for "Structural transition and antibody binding of Ebola GP and Zika E proteins from pre-fusion to fusion-initiation states" (part 2 of 2)

```
ATOM  12658  CG  GLN N 551     129.783 117.046 116.481  1.00  0.00            
ATOM  12659  HG1 GLN N 551     129.011 117.659 116.027  1.00  0.00            
ATOM  12660  HG2 GLN N 551     129.408 116.028 116.568  1.00  0.00            
ATOM  12661  CD  GLN N 551     130.962 117.072 115.504  1.00  0.00            
ATOM  12662  OE1 GLN N 551     132.035 117.590 115.743  1.00  0.00            
ATOM  12663  NE2 GLN N 551     130.859 116.425 114.364  1.00  0.00            
ATOM  12664 1HE2 GLN N 551     129.992 116.012 114.083  1.00  0.00            
ATOM  12665 2HE2 GLN N 551     131.721 116.387 113.843  1.00  0.00            
ATOM  12666  C   GLN N 551     127.667 118.289 118.104  1.00  0.00            
ATOM  12667  O   GLN N 551     127.625 119.250 117.351  1.00  0.00            
ATOM  12668  N   ASP N 552     126.607 117.492 118.245  1.00  0.00            
ATOM  12669  H   ASP N 552     126.639 116.737 118.912  1.00  0.00            
ATOM  12670  CA  ASP N 552     125.356 117.645 117.486  1.00  0.00            
ATOM  12671  HA  ASP N 552     125.082 118.703 117.444  1.00  0.00            
ATOM  12672  CB  ASP N 552     125.581 117.149 116.040  1.00  0.00            
ATOM  12673  HB1 ASP N 552     126.026 116.157 116.066  1.00  0.00            
ATOM  12674  HB2 ASP N 552     126.297 117.810 115.553  1.00  0.00            
ATOM  12675  CG  ASP N 552     124.317 117.114 115.176  1.00  0.00            
ATOM  12676  OD1 ASP N 552     124.181 116.159 114.386  1.00  0.00            
ATOM  12677  OD2 ASP N 552     123.436 117.982 115.351  1.00  0.00            
ATOM  12678  C   ASP N 552     124.215 116.882 118.187  1.00  0.00            
ATOM  12679  O   ASP N 552     124.461 115.954 118.960  1.00  0.00            
ATOM  12680  N   GLY N 553     122.968 117.264 117.917  1.00  0.00            
ATOM  12681  H   GLY N 553     122.873 117.969 117.185  1.00  0.00            
ATOM  12682  CA  GLY N 553     121.740 116.611 118.379  1.00  0.00            
ATOM  12683  HA1 GLY N 553     121.293 117.210 119.172  1.00  0.00            
ATOM  12684  HA2 GLY N 553     121.970 115.628 118.790  1.00  0.00            
ATOM  12685  C   GLY N 553     120.686 116.423 117.278  1.00  0.00            
ATOM  12686  O   GLY N 553     119.522 116.213 117.603  1.00  0.00            
ATOM  12687  N   LEU N 554     121.039 116.534 115.986  1.00  0.00            
ATOM  12688  H   LEU N 554     121.997 116.794 115.753  1.00  0.00            
ATOM  12689  CA  LEU N 554     120.044 116.596 114.911  1.00  0.00            
ATOM  12690  HA  LEU N 554     119.428 117.463 115.156  1.00  0.00            
ATOM  12691  CB  LEU N 554     120.694 116.918 113.544  1.00  0.00            
ATOM  12692  HB1 LEU N 554     121.434 117.702 113.714  1.00  0.00            
ATOM  12693  HB2 LEU N 554     119.934 117.351 112.894  1.00  0.00            
ATOM  12694  CG  LEU N 554     121.375 115.760 112.784  1.00  0.00            
ATOM  12695  HG  LEU N 554     121.896 115.111 113.484  1.00  0.00            
ATOM  12696  CD1 LEU N 554     120.391 114.920 111.955  1.00  0.00            
ATOM  12697 1HD1 LEU N 554     120.927 114.092 111.504  1.00  0.00            
ATOM  12698 2HD1 LEU N 554     119.614 114.499 112.578  1.00  0.00            
ATOM  12699 3HD1 LEU N 554     119.928 115.549 111.199  1.00  0.00            
ATOM  12700  CD2 LEU N 554     122.366 116.303 111.746  1.00  0.00            
ATOM  12701 1HD2 LEU N 554     122.899 115.484 111.269  1.00  0.00            
ATOM  12702 2HD2 LEU N 554     121.855 116.919 111.007  1.00  0.00            
ATOM  12703 3HD2 LEU N 554     123.103 116.927 112.255  1.00  0.00            
ATOM  12704  C   LEU N 554     119.096 115.385 114.892  1.00  0.00            
ATOM  12705  O   LEU N 554     119.496 114.227 115.049  1.00  0.00            
ATOM  12706  N   ILE N 555     117.824 115.679 114.612  1.00  0.00            
ATOM  12707  H   ILE N 555     117.603 116.659 114.540  1.00  0.00            
ATOM  12708  CA  ILE N 555     116.699 114.739 114.556  1.00  0.00            
ATOM  12709  HA  ILE N 555     116.710 114.169 115.487  1.00  0.00            
ATOM  12710  CB  ILE N 555     115.366 115.537 114.542  1.00  0.00            
ATOM  12711  HB  ILE N 555     115.297 116.022 115.518  1.00  0.00            
ATOM  12712  CG2 ILE N 555     115.341 116.678 113.499  1.00  0.00            
ATOM  12713 1HG2 ILE N 555     116.111 117.416 113.719  1.00  0.00            
ATOM  12714 2HG2 ILE N 555     115.506 116.288 112.500  1.00  0.00            
ATOM  12715 3HG2 ILE N 555     114.389 117.204 113.527  1.00  0.00            
ATOM  12716  CG1 ILE N 555     114.147 114.590 114.441  1.00  0.00            
ATOM  12717 1HG1 ILE N 555     114.256 113.810 115.196  1.00  0.00            
ATOM  12718 2HG1 ILE N 555     114.119 114.114 113.462  1.00  0.00            
ATOM  12719  CD  ILE N 555     112.798 115.281 114.678  1.00  0.00            
ATOM  12720  HD1 ILE N 555     112.012 114.528 114.739  1.00  0.00            
ATOM  12721  HD2 ILE N 555     112.824 115.841 115.614  1.00  0.00            
ATOM  12722  HD3 ILE N 555     112.563 115.956 113.855  1.00  0.00            
ATOM  12723  C   ILE N 555     116.879 113.726 113.406  1.00  0.00            
ATOM  12724  O   ILE N 555     116.417 113.907 112.278  1.00  0.00            
ATOM  12725  N   CYS N 556     117.587 112.629 113.681  1.00  0.00            
ATOM  12726  H   CYS N 556     118.057 112.629 114.582  1.00  0.00            
ATOM  12727  CA  CYS N 556     118.126 111.738 112.647  1.00  0.00            
ATOM  12728  HA  CYS N 556     118.748 112.348 111.992  1.00  0.00            
ATOM  12729  CB  CYS N 556     119.029 110.694 113.311  1.00  0.00            
ATOM  12730  HB1 CYS N 556     118.917 109.731 112.810  1.00  0.00            
ATOM  12731  HB2 CYS N 556     118.749 110.566 114.359  1.00  0.00            
ATOM  12732  SG  CYS N 556     120.761 111.180 113.216  1.00  0.00            
ATOM  12733  C   CYS N 556     117.097 111.075 111.721  1.00  0.00            
ATOM  12734  O   CYS N 556     117.423 110.814 110.562  1.00  0.00            
ATOM  12735  N   GLY N 557     115.856 110.860 112.172  1.00  0.00            
ATOM  12736  H   GLY N 557     115.646 111.098 113.130  1.00  0.00            
ATOM  12737  CA  GLY N 557     114.772 110.400 111.295  1.00  0.00            
ATOM  12738  HA1 GLY N 557     113.857 110.300 111.878  1.00  0.00            
ATOM  12739  HA2 GLY N 557     115.028 109.427 110.874  1.00  0.00            
ATOM  12740  C   GLY N 557     114.502 111.376 110.142  1.00  0.00            
ATOM  12741  O   GLY N 557     114.369 110.950 108.998  1.00  0.00            
ATOM  12742  N   LEU N 558     114.530 112.684 110.421  1.00  0.00            
ATOM  12743  H   LEU N 558     114.768 112.964 111.364  1.00  0.00            
ATOM  12744  CA  LEU N 558     114.358 113.766 109.443  1.00  0.00            
ATOM  12745  HA  LEU N 558     113.409 113.629 108.920  1.00  0.00            
ATOM  12746  CB  LEU N 558     114.337 115.097 110.222  1.00  0.00            
ATOM  12747  HB1 LEU N 558     115.367 115.419 110.377  1.00  0.00            
ATOM  12748  HB2 LEU N 558     113.912 114.926 111.211  1.00  0.00            
ATOM  12749  CG  LEU N 558     113.547 116.232 109.541  1.00  0.00            
ATOM  12750  HG  LEU N 558     113.287 115.949 108.521  1.00  0.00            
ATOM  12751  CD1 LEU N 558     112.273 116.527 110.337  1.00  0.00            
ATOM  12752 1HD1 LEU N 558     111.699 117.302 109.831  1.00  0.00            
ATOM  12753 2HD1 LEU N 558     111.662 115.625 110.387  1.00  0.00            
ATOM  12754 3HD1 LEU N 558     112.519 116.857 111.346  1.00  0.00            
ATOM  12755  CD2 LEU N 558     114.364 117.523 109.491  1.00  0.00            
ATOM  12756 1HD2 LEU N 558     113.778 118.309 109.016  1.00  0.00            
ATOM  12757 2HD2 LEU N 558     114.634 117.838 110.500  1.00  0.00            
ATOM  12758 3HD2 LEU N 558     115.271 117.362 108.909  1.00  0.00            
ATOM  12759  C   LEU N 558     115.497 113.776 108.410  1.00  0.00            
ATOM  12760  O   LEU N 558     115.266 113.951 107.215  1.00  0.00            
ATOM  12761  N   ARG N 559     116.739 113.538 108.856  1.00  0.00            
ATOM  12762  H   ARG N 559     116.861 113.420 109.855  1.00  0.00            
ATOM  12763  CA  ARG N 559     117.912 113.505 107.969  1.00  0.00            
ATOM  12764  HA  ARG N 559     117.782 114.295 107.228  1.00  0.00            
ATOM  12765  CB  ARG N 559     119.187 113.835 108.761  1.00  0.00            
ATOM  12766  HB1 ARG N 559     119.394 113.031 109.468  1.00  0.00            
ATOM  12767  HB2 ARG N 559     119.013 114.758 109.313  1.00  0.00            
ATOM  12768  CG  ARG N 559     120.400 114.045 107.837  1.00  0.00            
ATOM  12769  HG1 ARG N 559     120.188 114.843 107.124  1.00  0.00            
ATOM  12770  HG2 ARG N 559     120.575 113.128 107.277  1.00  0.00            
ATOM  12771  CD  ARG N 559     121.673 114.401 108.621  1.00  0.00            
ATOM  12772  HD1 ARG N 559     121.711 113.814 109.538  1.00  0.00            
ATOM  12773  HD2 ARG N 559     121.640 115.458 108.898  1.00  0.00            
ATOM  12774  NE  ARG N 559     122.896 114.130 107.842  1.00  0.00            
ATOM  12775  HE  ARG N 559     123.402 114.945 107.502  1.00  0.00            
ATOM  12776  CZ  ARG N 559     123.402 112.931 107.603  1.00  0.00            
ATOM  12777  NH1 ARG N 559     122.843 111.838 108.052  1.00  0.00            
ATOM  12778 1HH1 ARG N 559     122.003 111.931 108.592  1.00  0.00            
ATOM  12779 2HH1 ARG N 559     123.222 110.945 107.811  1.00  0.00            
ATOM  12780  NH2 ARG N 559     124.473 112.761 106.894  1.00  0.00            
ATOM  12781 1HH2 ARG N 559     124.935 113.558 106.446  1.00  0.00            
ATOM  12782 2HH2 ARG N 559     124.815 111.853 106.663  1.00  0.00            
ATOM  12783  C   ARG N 559     118.010 112.208 107.160  1.00  0.00            
ATOM  12784  O   ARG N 559     118.495 112.260 106.034  1.00  0.00            
ATOM  12785  N   GLN N 560     117.531 111.067 107.667  1.00  0.00            
ATOM  12786  H   GLN N 560     117.184 111.048 108.620  1.00  0.00            
ATOM  12787  CA  GLN N 560     117.423 109.865 106.831  1.00  0.00            
ATOM  12788  HA  GLN N 560     118.352 109.784 106.265  1.00  0.00            
ATOM  12789  CB  GLN N 560     117.274 108.577 107.654  1.00  0.00            
ATOM  12790  HB1 GLN N 560     116.223 108.445 107.914  1.00  0.00            
ATOM  12791  HB2 GLN N 560     117.850 108.653 108.578  1.00  0.00            
ATOM  12792  CG  GLN N 560     117.816 107.380 106.833  1.00  0.00            
ATOM  12793  HG1 GLN N 560     118.824 107.148 107.176  1.00  0.00            
ATOM  12794  HG2 GLN N 560     117.902 107.650 105.782  1.00  0.00            
ATOM  12795  CD  GLN N 560     116.988 106.101 106.896  1.00  0.00            
ATOM  12796  OE1 GLN N 560     116.011 105.979 107.610  1.00  0.00            
ATOM  12797  NE2 GLN N 560     117.346 105.089 106.145  1.00  0.00            
ATOM  12798 1HE2 GLN N 560     118.034 105.244 105.398  1.00  0.00            
ATOM  12799 2HE2 GLN N 560     116.751 104.285 106.151  1.00  0.00            
ATOM  12800  C   GLN N 560     116.289 110.003 105.805  1.00  0.00            
ATOM  12801  O   GLN N 560     116.491 109.644 104.650  1.00  0.00            
ATOM  12802  N   LEU N 561     115.153 110.615 106.171  1.00  0.00            
ATOM  12803  H   LEU N 561     115.018 110.840 107.151  1.00  0.00            
ATOM  12804  CA  LEU N 561     114.103 111.028 105.227  1.00  0.00            
ATOM  12805  HA  LEU N 561     113.651 110.143 104.783  1.00  0.00            
ATOM  12806  CB  LEU N 561     113.018 111.800 106.014  1.00  0.00            
ATOM  12807  HB1 LEU N 561     113.335 112.834 106.134  1.00  0.00            
ATOM  12808  HB2 LEU N 561     112.933 111.365 107.008  1.00  0.00            
ATOM  12809  CG  LEU N 561     111.595 111.794 105.438  1.00  0.00            
ATOM  12810  HG  LEU N 561     111.175 110.792 105.527  1.00  0.00            
ATOM  12811  CD1 LEU N 561     110.736 112.769 106.237  1.00  0.00            
ATOM  12812 1HD1 LEU N 561     109.735 112.811 105.821  1.00  0.00            
ATOM  12813 2HD1 LEU N 561     110.678 112.455 107.279  1.00  0.00            
ATOM  12814 3HD1 LEU N 561     111.172 113.766 106.189  1.00  0.00            
ATOM  12815  CD2 LEU N 561     111.523 112.221 103.982  1.00  0.00            
ATOM  12816 1HD2 LEU N 561     110.493 112.162 103.642  1.00  0.00            
ATOM  12817 2HD2 LEU N 561     111.907 113.234 103.856  1.00  0.00            
ATOM  12818 3HD2 LEU N 561     112.108 111.534 103.387  1.00  0.00            
ATOM  12819  C   LEU N 561     114.725 111.861 104.087  1.00  0.00            
ATOM  12820  O   LEU N 561     114.626 111.493 102.917  1.00  0.00            
ATOM  12821  N   ALA N 562     115.490 112.898 104.437  1.00  0.00            
ATOM  12822  H   ALA N 562     115.512 113.163 105.416  1.00  0.00            
ATOM  12823  CA  ALA N 562     116.216 113.744 103.490  1.00  0.00            
ATOM  12824  HA  ALA N 562     115.495 114.116 102.761  1.00  0.00            
ATOM  12825  CB  ALA N 562     116.767 114.952 104.258  1.00  0.00            
ATOM  12826  HB1 ALA N 562     117.207 115.662 103.556  1.00  0.00            
ATOM  12827  HB2 ALA N 562     115.962 115.447 104.803  1.00  0.00            
ATOM  12828  HB3 ALA N 562     117.535 114.627 104.958  1.00  0.00            
ATOM  12829  C   ALA N 562     117.327 113.030 102.682  1.00  0.00            
ATOM  12830  O   ALA N 562     117.863 113.634 101.752  1.00  0.00            
ATOM  12831  N   ASN N 563     117.659 111.764 102.975  1.00  0.00            
ATOM  12832  H   ASN N 563     117.176 111.310 103.740  1.00  0.00            
ATOM  12833  CA  ASN N 563     118.574 110.949 102.171  1.00  0.00            
ATOM  12834  HA  ASN N 563     119.064 111.609 101.460  1.00  0.00            
ATOM  12835  CB  ASN N 563     119.704 110.374 103.045  1.00  0.00            
ATOM  12836  HB1 ASN N 563     119.520 109.321 103.263  1.00  0.00            
ATOM  12837  HB2 ASN N 563     119.756 110.914 103.990  1.00  0.00            
ATOM  12838  CG  ASN N 563     121.052 110.536 102.358  1.00  0.00            
ATOM  12839  OD1 ASN N 563     121.712 111.565 102.447  1.00  0.00            
ATOM  12840  ND2 ASN N 563     121.508 109.564 101.611  1.00  0.00            
ATOM  12841 1HD2 ASN N 563     120.911 108.769 101.370  1.00  0.00            
ATOM  12842 2HD2 ASN N 563     122.390 109.675 101.152  1.00  0.00            
ATOM  12843  C   ASN N 563     117.823 109.899 101.329  1.00  0.00            
ATOM  12844  O   ASN N 563     117.915 109.933 100.104  1.00  0.00            
ATOM  12845  N   GLU N 564     117.007 109.028 101.930  1.00  0.00            
ATOM  12846  H   GLU N 564     116.902 109.063 102.940  1.00  0.00            
ATOM  12847  CA  GLU N 564     116.309 107.973 101.179  1.00  0.00            
ATOM  12848  HA  GLU N 564     117.040 107.446 100.564  1.00  0.00            
ATOM  12849  CB  GLU N 564     115.646 106.934 102.098  1.00  0.00            
ATOM  12850  HB1 GLU N 564     115.328 106.090 101.483  1.00  0.00            
ATOM  12851  HB2 GLU N 564     114.750 107.381 102.523  1.00  0.00            
ATOM  12852  CG  GLU N 564     116.470 106.389 103.269  1.00  0.00            
ATOM  12853  HG1 GLU N 564     115.885 105.598 103.744  1.00  0.00            
ATOM  12854  HG2 GLU N 564     116.580 107.185 104.002  1.00  0.00            
ATOM  12855  CD  GLU N 564     117.856 105.833 102.914  1.00  0.00            
ATOM  12856  OE1 GLU N 564     118.061 105.406 101.756  1.00  0.00            
ATOM  12857  OE2 GLU N 564     118.703 105.812 103.839  1.00  0.00            
ATOM  12858  C   GLU N 564     115.250 108.557 100.232  1.00  0.00            
ATOM  12859  O   GLU N 564     115.219 108.230  99.048  1.00  0.00            
ATOM  12860  N   THR N 565     114.394 109.472 100.702  1.00  0.00            
ATOM  12861  H   THR N 565     114.457 109.773 101.670  1.00  0.00            
ATOM  12862  CA  THR N 565     113.392 110.111  99.830  1.00  0.00            
ATOM  12863  HA  THR N 565     112.831 109.338  99.307  1.00  0.00            
ATOM  12864  CB  THR N 565     112.397 110.935 100.644  1.00  0.00            
ATOM  12865  HB  THR N 565     112.929 111.664 101.249  1.00  0.00            
ATOM  12866  CG2 THR N 565     111.381 111.687  99.797  1.00  0.00            
ATOM  12867 1HG2 THR N 565     110.635 112.119 100.458  1.00  0.00            
ATOM  12868 2HG2 THR N 565     111.864 112.500  99.255  1.00  0.00            
ATOM  12869 3HG2 THR N 565     110.912 111.007  99.088  1.00  0.00            
ATOM  12870  OG1 THR N 565     111.681 110.051 101.470  1.00  0.00            
ATOM  12871  HG1 THR N 565     110.759 110.048 101.154  1.00  0.00            
ATOM  12872  C   THR N 565     114.055 110.977  98.769  1.00  0.00            
ATOM  12873  O   THR N 565     113.569 111.046  97.638  1.00  0.00            
ATOM  12874  N   THR N 566     115.214 111.571  99.075  1.00  0.00            
ATOM  12875  H   THR N 566     115.608 111.442  99.997  1.00  0.00            
ATOM  12876  CA  THR N 566     115.977 112.255  98.034  1.00  0.00            
ATOM  12877  HA  THR N 566     115.249 112.837  97.470  1.00  0.00            
ATOM  12878  CB  THR N 566     116.961 113.297  98.592  1.00  0.00            
ATOM  12879  HB  THR N 566     116.589 113.647  99.554  1.00  0.00            
ATOM  12880  CG2 THR N 566     118.423 112.883  98.736  1.00  0.00            
ATOM  12881 1HG2 THR N 566     119.031 113.756  98.971  1.00  0.00            
ATOM  12882 2HG2 THR N 566     118.513 112.189  99.555  1.00  0.00            
ATOM  12883 3HG2 THR N 566     118.791 112.401  97.836  1.00  0.00            
ATOM  12884  OG1 THR N 566     116.958 114.400  97.722  1.00  0.00            
ATOM  12885  HG1 THR N 566     116.799 115.185  98.258  1.00  0.00            
ATOM  12886  C   THR N 566     116.552 111.263  97.019  1.00  0.00            
ATOM  12887  O   THR N 566     116.502 111.570  95.839  1.00  0.00            
ATOM  12888  N   GLN N 567     116.958 110.043  97.396  1.00  0.00            
ATOM  12889  H   GLN N 567     116.982 109.821  98.388  1.00  0.00            
ATOM  12890  CA  GLN N 567     117.308 108.967  96.447  1.00  0.00            
ATOM  12891  HA  GLN N 567     118.068 109.343  95.762  1.00  0.00            
ATOM  12892  CB  GLN N 567     117.902 107.757  97.191  1.00  0.00            
ATOM  12893  HB1 GLN N 567     117.977 106.917  96.497  1.00  0.00            
ATOM  12894  HB2 GLN N 567     117.217 107.456  97.976  1.00  0.00            
ATOM  12895  CG  GLN N 567     119.302 107.990  97.788  1.00  0.00            
ATOM  12896  HG1 GLN N 567     119.449 109.053  97.968  1.00  0.00            
ATOM  12897  HG2 GLN N 567     120.054 107.656  97.073  1.00  0.00            
ATOM  12898  CD  GLN N 567     119.516 107.262  99.117  1.00  0.00            
ATOM  12899  OE1 GLN N 567     120.112 107.798 100.038  1.00  0.00            
ATOM  12900  NE2 GLN N 567     119.059 106.040  99.272  1.00  0.00            
ATOM  12901 1HE2 GLN N 567     118.518 105.599  98.557  1.00  0.00            
ATOM  12902 2HE2 GLN N 567     118.971 105.712 100.244  1.00  0.00            
ATOM  12903  C   GLN N 567     116.124 108.508  95.568  1.00  0.00            
ATOM  12904  O   GLN N 567     116.352 107.996  94.478  1.00  0.00            
ATOM  12905  N   ALA N 568     114.862 108.732  95.952  1.00  0.00            
ATOM  12906  H   ALA N 568     114.689 109.079  96.886  1.00  0.00            
ATOM  12907  CA  ALA N 568     113.730 108.532  95.035  1.00  0.00            
ATOM  12908  HA  ALA N 568     113.908 107.627  94.452  1.00  0.00            
ATOM  12909  CB  ALA N 568     112.454 108.299  95.845  1.00  0.00            
ATOM  12910  HB1 ALA N 568     111.607 108.282  95.163  1.00  0.00            
ATOM  12911  HB2 ALA N 568     112.518 107.338  96.354  1.00  0.00            
ATOM  12912  HB3 ALA N 568     112.306 109.095  96.574  1.00  0.00            
ATOM  12913  C   ALA N 568     113.567 109.679  94.015  1.00  0.00            
ATOM  12914  O   ALA N 568     113.201 109.434  92.864  1.00  0.00            
ATOM  12915  N   LEU N 569     113.887 110.920  94.403  1.00  0.00            
ATOM  12916  H   LEU N 569     114.171 111.049  95.367  1.00  0.00            
ATOM  12917  CA  LEU N 569     113.881 112.102  93.525  1.00  0.00            
ATOM  12918  HA  LEU N 569     112.946 112.125  92.965  1.00  0.00            
ATOM  12919  CB  LEU N 569     113.977 113.371  94.404  1.00  0.00            
ATOM  12920  HB1 LEU N 569     114.362 114.199  93.805  1.00  0.00            
ATOM  12921  HB2 LEU N 569     114.697 113.194  95.199  1.00  0.00            
ATOM  12922  CG  LEU N 569     112.651 113.818  95.035  1.00  0.00            
ATOM  12923  HG  LEU N 569     112.118 112.948  95.411  1.00  0.00            
ATOM  12924  CD1 LEU N 569     112.903 114.772  96.202  1.00  0.00            
ATOM  12925 1HD1 LEU N 569     111.950 115.091  96.626  1.00  0.00            
ATOM  12926 2HD1 LEU N 569     113.470 114.262  96.978  1.00  0.00            
ATOM  12927 3HD1 LEU N 569     113.457 115.647  95.860  1.00  0.00            
ATOM  12928  CD2 LEU N 569     111.791 114.556  94.007  1.00  0.00            
ATOM  12929 1HD2 LEU N 569     110.870 114.909  94.470  1.00  0.00            
ATOM  12930 2HD2 LEU N 569     112.332 115.419  93.619  1.00  0.00            
ATOM  12931 3HD2 LEU N 569     111.536 113.893  93.181  1.00  0.00            
ATOM  12932  C   LEU N 569     115.014 112.108  92.480  1.00  0.00            
ATOM  12933  O   LEU N 569     114.956 112.882  91.531  1.00  0.00            
ATOM  12934  N   GLN N 570     116.067 111.295  92.649  1.00  0.00            
ATOM  12935  H   GLN N 570     116.037 110.710  93.474  1.00  0.00            
ATOM  12936  CA  GLN N 570     117.424 111.476  91.992  1.00  0.00            
ATOM  12937  HA  GLN N 570     117.243 112.497  91.687  1.00  0.00            
ATOM  12938  CB  GLN N 570     118.119 112.116  93.298  1.00  0.00            
ATOM  12939  HB1 GLN N 570     119.194 112.208  93.230  1.00  0.00            
ATOM  12940  HB2 GLN N 570     118.019 111.435  94.134  1.00  0.00            
ATOM  12941  CG  GLN N 570     117.703 113.556  93.667  1.00  0.00            
ATOM  12942  HG1 GLN N 570     116.792 113.564  94.258  1.00  0.00            
ATOM  12943  HG2 GLN N 570     117.559 114.176  92.783  1.00  0.00            
ATOM  12944  CD  GLN N 570     118.839 114.158  94.453  1.00  0.00            
ATOM  12945  OE1 GLN N 570     119.754 114.758  93.920  1.00  0.00            
ATOM  12946  NE2 GLN N 570     118.893 113.896  95.727  1.00  0.00            
ATOM  12947 1HE2 GLN N 570     118.053 113.582  96.199  1.00  0.00            
ATOM  12948 2HE2 GLN N 570     119.641 114.332  96.219  1.00  0.00            
ATOM  12949  C   GLN N 570     118.759 109.810  89.874  1.00  0.00            
ATOM  12950  O   GLN N 570     118.979 110.045  88.660  1.00  0.00            
ATOM  12951  N   LEU N 571     119.441 108.639  90.026  1.00  0.00            
ATOM  12952  H   LEU N 571     119.482 108.366  91.003  1.00  0.00            
ATOM  12953  CA  LEU N 571     120.001 107.629  89.159  1.00  0.00            
ATOM  12954  HA  LEU N 571     120.866 108.088  88.704  1.00  0.00            
ATOM  12955  CB  LEU N 571     120.455 106.584  90.289  1.00  0.00            
ATOM  12956  HB1 LEU N 571     119.634 105.948  90.509  1.00  0.00            
ATOM  12957  HB2 LEU N 571     120.505 107.166  91.207  1.00  0.00            
ATOM  12958  CG  LEU N 571     121.745 105.747  90.564  1.00  0.00            
ATOM  12959  HG  LEU N 571     122.502 105.935  89.832  1.00  0.00            
ATOM  12960  CD1 LEU N 571     122.387 106.079  91.920  1.00  0.00            
ATOM  12961 1HD1 LEU N 571     123.285 105.483  92.082  1.00  0.00            
ATOM  12962 2HD1 LEU N 571     122.670 107.126  91.950  1.00  0.00            
ATOM  12963 3HD1 LEU N 571     121.679 105.879  92.731  1.00  0.00            
ATOM  12964  CD2 LEU N 571     121.480 104.236  90.663  1.00  0.00            
ATOM  12965 1HD2 LEU N 571     122.369 103.724  91.031  1.00  0.00            
ATOM  12966 2HD2 LEU N 571     120.660 104.033  91.356  1.00  0.00            
ATOM  12967 3HD2 LEU N 571     121.268 103.807  89.694  1.00  0.00            
ATOM  12968  C   LEU N 571     118.934 107.343  87.999  1.00  0.00            
ATOM  12969  O   LEU N 571     119.331 107.013  86.879  1.00  0.00            
ATOM  12970  N   PHE N 572     117.618 107.662  88.150  1.00  0.00            
ATOM  12971  H   PHE N 572     117.329 107.877  89.089  1.00  0.00            
ATOM  12972  CA  PHE N 572     116.548 107.695  87.103  1.00  0.00            
ATOM  12973  HA  PHE N 572     116.576 106.747  86.568  1.00  0.00            
ATOM  12974  CB  PHE N 572     115.091 107.896  87.623  1.00  0.00            
ATOM  12975  HB1 PHE N 572     114.461 108.095  86.755  1.00  0.00            
ATOM  12976  HB2 PHE N 572     115.006 108.804  88.206  1.00  0.00            
ATOM  12977  CG  PHE N 572     114.346 106.777  88.321  1.00  0.00            
ATOM  12978  CD1 PHE N 572     114.127 105.554  87.656  1.00  0.00            
ATOM  12979  HD1 PHE N 572     114.588 105.367  86.699  1.00  0.00            
ATOM  12980  CE1 PHE N 572     113.360 104.545  88.260  1.00  0.00            
ATOM  12981  HE1 PHE N 572     113.263 103.580  87.787  1.00  0.00            
ATOM  12982  CZ  PHE N 572     112.762 104.772  89.508  1.00  0.00            
ATOM  12983  HZ  PHE N 572     112.207 103.977  89.982  1.00  0.00            
ATOM  12984  CE2 PHE N 572     112.920 106.017  90.146  1.00  0.00            
ATOM  12985  HE2 PHE N 572     112.453 106.203  91.102  1.00  0.00            
ATOM  12986  CD2 PHE N 572     113.713 107.017  89.557  1.00  0.00            
ATOM  12987  HD2 PHE N 572     113.812 107.971  90.058  1.00  0.00            
ATOM  12988  C   PHE N 572     116.747 108.784  86.042  1.00  0.00            
ATOM  12989  O   PHE N 572     116.070 108.764  85.015  1.00  0.00            
ATOM  12990  N   LEU N 573     117.699 109.705  86.182  1.00  0.00            
ATOM  12991  H   LEU N 573     118.217 109.761  87.055  1.00  0.00            
ATOM  12992  CA  LEU N 573     118.064 110.581  85.068  1.00  0.00            
ATOM  12993  HA  LEU N 573     117.136 110.998  84.690  1.00  0.00            
ATOM  12994  CB  LEU N 573     118.948 111.744  85.575  1.00  0.00            
ATOM  12995  HB1 LEU N 573     119.932 111.679  85.110  1.00  0.00            
ATOM  12996  HB2 LEU N 573     119.106 111.627  86.647  1.00  0.00            
ATOM  12997  CG  LEU N 573     118.391 113.171  85.344  1.00  0.00            
ATOM  12998  HG  LEU N 573     118.586 113.452  84.308  1.00  0.00            
ATOM  12999  CD1 LEU N 573     116.895 113.372  85.619  1.00  0.00            
ATOM  13000 1HD1 LEU N 573     116.656 114.438  85.605  1.00  0.00            
ATOM  13001 2HD1 LEU N 573     116.288 112.893  84.861  1.00  0.00            
ATOM  13002 3HD1 LEU N 573     116.638 112.979  86.604  1.00  0.00            
ATOM  13003  CD2 LEU N 573     119.112 114.149  86.269  1.00  0.00            
ATOM  13004 1HD2 LEU N 573     118.877 115.177  85.992  1.00  0.00            
ATOM  13005 2HD2 LEU N 573     118.794 113.993  87.301  1.00  0.00            
ATOM  13006 3HD2 LEU N 573     120.190 114.008  86.227  1.00  0.00            
ATOM  13007  C   LEU N 573     118.623 109.762  83.884  1.00  0.00            
ATOM  13008  O   LEU N 573     118.587 110.248  82.754  1.00  0.00            
ATOM  13009  N   ARG N 574     118.977 108.476  84.083  1.00  0.00            
ATOM  13010  H   ARG N 574     119.001 108.149  85.045  1.00  0.00            
ATOM  13011  CA  ARG N 574     119.055 107.465  83.004  1.00  0.00            
ATOM  13012  HA  ARG N 574     119.726 107.820  82.226  1.00  0.00            
ATOM  13013  CB  ARG N 574     119.542 106.103  83.527  1.00  0.00            
ATOM  13014  HB1 ARG N 574     119.443 105.352  82.741  1.00  0.00            
ATOM  13015  HB2 ARG N 574     118.919 105.799  84.370  1.00  0.00            
ATOM  13016  CG  ARG N 574     120.997 106.138  83.981  1.00  0.00            
ATOM  13017  HG1 ARG N 574     121.217 105.219  84.513  1.00  0.00            
ATOM  13018  HG2 ARG N 574     121.112 106.969  84.667  1.00  0.00            
ATOM  13019  CD  ARG N 574     122.007 106.273  82.840  1.00  0.00            
ATOM  13020  HD1 ARG N 574     121.590 106.874  82.034  1.00  0.00            
ATOM  13021  HD2 ARG N 574     122.218 105.290  82.418  1.00  0.00            
ATOM  13022  NE  ARG N 574     123.235 106.920  83.334  1.00  0.00            
ATOM  13023  HE  ARG N 574     123.298 107.914  83.196  1.00  0.00            
ATOM  13024  CZ  ARG N 574     124.271 106.347  83.895  1.00  0.00            
ATOM  13025  NH1 ARG N 574     124.301 105.061  84.018  1.00  0.00            
ATOM  13026 1HH1 ARG N 574     123.588 104.619  83.477  1.00  0.00            
ATOM  13027 2HH1 ARG N 574     125.207 104.605  84.001  1.00  0.00            
ATOM  13028  NH2 ARG N 574     125.265 107.048  84.341  1.00  0.00            
ATOM  13029 1HH2 ARG N 574     125.303 108.036  84.176  1.00  0.00            
ATOM  13030 2HH2 ARG N 574     126.046 106.607  84.821  1.00  0.00            
ATOM  13031  C   ARG N 574     117.730 107.263  82.291  1.00  0.00            
ATOM  13032  O   ARG N 574     117.693 107.449  81.084  1.00  0.00            
ATOM  13033  N   ALA N 575     116.651 106.943  83.001  1.00  0.00            
ATOM  13034  H   ALA N 575     116.719 106.929  84.007  1.00  0.00            
ATOM  13035  CA  ALA N 575     115.322 106.839  82.409  1.00  0.00            
ATOM  13036  HA  ALA N 575     115.316 106.006  81.704  1.00  0.00            
ATOM  13037  CB  ALA N 575     114.294 106.556  83.507  1.00  0.00            
ATOM  13038  HB1 ALA N 575     113.319 106.406  83.047  1.00  0.00            
ATOM  13039  HB2 ALA N 575     114.578 105.666  84.069  1.00  0.00            
ATOM  13040  HB3 ALA N 575     114.203 107.390  84.201  1.00  0.00            
ATOM  13041  C   ALA N 575     114.976 108.112  81.629  1.00  0.00            
ATOM  13042  O   ALA N 575     114.844 108.069  80.410  1.00  0.00            
ATOM  13043  N   THR N 576     114.943 109.265  82.298  1.00  0.00            
ATOM  13044  H   THR N 576     115.055 109.240  83.309  1.00  0.00            
ATOM  13045  CA  THR N 576     114.552 110.536  81.676  1.00  0.00            
ATOM  13046  HA  THR N 576     113.531 110.437  81.306  1.00  0.00            
ATOM  13047  CB  THR N 576     114.565 111.656  82.726  1.00  0.00            
ATOM  13048  HB  THR N 576     115.583 111.788  83.089  1.00  0.00            
ATOM  13049  CG2 THR N 576     114.037 112.993  82.205  1.00  0.00            
ATOM  13050 1HG2 THR N 576     113.928 113.696  83.032  1.00  0.00            
ATOM  13051 2HG2 THR N 576     114.732 113.415  81.482  1.00  0.00            
ATOM  13052 3HG2 THR N 576     113.071 112.848  81.721  1.00  0.00            
ATOM  13053  OG1 THR N 576     113.739 111.274  83.798  1.00  0.00            
ATOM  13054  HG1 THR N 576     113.875 111.874  84.540  1.00  0.00            
ATOM  13055  C   THR N 576     115.437 110.914  80.486  1.00  0.00            
ATOM  13056  O   THR N 576     114.924 111.459  79.508  1.00  0.00            
ATOM  13057  N   THR N 577     116.751 110.640  80.519  1.00  0.00            
ATOM  13058  H   THR N 577     117.137 110.171  81.331  1.00  0.00            
ATOM  13059  CA  THR N 577     117.680 111.229  79.534  1.00  0.00            
ATOM  13060  HA  THR N 577     117.066 111.770  78.837  1.00  0.00            
ATOM  13061  CB  THR N 577     118.581 112.313  80.114  1.00  0.00            
ATOM  13062  HB  THR N 577     119.030 112.835  79.273  1.00  0.00            
ATOM  13063  CG2 THR N 577     117.779 113.317  80.949  1.00  0.00            
ATOM  13064 1HG2 THR N 577     118.368 114.211  81.122  1.00  0.00            
ATOM  13065 2HG2 THR N 577     116.883 113.613  80.405  1.00  0.00            
ATOM  13066 3HG2 THR N 577     117.502 112.881  81.909  1.00  0.00            
ATOM  13067  OG1 THR N 577     119.612 111.756  80.878  1.00  0.00            
ATOM  13068  HG1 THR N 577     119.216 111.241  81.607  1.00  0.00            
ATOM  13069  C   THR N 577     118.447 110.288  78.615  1.00  0.00            
ATOM  13070  O   THR N 577     118.835 110.738  77.534  1.00  0.00            
ATOM  13071  N   GLU N 578     118.516 108.986  78.911  1.00  0.00            
ATOM  13072  H   GLU N 578     118.185 108.658  79.814  1.00  0.00            
ATOM  13073  CA  GLU N 578     118.643 107.987  77.843  1.00  0.00            
ATOM  13074  HA  GLU N 578     119.487 108.242  77.212  1.00  0.00            
ATOM  13075  CB  GLU N 578     118.899 106.555  78.348  1.00  0.00            
ATOM  13076  HB1 GLU N 578     118.950 105.913  77.467  1.00  0.00            
ATOM  13077  HB2 GLU N 578     118.066 106.205  78.955  1.00  0.00            
ATOM  13078  CG  GLU N 578     120.223 106.423  79.125  1.00  0.00            
ATOM  13079  HG1 GLU N 578     120.122 106.896  80.102  1.00  0.00            
ATOM  13080  HG2 GLU N 578     121.005 106.955  78.582  1.00  0.00            
ATOM  13081  CD  GLU N 578     120.668 104.961  79.290  1.00  0.00            
ATOM  13082  OE1 GLU N 578     120.821 104.262  78.259  1.00  0.00            
ATOM  13083  OE2 GLU N 578     120.953 104.517  80.432  1.00  0.00            
ATOM  13084  C   GLU N 578     117.409 108.068  76.942  1.00  0.00            
ATOM  13085  O   GLU N 578     117.568 108.174  75.733  1.00  0.00            
ATOM  13086  N   LEU N 579     116.190 108.188  77.490  1.00  0.00            
ATOM  13087  H   LEU N 579     116.079 108.106  78.496  1.00  0.00            
ATOM  13088  CA  LEU N 579     115.008 108.438  76.658  1.00  0.00            
ATOM  13089  HA  LEU N 579     114.991 107.689  75.866  1.00  0.00            
ATOM  13090  CB  LEU N 579     113.719 108.303  77.476  1.00  0.00            
ATOM  13091  HB1 LEU N 579     112.887 108.610  76.843  1.00  0.00            
ATOM  13092  HB2 LEU N 579     113.773 108.994  78.316  1.00  0.00            
ATOM  13093  CG  LEU N 579     113.423 106.884  77.996  1.00  0.00            
ATOM  13094  HG  LEU N 579     114.286 106.480  78.523  1.00  0.00            
ATOM  13095  CD1 LEU N 579     112.229 106.929  78.951  1.00  0.00            
ATOM  13096 1HD1 LEU N 579     111.979 105.923  79.288  1.00  0.00            
ATOM  13097 2HD1 LEU N 579     112.471 107.532  79.824  1.00  0.00            
ATOM  13098 3HD1 LEU N 579     111.378 107.384  78.455  1.00  0.00            
ATOM  13099  CD2 LEU N 579     113.070 105.927  76.860  1.00  0.00            
ATOM  13100 1HD2 LEU N 579     112.833 104.961  77.296  1.00  0.00            
ATOM  13101 2HD2 LEU N 579     112.213 106.300  76.299  1.00  0.00            
ATOM  13102 3HD2 LEU N 579     113.920 105.802  76.191  1.00  0.00            
ATOM  13103  C   LEU N 579     115.063 109.798  75.945  1.00  0.00            
ATOM  13104  O   LEU N 579     114.751 109.845  74.754  1.00  0.00            
ATOM  13105  N   ARG N 580     115.497 110.894  76.597  1.00  0.00            
ATOM  13106  H   ARG N 580     115.621 110.831  77.602  1.00  0.00            
ATOM  13107  CA  ARG N 580     115.675 112.199  75.919  1.00  0.00            
ATOM  13108  HA  ARG N 580     114.707 112.495  75.510  1.00  0.00            
ATOM  13109  CB  ARG N 580     116.138 113.312  76.885  1.00  0.00            
ATOM  13110  HB1 ARG N 580     117.103 113.045  77.310  1.00  0.00            
ATOM  13111  HB2 ARG N 580     115.408 113.389  77.692  1.00  0.00            
ATOM  13112  CG  ARG N 580     116.298 114.705  76.241  1.00  0.00            
ATOM  13113  HG1 ARG N 580     116.037 115.461  76.982  1.00  0.00            
ATOM  13114  HG2 ARG N 580     115.613 114.803  75.396  1.00  0.00            
ATOM  13115  CD  ARG N 580     117.746 114.964  75.784  1.00  0.00            
ATOM  13116  HD1 ARG N 580     118.058 114.155  75.130  1.00  0.00            
ATOM  13117  HD2 ARG N 580     118.401 114.966  76.660  1.00  0.00            
ATOM  13118  NE  ARG N 580     117.894 116.240  75.059  1.00  0.00            
ATOM  13119  HE  ARG N 580     117.222 116.958  75.267  1.00  0.00            
ATOM  13120  CZ  ARG N 580     118.836 116.529  74.176  1.00  0.00            
ATOM  13121  NH1 ARG N 580     119.760 115.678  73.826  1.00  0.00            
ATOM  13122 1HH1 ARG N 580     119.779 114.762  74.265  1.00  0.00            
ATOM  13123 2HH1 ARG N 580     120.464 115.925  73.157  1.00  0.00            
ATOM  13124  NH2 ARG N 580     118.868 117.700  73.607  1.00  0.00            
ATOM  13125 1HH2 ARG N 580     118.183 118.396  73.838  1.00  0.00            
ATOM  13126 2HH2 ARG N 580     119.591 117.915  72.944  1.00  0.00            
ATOM  13127  C   ARG N 580     116.608 112.084  74.722  1.00  0.00            
ATOM  13128  O   ARG N 580     116.213 112.479  73.632  1.00  0.00            
ATOM  13129  N   THR N 581     117.835 111.586  74.886  1.00  0.00            
ATOM  13130  H   THR N 581     118.128 111.234  75.793  1.00  0.00            
ATOM  13131  CA  THR N 581     118.785 111.616  73.764  1.00  0.00            
ATOM  13132  HA  THR N 581     118.573 112.516  73.198  1.00  0.00            
ATOM  13133  CB  THR N 581     120.238 111.805  74.191  1.00  0.00            
ATOM  13134  HB  THR N 581     120.538 111.022  74.876  1.00  0.00            
ATOM  13135  CG2 THR N 581     121.184 111.882  72.996  1.00  0.00            
ATOM  13136 1HG2 THR N 581     122.138 112.313  73.291  1.00  0.00            
ATOM  13137 2HG2 THR N 581     121.365 110.878  72.610  1.00  0.00            
ATOM  13138 3HG2 THR N 581     120.748 112.495  72.207  1.00  0.00            
ATOM  13139  OG1 THR N 581     120.396 113.049  74.838  1.00  0.00            
ATOM  13140  HG1 THR N 581     121.347 113.106  75.000  1.00  0.00            
ATOM  13141  C   THR N 581     118.573 110.471  72.777  1.00  0.00            
ATOM  13142  O   THR N 581     118.681 110.717  71.580  1.00  0.00            
ATOM  13143  N   PHE N 582     118.125 109.286  73.197  1.00  0.00            
ATOM  13144  H   PHE N 582     118.080 109.080  74.191  1.00  0.00            
ATOM  13145  CA  PHE N 582     117.753 108.224  72.258  1.00  0.00            
ATOM  13146  HA  PHE N 582     118.596 108.062  71.585  1.00  0.00            
ATOM  13147  CB  PHE N 582     117.504 106.913  73.011  1.00  0.00            
ATOM  13148  HB1 PHE N 582     116.569 106.986  73.568  1.00  0.00            
ATOM  13149  HB2 PHE N 582     118.310 106.774  73.733  1.00  0.00            
ATOM  13150  CG  PHE N 582     117.470 105.676  72.137  1.00  0.00            
ATOM  13151  CD1 PHE N 582     118.660 104.962  71.898  1.00  0.00            
ATOM  13152  HD1 PHE N 582     119.600 105.318  72.301  1.00  0.00            
ATOM  13153  CE1 PHE N 582     118.632 103.774  71.149  1.00  0.00            
ATOM  13154  HE1 PHE N 582     119.553 103.232  70.971  1.00  0.00            
ATOM  13155  CZ  PHE N 582     117.417 103.303  70.624  1.00  0.00            
ATOM  13156  HZ  PHE N 582     117.401 102.385  70.054  1.00  0.00            
ATOM  13157  CE2 PHE N 582     116.229 104.026  70.842  1.00  0.00            
ATOM  13158  HE2 PHE N 582     115.290 103.669  70.445  1.00  0.00            
ATOM  13159  CD2 PHE N 582     116.256 105.211  71.598  1.00  0.00            
ATOM  13160  HD2 PHE N 582     115.339 105.756  71.772  1.00  0.00            
ATOM  13161  C   PHE N 582     116.548 108.641  71.401  1.00  0.00            
ATOM  13162  O   PHE N 582     116.593 108.479  70.186  1.00  0.00            
ATOM  13163  N   SER N 583     115.520 109.283  71.977  1.00  0.00            
ATOM  13164  H   SER N 583     115.521 109.414  72.983  1.00  0.00            
ATOM  13165  CA  SER N 583     114.406 109.832  71.183  1.00  0.00            
ATOM  13166  HA  SER N 583     114.118 109.060  70.470  1.00  0.00            
ATOM  13167  CB  SER N 583     113.161 110.111  72.030  1.00  0.00            
ATOM  13168  HB1 SER N 583     112.885 109.210  72.580  1.00  0.00            
ATOM  13169  HB2 SER N 583     112.338 110.378  71.366  1.00  0.00            
ATOM  13170  OG  SER N 583     113.363 111.169  72.938  1.00  0.00            
ATOM  13171  HG  SER N 583     113.912 110.819  73.667  1.00  0.00            
ATOM  13172  C   SER N 583     114.791 111.061  70.346  1.00  0.00            
ATOM  13173  O   SER N 583     114.180 111.281  69.301  1.00  0.00            
ATOM  13174  N   ILE N 584     115.837 111.809  70.724  1.00  0.00            
ATOM  13175  H   ILE N 584     116.234 111.647  71.641  1.00  0.00            
ATOM  13176  CA  ILE N 584     116.493 112.791  69.842  1.00  0.00            
ATOM  13177  HA  ILE N 584     115.713 113.377  69.365  1.00  0.00            
ATOM  13178  CB  ILE N 584     117.365 113.780  70.653  1.00  0.00            
ATOM  13179  HB  ILE N 584     117.913 113.199  71.384  1.00  0.00            
ATOM  13180  CG2 ILE N 584     118.428 114.520  69.820  1.00  0.00            
ATOM  13181 1HG2 ILE N 584     118.930 115.270  70.429  1.00  0.00            
ATOM  13182 2HG2 ILE N 584     119.181 113.816  69.463  1.00  0.00            
ATOM  13183 3HG2 ILE N 584     117.970 115.003  68.955  1.00  0.00            
ATOM  13184  CG1 ILE N 584     116.491 114.796  71.429  1.00  0.00            
ATOM  13185 1HG1 ILE N 584     117.104 115.253  72.206  1.00  0.00            
ATOM  13186 2HG1 ILE N 584     115.680 114.267  71.926  1.00  0.00            
ATOM  13187  CD  ILE N 584     115.866 115.925  70.596  1.00  0.00            
ATOM  13188  HD1 ILE N 584     115.208 116.517  71.232  1.00  0.00            
ATOM  13189  HD2 ILE N 584     116.641 116.580  70.198  1.00  0.00            
ATOM  13190  HD3 ILE N 584     115.281 115.515  69.773  1.00  0.00            
ATOM  13191  C   ILE N 584     117.258 112.101  68.700  1.00  0.00            
ATOM  13192  O   ILE N 584     117.245 112.624  67.597  1.00  0.00            
ATOM  13193  N   LEU N 585     117.854 110.920  68.893  1.00  0.00            
ATOM  13194  H   LEU N 585     117.895 110.552  69.837  1.00  0.00            
ATOM  13195  CA  LEU N 585     118.467 110.127  67.814  1.00  0.00            
ATOM  13196  HA  LEU N 585     119.047 110.794  67.175  1.00  0.00            
ATOM  13197  CB  LEU N 585     119.427 109.079  68.414  1.00  0.00            
ATOM  13198  HB1 LEU N 585     119.400 108.189  67.785  1.00  0.00            
ATOM  13199  HB2 LEU N 585     119.072 108.787  69.401  1.00  0.00            
ATOM  13200  CG  LEU N 585     120.903 109.511  68.508  1.00  0.00            
ATOM  13201  HG  LEU N 585     121.318 109.559  67.500  1.00  0.00            
ATOM  13202  CD1 LEU N 585     121.151 110.865  69.175  1.00  0.00            
ATOM  13203 1HD1 LEU N 585     122.221 111.063  69.203  1.00  0.00            
ATOM  13204 2HD1 LEU N 585     120.654 111.660  68.622  1.00  0.00            
ATOM  13205 3HD1 LEU N 585     120.773 110.840  70.194  1.00  0.00            
ATOM  13206  CD2 LEU N 585     121.671 108.458  69.302  1.00  0.00            
ATOM  13207 1HD2 LEU N 585     122.702 108.766  69.450  1.00  0.00            
ATOM  13208 2HD2 LEU N 585     121.217 108.313  70.284  1.00  0.00            
ATOM  13209 3HD2 LEU N 585     121.656 107.512  68.761  1.00  0.00            
ATOM  13210  C   LEU N 585     117.419 109.482  66.887  1.00  0.00            
ATOM  13211  O   LEU N 585     117.658 109.415  65.685  1.00  0.00            
ATOM  13212  N   ASN N 586     116.243 109.087  67.396  1.00  0.00            
ATOM  13213  H   ASN N 586     116.159 109.025  68.406  1.00  0.00            
ATOM  13214  CA  ASN N 586     115.078 108.784  66.552  1.00  0.00            
ATOM  13215  HA  ASN N 586     115.342 108.001  65.837  1.00  0.00            
ATOM  13216  CB  ASN N 586     113.875 108.327  67.402  1.00  0.00            
ATOM  13217  HB1 ASN N 586     112.994 108.347  66.761  1.00  0.00            
ATOM  13218  HB2 ASN N 586     113.700 109.042  68.200  1.00  0.00            
ATOM  13219  CG  ASN N 586     113.968 106.949  68.031  1.00  0.00            
ATOM  13220  OD1 ASN N 586     114.790 106.641  68.871  1.00  0.00            
ATOM  13221  ND2 ASN N 586     113.059 106.073  67.684  1.00  0.00            
ATOM  13222 1HD2 ASN N 586     112.463 106.240  66.891  1.00  0.00            
ATOM  13223 2HD2 ASN N 586     113.052 105.198  68.191  1.00  0.00            
ATOM  13224  C   ASN N 586     114.660 110.028  65.743  1.00  0.00            
ATOM  13225  O   ASN N 586     114.489 109.940  64.530  1.00  0.00            
ATOM  13226  N   ARG N 587     114.501 111.186  66.403  1.00  0.00            
ATOM  13227  H   ARG N 587     114.636 111.186  67.409  1.00  0.00            
ATOM  13228  CA  ARG N 587     114.145 112.461  65.756  1.00  0.00            
ATOM  13229  HA  ARG N 587     113.201 112.334  65.227  1.00  0.00            
ATOM  13230  CB  ARG N 587     113.937 113.536  66.843  1.00  0.00            
ATOM  13231  HB1 ARG N 587     114.825 113.553  67.467  1.00  0.00            
ATOM  13232  HB2 ARG N 587     113.097 113.236  67.471  1.00  0.00            
ATOM  13233  CG  ARG N 587     113.708 114.983  66.382  1.00  0.00            
ATOM  13234  HG1 ARG N 587     114.594 115.296  65.836  1.00  0.00            
ATOM  13235  HG2 ARG N 587     113.645 115.625  67.261  1.00  0.00            
ATOM  13236  CD  ARG N 587     112.482 115.252  65.499  1.00  0.00            
ATOM  13237  HD1 ARG N 587     112.419 114.498  64.711  1.00  0.00            
ATOM  13238  HD2 ARG N 587     112.678 116.211  65.023  1.00  0.00            
ATOM  13239  NE  ARG N 587     111.201 115.334  66.240  1.00  0.00            
ATOM  13240  HE  ARG N 587     110.953 114.559  66.838  1.00  0.00            
ATOM  13241  CZ  ARG N 587     110.283 116.285  66.140  1.00  0.00            
ATOM  13242  NH1 ARG N 587     110.384 117.297  65.334  1.00  0.00            
ATOM  13243 1HH1 ARG N 587     111.082 117.231  64.596  1.00  0.00            
ATOM  13244 2HH1 ARG N 587     109.633 117.946  65.173  1.00  0.00            
ATOM  13245  NH2 ARG N 587     109.211 116.222  66.873  1.00  0.00            
ATOM  13246 1HH2 ARG N 587     109.076 115.379  67.424  1.00  0.00            
ATOM  13247 2HH2 ARG N 587     108.523 116.949  66.821  1.00  0.00            
ATOM  13248  C   ARG N 587     115.164 112.806  64.659  1.00  0.00            
ATOM  13249  O   ARG N 587     114.747 112.938  63.524  1.00  0.00            
ATOM  13250  N   LYS N 588     116.472 112.709  64.921  1.00  0.00            
ATOM  13251  H   LYS N 588     116.723 112.577  65.891  1.00  0.00            
ATOM  13252  CA  LYS N 588     117.581 112.924  63.962  1.00  0.00            
ATOM  13253  HA  LYS N 588     117.495 113.950  63.595  1.00  0.00            
ATOM  13254  CB  LYS N 588     118.916 112.784  64.724  1.00  0.00            
ATOM  13255  HB1 LYS N 588     119.174 111.726  64.791  1.00  0.00            
ATOM  13256  HB2 LYS N 588     118.790 113.167  65.735  1.00  0.00            
ATOM  13257  CG  LYS N 588     120.079 113.582  64.107  1.00  0.00            
ATOM  13258  HG1 LYS N 588     119.843 114.644  64.184  1.00  0.00            
ATOM  13259  HG2 LYS N 588     120.206 113.341  63.053  1.00  0.00            
ATOM  13260  CD  LYS N 588     121.407 113.319  64.834  1.00  0.00            
ATOM  13261  HD1 LYS N 588     121.249 113.357  65.913  1.00  0.00            
ATOM  13262  HD2 LYS N 588     122.098 114.117  64.559  1.00  0.00            
ATOM  13263  CE  LYS N 588     121.997 111.962  64.420  1.00  0.00            
ATOM  13264  HE1 LYS N 588     122.112 111.968  63.330  1.00  0.00            
ATOM  13265  HE2 LYS N 588     121.289 111.168  64.674  1.00  0.00            
ATOM  13266  NZ  LYS N 588     123.313 111.708  65.060  1.00  0.00            
ATOM  13267  HZ1 LYS N 588     123.775 110.895  64.652  1.00  0.00            
ATOM  13268  HZ2 LYS N 588     123.938 112.483  64.891  1.00  0.00            
ATOM  13269  HZ3 LYS N 588     123.237 111.545  66.055  1.00  0.00            
ATOM  13270  C   LYS N 588     117.566 112.021  62.708  1.00  0.00            
ATOM  13271  O   LYS N 588     118.366 112.245  61.809  1.00  0.00            
ATOM  13272  N   ALA N 589     116.703 111.003  62.639  1.00  0.00            
ATOM  13273  H   ALA N 589     116.101 110.842  63.432  1.00  0.00            
ATOM  13274  CA  ALA N 589     116.428 110.250  61.410  1.00  0.00            
ATOM  13275  HA  ALA N 589     117.231 110.407  60.687  1.00  0.00            
ATOM  13276  CB  ALA N 589     116.371 108.767  61.741  1.00  0.00            
ATOM  13277  HB1 ALA N 589     116.328 108.207  60.807  1.00  0.00            
ATOM  13278  HB2 ALA N 589     117.242 108.451  62.303  1.00  0.00            
ATOM  13279  HB3 ALA N 589     115.476 108.574  62.329  1.00  0.00            
ATOM  13280  C   ALA N 589     115.112 110.669  60.736  1.00  0.00            
ATOM  13281  O   ALA N 589     115.051 110.759  59.517  1.00  0.00            
ATOM  13282  N   ILE N 590     114.075 110.974  61.523  1.00  0.00            
ATOM  13283  H   ILE N 590     114.208 110.903  62.522  1.00  0.00            
ATOM  13284  CA  ILE N 590     112.832 111.613  61.049  1.00  0.00            
ATOM  13285  HA  ILE N 590     112.386 110.991  60.270  1.00  0.00            
ATOM  13286  CB  ILE N 590     111.839 111.722  62.235  1.00  0.00            
ATOM  13287  HB  ILE N 590     112.323 112.282  63.033  1.00  0.00            
ATOM  13288  CG2 ILE N 590     110.563 112.487  61.844  1.00  0.00            
ATOM  13289 1HG2 ILE N 590     109.875 112.552  62.683  1.00  0.00            
ATOM  13290 2HG2 ILE N 590     110.811 113.508  61.549  1.00  0.00            
ATOM  13291 3HG2 ILE N 590     110.079 111.990  61.002  1.00  0.00            
ATOM  13292  CG1 ILE N 590     111.460 110.320  62.783  1.00  0.00            
ATOM  13293 1HG1 ILE N 590     112.350 109.701  62.877  1.00  0.00            
ATOM  13294 2HG1 ILE N 590     110.792 109.823  62.077  1.00  0.00            
ATOM  13295  CD  ILE N 590     110.796 110.350  64.167  1.00  0.00            
ATOM  13296  HD1 ILE N 590     110.620 109.329  64.503  1.00  0.00            
ATOM  13297  HD2 ILE N 590     111.450 110.849  64.882  1.00  0.00            
ATOM  13298  HD3 ILE N 590     109.842 110.871  64.122  1.00  0.00            
ATOM  13299  C   ILE N 590     113.140 112.986  60.411  1.00  0.00            
ATOM  13300  O   ILE N 590     112.452 113.422  59.495  1.00  0.00            
ATOM  13301  N   ASP N 591     114.214 113.633  60.864  1.00  0.00            
ATOM  13302  H   ASP N 591     114.624 113.280  61.718  1.00  0.00            
ATOM  13303  CA  ASP N 591     114.780 114.873  60.328  1.00  0.00            
ATOM  13304  HA  ASP N 591     113.957 115.545  60.082  1.00  0.00            
ATOM  13305  CB  ASP N 591     115.654 115.548  61.410  1.00  0.00            
ATOM  13306  HB1 ASP N 591     115.966 116.528  61.045  1.00  0.00            
ATOM  13307  HB2 ASP N 591     116.549 114.939  61.545  1.00  0.00            
ATOM  13308  CG  ASP N 591     115.010 115.737  62.788  1.00  0.00            
ATOM  13309  OD1 ASP N 591     113.764 115.690  62.896  1.00  0.00            
ATOM  13310  OD2 ASP N 591     115.752 115.966  63.769  1.00  0.00            
ATOM  13311  C   ASP N 591     115.611 114.684  59.041  1.00  0.00            
ATOM  13312  O   ASP N 591     115.971 115.683  58.426  1.00  0.00            
ATOM  13313  N   PHE N 592     115.941 113.440  58.660  1.00  0.00            
ATOM  13314  H   PHE N 592     115.536 112.672  59.175  1.00  0.00            
ATOM  13315  CA  PHE N 592     116.891 113.098  57.584  1.00  0.00            
ATOM  13316  HA  PHE N 592     117.264 114.012  57.126  1.00  0.00            
ATOM  13317  CB  PHE N 592     118.086 112.339  58.204  1.00  0.00            
ATOM  13318  HB1 PHE N 592     117.745 111.355  58.529  1.00  0.00            
ATOM  13319  HB2 PHE N 592     118.406 112.879  59.096  1.00  0.00            
ATOM  13320  CG  PHE N 592     119.305 112.146  57.305  1.00  0.00            
ATOM  13321  CD1 PHE N 592     120.487 112.876  57.546  1.00  0.00            
ATOM  13322  HD1 PHE N 592     120.526 113.576  58.366  1.00  0.00            
ATOM  13323  CE1 PHE N 592     121.610 112.713  56.710  1.00  0.00            
ATOM  13324  HE1 PHE N 592     122.507 113.288  56.883  1.00  0.00            
ATOM  13325  CZ  PHE N 592     121.553 111.829  55.618  1.00  0.00            
ATOM  13326  HZ  PHE N 592     122.395 111.727  54.944  1.00  0.00            
ATOM  13327  CE2 PHE N 592     120.383 111.091  55.380  1.00  0.00            
ATOM  13328  HE2 PHE N 592     120.318 110.436  54.518  1.00  0.00            
ATOM  13329  CD2 PHE N 592     119.276 111.230  56.234  1.00  0.00            
ATOM  13330  HD2 PHE N 592     118.387 110.654  56.027  1.00  0.00            
ATOM  13331  C   PHE N 592     116.265 112.292  56.437  1.00  0.00            
ATOM  13332  O   PHE N 592     116.644 112.503  55.295  1.00  0.00            
ATOM  13333  N   LEU N 593     115.332 111.380  56.737  1.00  0.00            
ATOM  13334  H   LEU N 593     115.083 111.288  57.712  1.00  0.00            
ATOM  13335  CA  LEU N 593     114.838 110.327  55.841  1.00  0.00            
ATOM  13336  HA  LEU N 593     114.536 109.544  56.537  1.00  0.00            
ATOM  13337  CB  LEU N 593     113.495 110.640  55.127  1.00  0.00            
ATOM  13338  HB1 LEU N 593     112.721 110.522  55.886  1.00  0.00            
ATOM  13339  HB2 LEU N 593     113.316 109.841  54.406  1.00  0.00            
ATOM  13340  CG  LEU N 593     113.165 111.975  54.421  1.00  0.00            
ATOM  13341  HG  LEU N 593     112.138 111.863  54.075  1.00  0.00            
ATOM  13342  CD1 LEU N 593     113.157 113.207  55.332  1.00  0.00            
ATOM  13343 1HD1 LEU N 593     112.601 114.007  54.845  1.00  0.00            
ATOM  13344 2HD1 LEU N 593     112.678 112.969  56.282  1.00  0.00            
ATOM  13345 3HD1 LEU N 593     114.169 113.560  55.506  1.00  0.00            
ATOM  13346  CD2 LEU N 593     113.998 112.253  53.174  1.00  0.00            
ATOM  13347 1HD2 LEU N 593     113.620 113.141  52.670  1.00  0.00            
ATOM  13348 2HD2 LEU N 593     115.042 112.420  53.427  1.00  0.00            
ATOM  13349 3HD2 LEU N 593     113.934 111.412  52.482  1.00  0.00            
ATOM  13350  C   LEU N 593     115.946 109.577  55.063  1.00  0.00            
ATOM  13351  O   LEU N 593     116.647 108.787  55.705  1.00  0.00            
ATOM  13352  N   LEU N 594     116.096 109.778  53.747  1.00  0.00            
ATOM  13353  H   LEU N 594     115.573 110.530  53.313  1.00  0.00            
ATOM  13354  CA  LEU N 594     117.089 109.133  52.863  1.00  0.00            
ATOM  13355  HA  LEU N 594     117.988 108.901  53.427  1.00  0.00            
ATOM  13356  CB  LEU N 594     116.492 107.841  52.251  1.00  0.00            
ATOM  13357  HB1 LEU N 594     117.149 107.536  51.435  1.00  0.00            
ATOM  13358  HB2 LEU N 594     115.527 108.089  51.806  1.00  0.00            
ATOM  13359  CG  LEU N 594     116.311 106.634  53.185  1.00  0.00            
ATOM  13360  HG  LEU N 594     115.604 106.870  53.980  1.00  0.00            
ATOM  13361  CD1 LEU N 594     115.763 105.463  52.371  1.00  0.00            
ATOM  13362 1HD1 LEU N 594     115.675 104.581  52.999  1.00  0.00            
ATOM  13363 2HD1 LEU N 594     114.775 105.715  51.986  1.00  0.00            
ATOM  13364 3HD1 LEU N 594     116.425 105.242  51.535  1.00  0.00            
ATOM  13365  CD2 LEU N 594     117.632 106.172  53.799  1.00  0.00            
ATOM  13366 1HD2 LEU N 594     117.473 105.274  54.389  1.00  0.00            
ATOM  13367 2HD2 LEU N 594     118.352 105.981  53.005  1.00  0.00            
ATOM  13368 3HD2 LEU N 594     118.022 106.953  54.448  1.00  0.00            
ATOM  13369  C   LEU N 594     117.563 110.077  51.742  1.00  0.00            
ATOM  13370  OC1 LEU N 594     116.747 110.925  51.320  1.00  0.00            
ATOM  13371  OC2 LEU N 594     118.720 109.888  51.302  1.00  0.00 
TER           
ATOM  13372  N   LEU R  18      91.161 141.657 133.760  1.00  0.00            
ATOM  13373  H1  LEU R  18      90.722 142.255 134.462  1.00  0.00            
ATOM  13374  H2  LEU R  18      91.258 140.718 134.113  1.00  0.00            
ATOM  13375  H3  LEU R  18      92.056 142.084 133.575  1.00  0.00            
ATOM  13376  CA  LEU R  18      90.320 141.703 132.543  1.00  0.00            
ATOM  13377  HA  LEU R  18      90.188 142.757 132.294  1.00  0.00            
ATOM  13378  CB  LEU R  18      91.017 141.048 131.329  1.00  0.00            
ATOM  13379  HB1 LEU R  18      91.864 141.682 131.065  1.00  0.00            
ATOM  13380  HB2 LEU R  18      90.334 141.070 130.477  1.00  0.00            
ATOM  13381  CG  LEU R  18      91.547 139.606 131.504  1.00  0.00            
ATOM  13382  HG  LEU R  18      92.283 139.603 132.309  1.00  0.00            
ATOM  13383  CD1 LEU R  18      90.469 138.578 131.847  1.00  0.00            
ATOM  13384 1HD1 LEU R  18      90.881 137.570 131.790  1.00  0.00            
ATOM  13385 2HD1 LEU R  18      90.098 138.723 132.859  1.00  0.00            
ATOM  13386 3HD1 LEU R  18      89.637 138.648 131.144  1.00  0.00            
ATOM  13387  CD2 LEU R  18      92.253 139.165 130.223  1.00  0.00            
ATOM  13388 1HD2 LEU R  18      92.653 138.157 130.343  1.00  0.00            
ATOM  13389 2HD2 LEU R  18      91.554 139.167 129.386  1.00  0.00            
ATOM  13390 3HD2 LEU R  18      93.079 139.839 129.996  1.00  0.00            
ATOM  13391  C   LEU R  18      88.897 141.178 132.771  1.00  0.00            
ATOM  13392  O   LEU R  18      88.116 141.159 131.833  1.00  0.00            
ATOM  13393  N   GLU R  19      88.544 140.747 133.984  1.00  0.00            
ATOM  13394  H   GLU R  19      89.020 141.155 134.781  1.00  0.00            
ATOM  13395  CA  GLU R  19      87.272 140.081 134.273  1.00  0.00            
ATOM  13396  HA  GLU R  19      86.736 139.890 133.342  1.00  0.00            
ATOM  13397  CB  GLU R  19      87.536 138.714 134.922  1.00  0.00            
ATOM  13398  HB1 GLU R  19      88.049 138.886 135.867  1.00  0.00            
ATOM  13399  HB2 GLU R  19      88.209 138.136 134.288  1.00  0.00            
ATOM  13400  CG  GLU R  19      86.236 137.906 135.109  1.00  0.00            
ATOM  13401  HG1 GLU R  19      86.121 137.231 134.258  1.00  0.00            
ATOM  13402  HG2 GLU R  19      85.380 138.581 135.097  1.00  0.00            
ATOM  13403  CD  GLU R  19      86.170 137.116 136.422  1.00  0.00            
ATOM  13404  OE1 GLU R  19      86.783 137.552 137.417  1.00  0.00            
ATOM  13405  OE2 GLU R  19      85.340 136.184 136.508  1.00  0.00            
ATOM  13406  C   GLU R  19      86.370 141.003 135.105  1.00  0.00            
ATOM  13407  O   GLU R  19      85.498 141.660 134.537  1.00  0.00            
ATOM  13408  N   LYS R  20      86.579 141.107 136.427  1.00  0.00            
ATOM  13409  H   LYS R  20      87.277 140.517 136.860  1.00  0.00            
ATOM  13410  CA  LYS R  20      85.688 141.898 137.296  1.00  0.00            
ATOM  13411  HA  LYS R  20      84.667 141.603 137.064  1.00  0.00            
ATOM  13412  CB  LYS R  20      85.904 141.607 138.792  1.00  0.00            
ATOM  13413  HB1 LYS R  20      85.191 142.212 139.357  1.00  0.00            
ATOM  13414  HB2 LYS R  20      86.905 141.926 139.084  1.00  0.00            
ATOM  13415  CG  LYS R  20      85.703 140.136 139.207  1.00  0.00            
ATOM  13416  HG1 LYS R  20      85.624 140.096 140.294  1.00  0.00            
ATOM  13417  HG2 LYS R  20      86.593 139.578 138.921  1.00  0.00            
ATOM  13418  CD  LYS R  20      84.465 139.461 138.587  1.00  0.00            
ATOM  13419  HD1 LYS R  20      84.599 139.408 137.507  1.00  0.00            
ATOM  13420  HD2 LYS R  20      83.574 140.051 138.807  1.00  0.00            
ATOM  13421  CE  LYS R  20      84.281 138.036 139.122  1.00  0.00            
ATOM  13422  HE1 LYS R  20      83.813 138.082 140.107  1.00  0.00            
ATOM  13423  HE2 LYS R  20      85.271 137.577 139.221  1.00  0.00            
ATOM  13424  NZ  LYS R  20      83.479 137.211 138.187  1.00  0.00            
ATOM  13425  HZ1 LYS R  20      83.204 136.317 138.567  1.00  0.00            
ATOM  13426  HZ2 LYS R  20      82.670 137.684 137.811  1.00  0.00            
ATOM  13427  HZ3 LYS R  20      84.064 136.934 137.394  1.00  0.00            
ATOM  13428  C   LYS R  20      85.687 143.398 137.010  1.00  0.00            
ATOM  13429  O   LYS R  20      84.653 144.014 137.216  1.00  0.00            
ATOM  13430  N   GLU R  21      86.707 143.975 136.369  1.00  0.00            
ATOM  13431  H   GLU R  21      87.542 143.437 136.159  1.00  0.00            
ATOM  13432  CA  GLU R  21      86.603 145.363 135.886  1.00  0.00            
ATOM  13433  HA  GLU R  21      86.257 145.970 136.726  1.00  0.00            
ATOM  13434  CB  GLU R  21      87.978 145.927 135.491  1.00  0.00            
ATOM  13435  HB1 GLU R  21      88.653 145.874 136.347  1.00  0.00            
ATOM  13436  HB2 GLU R  21      87.844 146.984 135.257  1.00  0.00            
ATOM  13437  CG  GLU R  21      88.637 145.257 134.277  1.00  0.00            
ATOM  13438  HG1 GLU R  21      89.170 146.028 133.717  1.00  0.00            
ATOM  13439  HG2 GLU R  21      87.877 144.845 133.610  1.00  0.00            
ATOM  13440  CD  GLU R  21      89.632 144.158 134.662  1.00  0.00            
ATOM  13441  OE1 GLU R  21      90.804 144.227 134.234  1.00  0.00            
ATOM  13442  OE2 GLU R  21      89.245 143.112 135.237  1.00  0.00            
ATOM  13443  C   GLU R  21      85.538 145.568 134.780  1.00  0.00            
ATOM  13444  O   GLU R  21      85.187 146.704 134.473  1.00  0.00            
ATOM  13445  N   TYR R  22      84.971 144.493 134.211  1.00  0.00            
ATOM  13446  H   TYR R  22      85.332 143.576 134.452  1.00  0.00            
ATOM  13447  CA  TYR R  22      83.744 144.550 133.406  1.00  0.00            
ATOM  13448  HA  TYR R  22      83.715 145.507 132.892  1.00  0.00            
ATOM  13449  CB  TYR R  22      83.787 143.447 132.340  1.00  0.00            
ATOM  13450  HB1 TYR R  22      83.728 142.474 132.828  1.00  0.00            
ATOM  13451  HB2 TYR R  22      84.746 143.494 131.822  1.00  0.00            
ATOM  13452  CG  TYR R  22      82.675 143.536 131.312  1.00  0.00            
ATOM  13453  CD1 TYR R  22      82.884 144.245 130.113  1.00  0.00            
ATOM  13454  HD1 TYR R  22      83.832 144.731 129.931  1.00  0.00            
ATOM  13455  CE1 TYR R  22      81.869 144.293 129.139  1.00  0.00            
ATOM  13456  HE1 TYR R  22      82.024 144.816 128.207  1.00  0.00            
ATOM  13457  CZ  TYR R  22      80.641 143.636 129.362  1.00  0.00            
ATOM  13458  OH  TYR R  22      79.674 143.683 128.410  1.00  0.00            
ATOM  13459  HH  TYR R  22      78.882 143.209 128.672  1.00  0.00            
ATOM  13460  CE2 TYR R  22      80.425 142.937 130.569  1.00  0.00            
ATOM  13461  HE2 TYR R  22      79.485 142.440 130.751  1.00  0.00            
ATOM  13462  CD2 TYR R  22      81.443 142.889 131.541  1.00  0.00            
ATOM  13463  HD2 TYR R  22      81.279 142.351 132.466  1.00  0.00            
ATOM  13464  C   TYR R  22      82.463 144.442 134.254  1.00  0.00            
ATOM  13465  O   TYR R  22      81.444 145.044 133.915  1.00  0.00            
ATOM  13466  N   PHE R  23      82.507 143.696 135.361  1.00  0.00            
ATOM  13467  H   PHE R  23      83.409 143.352 135.657  1.00  0.00            
ATOM  13468  CA  PHE R  23      81.385 143.513 136.286  1.00  0.00            
ATOM  13469  HA  PHE R  23      80.474 143.328 135.718  1.00  0.00            
ATOM  13470  CB  PHE R  23      81.640 142.317 137.229  1.00  0.00            
ATOM  13471  HB1 PHE R  23      80.878 142.358 138.010  1.00  0.00            
ATOM  13472  HB2 PHE R  23      82.594 142.458 137.735  1.00  0.00            
ATOM  13473  CG  PHE R  23      81.616 140.912 136.630  1.00  0.00            
ATOM  13474  CD1 PHE R  23      80.772 139.929 137.186  1.00  0.00            
ATOM  13475  HD1 PHE R  23      80.114 140.178 138.010  1.00  0.00            
ATOM  13476  CE1 PHE R  23      80.775 138.615 136.682  1.00  0.00            
ATOM  13477  HE1 PHE R  23      80.116 137.869 137.107  1.00  0.00            
ATOM  13478  CZ  PHE R  23      81.626 138.270 135.619  1.00  0.00            
ATOM  13479  HZ  PHE R  23      81.630 137.261 135.227  1.00  0.00            
ATOM  13480  CE2 PHE R  23      82.480 139.237 135.069  1.00  0.00            
ATOM  13481  HE2 PHE R  23      83.142 138.970 134.257  1.00  0.00            
ATOM  13482  CD2 PHE R  23      82.476 140.548 135.573  1.00  0.00            
ATOM  13483  HD2 PHE R  23      83.149 141.267 135.143  1.00  0.00            
ATOM  13484  C   PHE R  23      81.161 144.789 137.109  1.00  0.00            
ATOM  13485  O   PHE R  23      80.034 145.260 137.222  1.00  0.00            
ATOM  13486  N   ASP R  24      82.231 145.398 137.611  1.00  0.00            
ATOM  13487  H   ASP R  24      83.119 144.912 137.529  1.00  0.00            
ATOM  13488  CA  ASP R  24      82.206 146.531 138.543  1.00  0.00            
ATOM  13489  HA  ASP R  24      81.388 146.359 139.244  1.00  0.00            
ATOM  13490  CB  ASP R  24      83.505 146.533 139.377  1.00  0.00            
ATOM  13491  HB1 ASP R  24      83.420 147.293 140.155  1.00  0.00            
ATOM  13492  HB2 ASP R  24      84.331 146.816 138.721  1.00  0.00            
ATOM  13493  CG  ASP R  24      83.849 145.188 140.048  1.00  0.00            
ATOM  13494  OD1 ASP R  24      85.045 144.998 140.369  1.00  0.00            
ATOM  13495  OD2 ASP R  24      82.928 144.363 140.261  1.00  0.00            
ATOM  13496  C   ASP R  24      81.910 147.891 137.869  1.00  0.00            
ATOM  13497  O   ASP R  24      81.859 148.919 138.540  1.00  0.00            
ATOM  13498  N   GLN R  25      81.674 147.895 136.548  1.00  0.00            
ATOM  13499  H   GLN R  25      81.801 147.018 136.069  1.00  0.00            
ATOM  13500  CA  GLN R  25      81.172 149.047 135.779  1.00  0.00            
ATOM  13501  HA  GLN R  25      81.160 149.920 136.432  1.00  0.00            
ATOM  13502  CB  GLN R  25      82.136 149.373 134.619  1.00  0.00            
ATOM  13503  HB1 GLN R  25      83.127 149.585 135.024  1.00  0.00            
ATOM  13504  HB2 GLN R  25      81.776 150.271 134.115  1.00  0.00            
ATOM  13505  CG  GLN R  25      82.250 148.237 133.589  1.00  0.00            
ATOM  13506  HG1 GLN R  25      81.256 147.954 133.256  1.00  0.00            
ATOM  13507  HG2 GLN R  25      82.702 147.374 134.071  1.00  0.00            
ATOM  13508  CD  GLN R  25      83.067 148.572 132.345  1.00  0.00            
ATOM  13509  OE1 GLN R  25      83.549 149.669 132.115  1.00  0.00            
ATOM  13510  NE2 GLN R  25      83.230 147.626 131.444  1.00  0.00            
ATOM  13511 1HE2 GLN R  25      82.833 146.719 131.614  1.00  0.00            
ATOM  13512 2HE2 GLN R  25      83.854 147.851 130.694  1.00  0.00            
ATOM  13513  C   GLN R  25      79.723 148.881 135.272  1.00  0.00            
ATOM  13514  O   GLN R  25      79.051 149.885 135.044  1.00  0.00            
ATOM  13515  N   HIS R  26      79.235 147.642 135.096  1.00  0.00            
ATOM  13516  H   HIS R  26      79.842 146.866 135.312  1.00  0.00            
ATOM  13517  CA  HIS R  26      77.921 147.348 134.483  1.00  0.00            
ATOM  13518  HA  HIS R  26      77.435 148.276 134.176  1.00  0.00            
ATOM  13519  CB  HIS R  26      78.113 146.475 133.231  1.00  0.00            
ATOM  13520  HB1 HIS R  26      77.130 146.195 132.849  1.00  0.00            
ATOM  13521  HB2 HIS R  26      78.631 145.556 133.512  1.00  0.00            
ATOM  13522  CG  HIS R  26      78.858 147.130 132.099  1.00  0.00            
ATOM  13523  ND1 HIS R  26      78.644 148.423 131.622  1.00  0.00            
ATOM  13524  CE1 HIS R  26      79.521 148.598 130.627  1.00  0.00            
ATOM  13525  HE1 HIS R  26      79.632 149.517 130.067  1.00  0.00            
ATOM  13526  NE2 HIS R  26      80.247 147.483 130.438  1.00  0.00            
ATOM  13527  HE2 HIS R  26      80.992 147.378 129.767  1.00  0.00            
ATOM  13528  CD2 HIS R  26      79.844 146.545 131.362  1.00  0.00            
ATOM  13529  HD2 HIS R  26      80.236 145.548 131.511  1.00  0.00            
ATOM  13530  C   HIS R  26      76.944 146.623 135.412  1.00  0.00            
ATOM  13531  O   HIS R  26      75.732 146.768 135.267  1.00  0.00            
ATOM  13532  N   PHE R  27      77.459 145.801 136.327  1.00  0.00            
ATOM  13533  H   PHE R  27      78.466 145.768 136.421  1.00  0.00            
ATOM  13534  CA  PHE R  27      76.683 144.862 137.136  1.00  0.00            
ATOM  13535  HA  PHE R  27      75.637 144.920 136.846  1.00  0.00            
ATOM  13536  CB  PHE R  27      77.162 143.419 136.872  1.00  0.00            
ATOM  13537  HB1 PHE R  27      76.548 142.737 137.459  1.00  0.00            
ATOM  13538  HB2 PHE R  27      78.181 143.324 137.249  1.00  0.00            
ATOM  13539  CG  PHE R  27      77.144 142.933 135.427  1.00  0.00            
ATOM  13540  CD1 PHE R  27      76.183 143.391 134.502  1.00  0.00            
ATOM  13541  HD1 PHE R  27      75.429 144.107 134.797  1.00  0.00            
ATOM  13542  CE1 PHE R  27      76.202 142.931 133.173  1.00  0.00            
ATOM  13543  HE1 PHE R  27      75.479 143.308 132.465  1.00  0.00            
ATOM  13544  CZ  PHE R  27      77.158 141.987 132.765  1.00  0.00            
ATOM  13545  HZ  PHE R  27      77.155 141.625 131.747  1.00  0.00            
ATOM  13546  CE2 PHE R  27      78.106 141.510 133.685  1.00  0.00            
ATOM  13547  HE2 PHE R  27      78.841 140.776 133.382  1.00  0.00            
ATOM  13548  CD2 PHE R  27      78.100 141.985 135.008  1.00  0.00            
ATOM  13549  HD2 PHE R  27      78.831 141.612 135.710  1.00  0.00            
ATOM  13550  C   PHE R  27      76.738 145.217 138.625  1.00  0.00            
ATOM  13551  O   PHE R  27      75.694 145.386 139.247  1.00  0.00            
ATOM  13552  N   GLY R  28      77.926 145.364 139.213  1.00  0.00            
ATOM  13553  H   GLY R  28      78.763 145.299 138.643  1.00  0.00            
ATOM  13554  CA  GLY R  28      78.069 145.648 140.642  1.00  0.00            
ATOM  13555  HA1 GLY R  28      79.118 145.549 140.922  1.00  0.00            
ATOM  13556  HA2 GLY R  28      77.501 144.901 141.191  1.00  0.00            
ATOM  13557  C   GLY R  28      77.607 147.069 141.013  1.00  0.00            
ATOM  13558  O   GLY R  28      78.006 148.016 140.339  1.00  0.00            
ATOM  13559  N   PRO R  29      76.803 147.276 142.080  1.00  0.00            
ATOM  13560  CD  PRO R  29      76.578 148.616 142.614  1.00  0.00            
ATOM  13561  HD1 PRO R  29      76.003 149.222 141.912  1.00  0.00            
ATOM  13562  HD2 PRO R  29      77.540 149.092 142.810  1.00  0.00            
ATOM  13563  CG  PRO R  29      75.812 148.442 143.926  1.00  0.00            
ATOM  13564  HG1 PRO R  29      74.744 148.578 143.750  1.00  0.00            
ATOM  13565  HG2 PRO R  29      76.164 149.133 144.692  1.00  0.00            
ATOM  13566  CB  PRO R  29      76.094 146.987 144.303  1.00  0.00            
ATOM  13567  HB1 PRO R  29      75.324 146.581 144.962  1.00  0.00            
ATOM  13568  HB2 PRO R  29      77.074 146.913 144.777  1.00  0.00            
ATOM  13569  CA  PRO R  29      76.129 146.291 142.939  1.00  0.00            
ATOM  13570  HA  PRO R  29      76.703 145.370 143.029  1.00  0.00            
ATOM  13571  C   PRO R  29      74.696 145.941 142.478  1.00  0.00            
ATOM  13572  O   PRO R  29      74.014 145.155 143.129  1.00  0.00            
ATOM  13573  N   PHE R  30      74.200 146.568 141.409  1.00  0.00            
ATOM  13574  H   PHE R  30      74.829 147.142 140.865  1.00  0.00            
ATOM  13575  CA  PHE R  30      72.789 146.541 141.001  1.00  0.00            
ATOM  13576  HA  PHE R  30      72.184 146.727 141.888  1.00  0.00            
ATOM  13577  CB  PHE R  30      72.550 147.680 139.999  1.00  0.00            
ATOM  13578  HB1 PHE R  30      71.476 147.797 139.851  1.00  0.00            
ATOM  13579  HB2 PHE R  30      72.981 147.386 139.041  1.00  0.00            
ATOM  13580  CG  PHE R  30      73.135 149.025 140.404  1.00  0.00            
ATOM  13581  CD1 PHE R  30      72.815 149.598 141.651  1.00  0.00            
ATOM  13582  HD1 PHE R  30      72.155 149.084 142.331  1.00  0.00            
ATOM  13583  CE1 PHE R  30      73.370 150.833 142.029  1.00  0.00            
ATOM  13584  HE1 PHE R  30      73.117 151.267 142.987  1.00  0.00            
ATOM  13585  CZ  PHE R  30      74.259 151.497 141.166  1.00  0.00            
ATOM  13586  HZ  PHE R  30      74.694 152.443 141.456  1.00  0.00            
ATOM  13587  CE2 PHE R  30      74.593 150.922 139.928  1.00  0.00            
ATOM  13588  HE2 PHE R  30      75.289 151.421 139.267  1.00  0.00            
ATOM  13589  CD2 PHE R  30      74.033 149.690 139.547  1.00  0.00            
ATOM  13590  HD2 PHE R  30      74.304 149.253 138.595  1.00  0.00            
ATOM  13591  C   PHE R  30      72.316 145.194 140.426  1.00  0.00            
ATOM  13592  O   PHE R  30      71.112 144.931 140.391  1.00  0.00            
ATOM  13593  N   PHE R  31      73.250 144.327 140.034  1.00  0.00            
ATOM  13594  H   PHE R  31      74.215 144.641 140.064  1.00  0.00            
ATOM  13595  CA  PHE R  31      73.028 142.979 139.525  1.00  0.00            
ATOM  13596  HA  PHE R  31      71.979 142.723 139.657  1.00  0.00            
ATOM  13597  CB  PHE R  31      73.323 142.926 138.018  1.00  0.00            
ATOM  13598  HB1 PHE R  31      73.227 141.894 137.677  1.00  0.00            
ATOM  13599  HB2 PHE R  31      74.354 143.227 137.850  1.00  0.00            
ATOM  13600  CG  PHE R  31      72.410 143.800 137.179  1.00  0.00            
ATOM  13601  CD1 PHE R  31      71.229 143.264 136.634  1.00  0.00            
ATOM  13602  HD1 PHE R  31      70.996 142.220 136.772  1.00  0.00            
ATOM  13603  CE1 PHE R  31      70.338 144.089 135.928  1.00  0.00            
ATOM  13604  HE1 PHE R  31      69.416 143.681 135.537  1.00  0.00            
ATOM  13605  CZ  PHE R  31      70.635 145.450 135.745  1.00  0.00            
ATOM  13606  HZ  PHE R  31      69.941 146.085 135.212  1.00  0.00            
ATOM  13607  CE2 PHE R  31      71.832 145.982 136.252  1.00  0.00            
ATOM  13608  HE2 PHE R  31      72.071 147.025 136.099  1.00  0.00            
ATOM  13609  CD2 PHE R  31      72.715 145.160 136.972  1.00  0.00            
ATOM  13610  HD2 PHE R  31      73.619 145.584 137.383  1.00  0.00            
ATOM  13611  C   PHE R  31      73.868 141.953 140.301  1.00  0.00            
ATOM  13612  O   PHE R  31      75.047 142.162 140.585  1.00  0.00            
ATOM  13613  N   ARG R  32      73.243 140.820 140.625  1.00  0.00            
ATOM  13614  H   ARG R  32      72.297 140.737 140.262  1.00  0.00            
ATOM  13615  CA  ARG R  32      73.896 139.548 140.954  1.00  0.00            
ATOM  13616  HA  ARG R  32      74.757 139.740 141.596  1.00  0.00            
ATOM  13617  CB  ARG R  32      72.859 138.667 141.683  1.00  0.00            
ATOM  13618  HB1 ARG R  32      72.223 138.192 140.934  1.00  0.00            
ATOM  13619  HB2 ARG R  32      72.219 139.297 142.304  1.00  0.00            
ATOM  13620  CG  ARG R  32      73.466 137.592 142.595  1.00  0.00            
ATOM  13621  HG1 ARG R  32      73.877 138.066 143.487  1.00  0.00            
ATOM  13622  HG2 ARG R  32      74.268 137.092 142.060  1.00  0.00            
ATOM  13623  CD  ARG R  32      72.377 136.577 142.997  1.00  0.00            
ATOM  13624  HD1 ARG R  32      72.026 136.053 142.107  1.00  0.00            
ATOM  13625  HD2 ARG R  32      71.524 137.127 143.399  1.00  0.00            
ATOM  13626  NE  ARG R  32      72.786 135.581 144.013  1.00  0.00            
ATOM  13627  HE  ARG R  32      72.034 135.283 144.639  1.00  0.00            
ATOM  13628  CZ  ARG R  32      73.808 134.743 143.987  1.00  0.00            
ATOM  13629  NH1 ARG R  32      74.722 134.765 143.073  1.00  0.00            
ATOM  13630 1HH1 ARG R  32      74.406 135.253 142.234  1.00  0.00            
ATOM  13631 2HH1 ARG R  32      75.020 133.857 142.741  1.00  0.00            
ATOM  13632  NH2 ARG R  32      73.940 133.805 144.873  1.00  0.00            
ATOM  13633 1HH2 ARG R  32      73.127 133.563 145.452  1.00  0.00            
ATOM  13634 2HH2 ARG R  32      74.661 133.131 144.749  1.00  0.00            
ATOM  13635  C   ARG R  32      74.393 138.910 139.642  1.00  0.00            
ATOM  13636  O   ARG R  32      73.872 139.224 138.572  1.00  0.00            
ATOM  13637  N   THR R  33      75.386 138.026 139.691  1.00  0.00            
ATOM  13638  H   THR R  33      75.777 137.771 140.582  1.00  0.00            
ATOM  13639  CA  THR R  33      75.909 137.351 138.488  1.00  0.00            
ATOM  13640  HA  THR R  33      75.157 137.373 137.702  1.00  0.00            
ATOM  13641  CB  THR R  33      77.174 138.032 137.938  1.00  0.00            
ATOM  13642  HB  THR R  33      77.546 137.435 137.105  1.00  0.00            
ATOM  13643  CG2 THR R  33      76.933 139.452 137.431  1.00  0.00            
ATOM  13644 1HG2 THR R  33      77.845 139.824 136.970  1.00  0.00            
ATOM  13645 2HG2 THR R  33      76.138 139.450 136.687  1.00  0.00            
ATOM  13646 3HG2 THR R  33      76.657 140.108 138.256  1.00  0.00            
ATOM  13647  OG1 THR R  33      78.173 138.091 138.932  1.00  0.00            
ATOM  13648  HG1 THR R  33      78.170 137.219 139.356  1.00  0.00            
ATOM  13649  C   THR R  33      76.225 135.889 138.769  1.00  0.00            
ATOM  13650  O   THR R  33      77.138 135.596 139.546  1.00  0.00            
ATOM  13651  N   GLU R  34      75.526 134.978 138.099  1.00  0.00            
ATOM  13652  H   GLU R  34      74.785 135.285 137.475  1.00  0.00            
ATOM  13653  CA  GLU R  34      75.718 133.540 138.278  1.00  0.00            
ATOM  13654  HA  GLU R  34      76.090 133.351 139.286  1.00  0.00            
ATOM  13655  CB  GLU R  34      74.390 132.781 138.128  1.00  0.00            
ATOM  13656  HB1 GLU R  34      74.583 131.752 138.419  1.00  0.00            
ATOM  13657  HB2 GLU R  34      74.074 132.776 137.086  1.00  0.00            
ATOM  13658  CG  GLU R  34      73.240 133.336 138.982  1.00  0.00            
ATOM  13659  HG1 GLU R  34      72.470 132.570 139.095  1.00  0.00            
ATOM  13660  HG2 GLU R  34      72.792 134.183 138.456  1.00  0.00            
ATOM  13661  CD  GLU R  34      73.735 133.791 140.356  1.00  0.00            
ATOM  13662  OE1 GLU R  34      74.268 132.949 141.121  1.00  0.00            
ATOM  13663  OE2 GLU R  34      73.690 135.014 140.630  1.00  0.00            
ATOM  13664  C   GLU R  34      76.763 133.035 137.291  1.00  0.00            
ATOM  13665  O   GLU R  34      76.524 133.063 136.089  1.00  0.00            
ATOM  13666  N   GLN R  35      77.925 132.610 137.790  1.00  0.00            
ATOM  13667  H   GLN R  35      78.042 132.615 138.791  1.00  0.00            
ATOM  13668  CA  GLN R  35      79.106 132.295 136.981  1.00  0.00            
ATOM  13669  HA  GLN R  35      78.908 132.549 135.937  1.00  0.00            
ATOM  13670  CB  GLN R  35      80.260 133.196 137.450  1.00  0.00            
ATOM  13671  HB1 GLN R  35      80.406 133.077 138.525  1.00  0.00            
ATOM  13672  HB2 GLN R  35      79.956 134.227 137.262  1.00  0.00            
ATOM  13673  CG  GLN R  35      81.597 132.917 136.741  1.00  0.00            
ATOM  13674  HG1 GLN R  35      81.423 132.738 135.681  1.00  0.00            
ATOM  13675  HG2 GLN R  35      82.050 132.021 137.166  1.00  0.00            
ATOM  13676  CD  GLN R  35      82.566 134.092 136.860  1.00  0.00            
ATOM  13677  OE1 GLN R  35      82.193 135.248 136.697  1.00  0.00            
ATOM  13678  NE2 GLN R  35      83.823 133.874 137.173  1.00  0.00            
ATOM  13679 1HE2 GLN R  35      84.144 132.931 137.430  1.00  0.00            
ATOM  13680 2HE2 GLN R  35      84.498 134.618 136.986  1.00  0.00            
ATOM  13681  C   GLN R  35      79.447 130.803 137.036  1.00  0.00            
ATOM  13682  O   GLN R  35      79.697 130.253 138.114  1.00  0.00            
ATOM  13683  N   LEU R  36      79.476 130.170 135.860  1.00  0.00            
ATOM  13684  H   LEU R  36      79.242 130.708 135.028  1.00  0.00            
ATOM  13685  CA  LEU R  36      79.832 128.770 135.639  1.00  0.00            
ATOM  13686  HA  LEU R  36      80.048 128.297 136.595  1.00  0.00            
ATOM  13687  CB  LEU R  36      78.666 128.021 134.964  1.00  0.00            
ATOM  13688  HB1 LEU R  36      78.965 126.980 134.834  1.00  0.00            
ATOM  13689  HB2 LEU R  36      78.514 128.449 133.972  1.00  0.00            
ATOM  13690  CG  LEU R  36      77.322 128.056 135.709  1.00  0.00            
ATOM  13691  HG  LEU R  36      76.954 129.080 135.761  1.00  0.00            
ATOM  13692  CD1 LEU R  36      76.300 127.215 134.941  1.00  0.00            
ATOM  13693 1HD1 LEU R  36      75.331 127.280 135.433  1.00  0.00            
ATOM  13694 2HD1 LEU R  36      76.201 127.599 133.925  1.00  0.00            
ATOM  13695 3HD1 LEU R  36      76.619 126.174 134.900  1.00  0.00            
ATOM  13696  CD2 LEU R  36      77.434 127.496 137.126  1.00  0.00            
ATOM  13697 1HD2 LEU R  36      76.447 127.444 137.582  1.00  0.00            
ATOM  13698 2HD2 LEU R  36      77.889 126.506 137.108  1.00  0.00            
ATOM  13699 3HD2 LEU R  36      78.051 128.158 137.731  1.00  0.00            
ATOM  13700  C   LEU R  36      81.085 128.662 134.765  1.00  0.00            
ATOM  13701  O   LEU R  36      81.233 129.396 133.790  1.00  0.00            
ATOM  13702  N   ILE R  37      81.948 127.694 135.071  1.00  0.00            
ATOM  13703  H   ILE R  37      81.728 127.108 135.869  1.00  0.00            
ATOM  13704  CA  ILE R  37      83.171 127.390 134.320  1.00  0.00            
ATOM  13705  HA  ILE R  37      83.213 128.030 133.441  1.00  0.00            
ATOM  13706  CB  ILE R  37      84.438 127.650 135.168  1.00  0.00            
ATOM  13707  HB  ILE R  37      84.527 126.831 135.876  1.00  0.00            
ATOM  13708  CG2 ILE R  37      85.679 127.612 134.260  1.00  0.00            
ATOM  13709 1HG2 ILE R  37      86.570 127.850 134.840  1.00  0.00            
ATOM  13710 2HG2 ILE R  37      85.790 126.624 133.817  1.00  0.00            
ATOM  13711 3HG2 ILE R  37      85.579 128.346 133.460  1.00  0.00            
ATOM  13712  CG1 ILE R  37      84.419 128.938 136.020  1.00  0.00            
ATOM  13713 1HG1 ILE R  37      85.310 128.953 136.648  1.00  0.00            
ATOM  13714 2HG1 ILE R  37      83.561 128.920 136.692  1.00  0.00            
ATOM  13715  CD  ILE R  37      84.386 130.237 135.215  1.00  0.00            
ATOM  13716  HD1 ILE R  37      84.096 131.067 135.855  1.00  0.00            
ATOM  13717  HD2 ILE R  37      85.376 130.441 134.810  1.00  0.00            
ATOM  13718  HD3 ILE R  37      83.664 130.151 134.410  1.00  0.00            
ATOM  13719  C   ILE R  37      83.103 125.930 133.863  1.00  0.00            
ATOM  13720  O   ILE R  37      82.973 125.031 134.696  1.00  0.00            
ATOM  13721  N   ILE R  38      83.184 125.669 132.558  1.00  0.00            
ATOM  13722  H   ILE R  38      83.364 126.449 131.929  1.00  0.00            
ATOM  13723  CA  ILE R  38      82.942 124.340 131.973  1.00  0.00            
ATOM  13724  HA  ILE R  38      82.774 123.635 132.787  1.00  0.00            
ATOM  13725  CB  ILE R  38      81.666 124.309 131.095  1.00  0.00            
ATOM  13726  HB  ILE R  38      81.852 124.854 130.168  1.00  0.00            
ATOM  13727  CG2 ILE R  38      81.362 122.843 130.731  1.00  0.00            
ATOM  13728 1HG2 ILE R  38      80.430 122.786 130.170  1.00  0.00            
ATOM  13729 2HG2 ILE R  38      82.149 122.432 130.098  1.00  0.00            
ATOM  13730 3HG2 ILE R  38      81.265 122.238 131.633  1.00  0.00            
ATOM  13731  CG1 ILE R  38      80.414 124.908 131.785  1.00  0.00            
ATOM  13732 1HG1 ILE R  38      80.445 124.699 132.854  1.00  0.00            
ATOM  13733 2HG1 ILE R  38      79.517 124.433 131.385  1.00  0.00            
ATOM  13734  CD  ILE R  38      80.233 126.417 131.562  1.00  0.00            
ATOM  13735  HD1 ILE R  38      79.285 126.733 131.997  1.00  0.00            
ATOM  13736  HD2 ILE R  38      81.032 126.989 132.028  1.00  0.00            
ATOM  13737  HD3 ILE R  38      80.219 126.629 130.493  1.00  0.00            
ATOM  13738  C   ILE R  38      84.181 123.854 131.218  1.00  0.00            
ATOM  13739  O   ILE R  38      84.787 124.596 130.450  1.00  0.00            
ATOM  13740  N   ARG R  39      84.581 122.602 131.459  1.00  0.00            
ATOM  13741  H   ARG R  39      84.032 122.055 132.111  1.00  0.00            
ATOM  13742  CA  ARG R  39      85.813 121.979 130.939  1.00  0.00            
ATOM  13743  HA  ARG R  39      86.227 122.587 130.131  1.00  0.00            
ATOM  13744  CB  ARG R  39      86.848 121.890 132.079  1.00  0.00            
ATOM  13745  HB1 ARG R  39      87.779 121.474 131.690  1.00  0.00            
ATOM  13746  HB2 ARG R  39      86.459 121.199 132.823  1.00  0.00            
ATOM  13747  CG  ARG R  39      87.154 123.229 132.781  1.00  0.00            
ATOM  13748  HG1 ARG R  39      86.237 123.786 132.961  1.00  0.00            
ATOM  13749  HG2 ARG R  39      87.803 123.830 132.145  1.00  0.00            
ATOM  13750  CD  ARG R  39      87.823 122.994 134.143  1.00  0.00            
ATOM  13751  HD1 ARG R  39      88.859 122.690 133.976  1.00  0.00            
ATOM  13752  HD2 ARG R  39      87.317 122.177 134.660  1.00  0.00            
ATOM  13753  NE  ARG R  39      87.789 124.195 135.006  1.00  0.00            
ATOM  13754  HE  ARG R  39      88.641 124.728 135.064  1.00  0.00            
ATOM  13755  CZ  ARG R  39      86.787 124.590 135.780  1.00  0.00            
ATOM  13756  NH1 ARG R  39      85.609 124.032 135.773  1.00  0.00            
ATOM  13757 1HH1 ARG R  39      85.372 123.314 135.108  1.00  0.00            
ATOM  13758 2HH1 ARG R  39      84.874 124.447 136.335  1.00  0.00            
ATOM  13759  NH2 ARG R  39      86.935 125.585 136.606  1.00  0.00            
ATOM  13760 1HH2 ARG R  39      87.786 126.112 136.657  1.00  0.00            
ATOM  13761 2HH2 ARG R  39      86.146 125.848 137.187  1.00  0.00            
ATOM  13762  C   ARG R  39      85.479 120.594 130.372  1.00  0.00            
ATOM  13763  O   ARG R  39      84.551 119.959 130.867  1.00  0.00            
ATOM  13764  N   ALA R  40      86.220 120.115 129.373  1.00  0.00            
ATOM  13765  H   ALA R  40      86.996 120.664 129.039  1.00  0.00            
ATOM  13766  CA  ALA R  40      85.926 118.862 128.662  1.00  0.00            
ATOM  13767  HA  ALA R  40      84.932 118.506 128.934  1.00  0.00            
ATOM  13768  CB  ALA R  40      85.859 119.180 127.163  1.00  0.00            
ATOM  13769  HB1 ALA R  40      85.628 118.269 126.612  1.00  0.00            
ATOM  13770  HB2 ALA R  40      85.072 119.909 126.977  1.00  0.00            
ATOM  13771  HB3 ALA R  40      86.814 119.572 126.810  1.00  0.00            
ATOM  13772  C   ALA R  40      86.949 117.748 128.995  1.00  0.00            
ATOM  13773  O   ALA R  40      87.972 117.652 128.320  1.00  0.00            
ATOM  13774  N   PRO R  41      86.717 116.907 130.026  1.00  0.00            
ATOM  13775  CD  PRO R  41      85.570 116.927 130.924  1.00  0.00            
ATOM  13776  HD1 PRO R  41      84.630 116.977 130.386  1.00  0.00            
ATOM  13777  HD2 PRO R  41      85.660 117.770 131.608  1.00  0.00            
ATOM  13778  CG  PRO R  41      85.646 115.625 131.710  1.00  0.00            
ATOM  13779  HG1 PRO R  41      85.236 114.814 131.109  1.00  0.00            
ATOM  13780  HG2 PRO R  41      85.130 115.683 132.667  1.00  0.00            
ATOM  13781  CB  PRO R  41      87.157 115.465 131.864  1.00  0.00            
ATOM  13782  HB1 PRO R  41      87.431 114.441 132.123  1.00  0.00            
ATOM  13783  HB2 PRO R  41      87.526 116.157 132.623  1.00  0.00            
ATOM  13784  CA  PRO R  41      87.676 115.887 130.481  1.00  0.00            
ATOM  13785  HA  PRO R  41      88.668 116.327 130.586  1.00  0.00            
ATOM  13786  C   PRO R  41      87.804 114.649 129.574  1.00  0.00            
ATOM  13787  O   PRO R  41      88.680 113.825 129.809  1.00  0.00            
ATOM  13788  N   LEU R  42      86.908 114.466 128.596  1.00  0.00            
ATOM  13789  H   LEU R  42      86.229 115.194 128.441  1.00  0.00            
ATOM  13790  CA  LEU R  42      86.744 113.215 127.832  1.00  0.00            
ATOM  13791  HA  LEU R  42      87.496 112.496 128.163  1.00  0.00            
ATOM  13792  CB  LEU R  42      85.342 112.626 128.143  1.00  0.00            
ATOM  13793  HB1 LEU R  42      84.896 112.264 127.217  1.00  0.00            
ATOM  13794  HB2 LEU R  42      84.680 113.408 128.518  1.00  0.00            
ATOM  13795  CG  LEU R  42      85.350 111.445 129.135  1.00  0.00            
ATOM  13796  HG  LEU R  42      86.039 110.682 128.771  1.00  0.00            
ATOM  13797  CD1 LEU R  42      85.752 111.830 130.559  1.00  0.00            
ATOM  13798 1HD1 LEU R  42      85.744 110.946 131.195  1.00  0.00            
ATOM  13799 2HD1 LEU R  42      86.761 112.237 130.562  1.00  0.00            
ATOM  13800 3HD1 LEU R  42      85.054 112.564 130.959  1.00  0.00            
ATOM  13801  CD2 LEU R  42      83.953 110.827 129.223  1.00  0.00            
ATOM  13802 1HD2 LEU R  42      83.972 109.961 129.882  1.00  0.00            
ATOM  13803 2HD2 LEU R  42      83.244 111.563 129.605  1.00  0.00            
ATOM  13804 3HD2 LEU R  42      83.630 110.511 128.231  1.00  0.00            
ATOM  13805  C   LEU R  42      86.996 113.371 126.315  1.00  0.00            
ATOM  13806  O   LEU R  42      86.743 112.436 125.557  1.00  0.00            
ATOM  13807  N   THR R  43      87.463 114.537 125.858  1.00  0.00            
ATOM  13808  H   THR R  43      87.717 115.245 126.530  1.00  0.00            
ATOM  13809  CA  THR R  43      87.360 114.946 124.445  1.00  0.00            
ATOM  13810  HA  THR R  43      86.768 114.209 123.903  1.00  0.00            
ATOM  13811  CB  THR R  43      86.592 116.271 124.342  1.00  0.00            
ATOM  13812  HB  THR R  43      87.149 117.067 124.840  1.00  0.00            
ATOM  13813  CG2 THR R  43      86.293 116.685 122.906  1.00  0.00            
ATOM  13814 1HG2 THR R  43      85.701 117.597 122.922  1.00  0.00            
ATOM  13815 2HG2 THR R  43      87.219 116.893 122.371  1.00  0.00            
ATOM  13816 3HG2 THR R  43      85.740 115.901 122.387  1.00  0.00            
ATOM  13817  OG1 THR R  43      85.335 116.134 124.962  1.00  0.00            
ATOM  13818  HG1 THR R  43      84.709 116.584 124.385  1.00  0.00            
ATOM  13819  C   THR R  43      88.715 115.043 123.743  1.00  0.00            
ATOM  13820  O   THR R  43      89.402 116.060 123.836  1.00  0.00            
ATOM  13821  N   ASP R  44      89.069 114.016 122.967  1.00  0.00            
ATOM  13822  H   ASP R  44      88.483 113.197 122.945  1.00  0.00            
ATOM  13823  CA  ASP R  44      90.240 114.035 122.076  1.00  0.00            
ATOM  13824  HA  ASP R  44      91.026 114.601 122.581  1.00  0.00            
ATOM  13825  CB  ASP R  44      90.792 112.608 121.876  1.00  0.00            
ATOM  13826  HB1 ASP R  44      90.151 112.059 121.184  1.00  0.00            
ATOM  13827  HB2 ASP R  44      90.756 112.089 122.836  1.00  0.00            
ATOM  13828  CG  ASP R  44      92.255 112.559 121.391  1.00  0.00            
ATOM  13829  OD1 ASP R  44      92.996 113.551 121.597  1.00  0.00            
ATOM  13830  OD2 ASP R  44      92.661 111.488 120.887  1.00  0.00            
ATOM  13831  C   ASP R  44      89.915 114.785 120.763  1.00  0.00            
ATOM  13832  O   ASP R  44      89.587 114.189 119.740  1.00  0.00            
ATOM  13833  N   LYS R  45      89.910 116.121 120.885  1.00  0.00            
ATOM  13834  H   LYS R  45      89.942 116.408 121.857  1.00  0.00            
ATOM  13835  CA  LYS R  45      90.316 117.186 119.935  1.00  0.00            
ATOM  13836  HA  LYS R  45      89.546 117.955 119.986  1.00  0.00            
ATOM  13837  CB  LYS R  45      91.610 117.786 120.506  1.00  0.00            
ATOM  13838  HB1 LYS R  45      91.446 118.066 121.548  1.00  0.00            
ATOM  13839  HB2 LYS R  45      91.856 118.681 119.948  1.00  0.00            
ATOM  13840  CG  LYS R  45      92.771 116.779 120.415  1.00  0.00            
ATOM  13841  HG1 LYS R  45      93.096 116.680 119.380  1.00  0.00            
ATOM  13842  HG2 LYS R  45      92.421 115.807 120.743  1.00  0.00            
ATOM  13843  CD  LYS R  45      93.980 117.135 121.269  1.00  0.00            
ATOM  13844  HD1 LYS R  45      93.663 117.405 122.278  1.00  0.00            
ATOM  13845  HD2 LYS R  45      94.513 117.967 120.818  1.00  0.00            
ATOM  13846  CE  LYS R  45      94.864 115.892 121.326  1.00  0.00            
ATOM  13847  HE1 LYS R  45      94.900 115.423 120.338  1.00  0.00            
ATOM  13848  HE2 LYS R  45      94.388 115.173 122.002  1.00  0.00            
ATOM  13849  NZ  LYS R  45      96.218 116.227 121.802  1.00  0.00            
ATOM  13850  HZ1 LYS R  45      96.695 115.385 122.087  1.00  0.00            
ATOM  13851  HZ2 LYS R  45      96.133 116.875 122.581  1.00  0.00            
ATOM  13852  HZ3 LYS R  45      96.742 116.699 121.070  1.00  0.00            
ATOM  13853  C   LYS R  45      90.514 116.885 118.427  1.00  0.00            
ATOM  13854  O   LYS R  45      91.026 115.853 118.005  1.00  0.00            
ATOM  13855  N   HIS R  46      90.238 117.895 117.596  1.00  0.00            
ATOM  13856  H   HIS R  46      89.829 118.734 117.986  1.00  0.00            
ATOM  13857  CA  HIS R  46      90.304 117.834 116.128  1.00  0.00            
ATOM  13858  HA  HIS R  46      90.678 116.852 115.837  1.00  0.00            
ATOM  13859  CB  HIS R  46      88.873 117.975 115.587  1.00  0.00            
ATOM  13860  HB1 HIS R  46      88.270 117.152 115.973  1.00  0.00            
ATOM  13861  HB2 HIS R  46      88.897 117.888 114.500  1.00  0.00            
ATOM  13862  CG  HIS R  46      88.190 119.273 115.963  1.00  0.00            
ATOM  13863  ND1 HIS R  46      87.906 119.702 117.265  1.00  0.00            
ATOM  13864  CE1 HIS R  46      87.288 120.886 117.141  1.00  0.00            
ATOM  13865  HE1 HIS R  46      86.923 121.488 117.965  1.00  0.00            
ATOM  13866  NE2 HIS R  46      87.163 121.208 115.845  1.00  0.00            
ATOM  13867  HE2 HIS R  46      86.670 122.025 115.487  1.00  0.00            
ATOM  13868  CD2 HIS R  46      87.731 120.211 115.086  1.00  0.00            
ATOM  13869  HD2 HIS R  46      87.791 120.171 114.010  1.00  0.00            
ATOM  13870  C   HIS R  46      91.239 118.882 115.494  1.00  0.00            
ATOM  13871  O   HIS R  46      91.302 120.032 115.931  1.00  0.00            
ATOM  13872  N   ILE R  47      91.915 118.520 114.390  1.00  0.00            
ATOM  13873  H   ILE R  47      91.802 117.578 114.045  1.00  0.00            
ATOM  13874  CA  ILE R  47      92.737 119.455 113.601  1.00  0.00            
ATOM  13875  HA  ILE R  47      92.959 120.290 114.256  1.00  0.00            
ATOM  13876  CB  ILE R  47      94.106 118.844 113.214  1.00  0.00            
ATOM  13877  HB  ILE R  47      94.447 118.238 114.054  1.00  0.00            
ATOM  13878  CG2 ILE R  47      94.016 117.911 112.000  1.00  0.00            
ATOM  13879 1HG2 ILE R  47      94.946 117.352 111.904  1.00  0.00            
ATOM  13880 2HG2 ILE R  47      93.214 117.194 112.159  1.00  0.00            
ATOM  13881 3HG2 ILE R  47      93.819 118.477 111.089  1.00  0.00            
ATOM  13882  CG1 ILE R  47      95.149 119.969 113.011  1.00  0.00            
ATOM  13883 1HG1 ILE R  47      95.345 120.410 113.987  1.00  0.00            
ATOM  13884 2HG1 ILE R  47      94.742 120.738 112.356  1.00  0.00            
ATOM  13885  CD  ILE R  47      96.502 119.541 112.435  1.00  0.00            
ATOM  13886  HD1 ILE R  47      97.204 120.372 112.514  1.00  0.00            
ATOM  13887  HD2 ILE R  47      96.891 118.694 112.993  1.00  0.00            
ATOM  13888  HD3 ILE R  47      96.399 119.267 111.386  1.00  0.00            
ATOM  13889  C   ILE R  47      91.953 120.054 112.423  1.00  0.00            
ATOM  13890  O   ILE R  47      91.235 119.354 111.708  1.00  0.00            
ATOM  13891  N   TYR R  48      92.089 121.368 112.213  1.00  0.00            
ATOM  13892  H   TYR R  48      92.660 121.902 112.851  1.00  0.00            
ATOM  13893  CA  TYR R  48      91.267 122.108 111.251  1.00  0.00            
ATOM  13894  HA  TYR R  48      91.007 121.431 110.436  1.00  0.00            
ATOM  13895  CB  TYR R  48      89.975 122.505 111.977  1.00  0.00            
ATOM  13896  HB1 TYR R  48      90.164 123.373 112.606  1.00  0.00            
ATOM  13897  HB2 TYR R  48      89.662 121.694 112.639  1.00  0.00            
ATOM  13898  CG  TYR R  48      88.822 122.775 111.045  1.00  0.00            
ATOM  13899  CD1 TYR R  48      88.186 121.703 110.388  1.00  0.00            
ATOM  13900  HD1 TYR R  48      88.522 120.690 110.568  1.00  0.00            
ATOM  13901  CE1 TYR R  48      87.095 121.951 109.533  1.00  0.00            
ATOM  13902  HE1 TYR R  48      86.583 121.143 109.035  1.00  0.00            
ATOM  13903  CZ  TYR R  48      86.643 123.273 109.337  1.00  0.00            
ATOM  13904  OH  TYR R  48      85.600 123.519 108.506  1.00  0.00            
ATOM  13905  HH  TYR R  48      85.352 124.475 108.526  1.00  0.00            
ATOM  13906  CE2 TYR R  48      87.276 124.333 110.019  1.00  0.00            
ATOM  13907  HE2 TYR R  48      86.898 125.337 109.927  1.00  0.00            
ATOM  13908  CD2 TYR R  48      88.370 124.090 110.862  1.00  0.00            
ATOM  13909  HD2 TYR R  48      88.826 124.907 111.405  1.00  0.00            
ATOM  13910  C   TYR R  48      91.992 123.313 110.614  1.00  0.00            
ATOM  13911  O   TYR R  48      92.999 123.783 111.151  1.00  0.00            
ATOM  13912  N   GLN R  49      91.518 123.771 109.441  1.00  0.00            
ATOM  13913  H   GLN R  49      90.675 123.337 109.096  1.00  0.00            
ATOM  13914  CA  GLN R  49      92.162 124.780 108.570  1.00  0.00            
ATOM  13915  HA  GLN R  49      92.630 125.536 109.199  1.00  0.00            
ATOM  13916  CB  GLN R  49      93.270 124.123 107.704  1.00  0.00            
ATOM  13917  HB1 GLN R  49      93.652 124.900 107.040  1.00  0.00            
ATOM  13918  HB2 GLN R  49      92.836 123.348 107.069  1.00  0.00            
ATOM  13919  CG  GLN R  49      94.500 123.555 108.436  1.00  0.00            
ATOM  13920  HG1 GLN R  49      94.714 124.168 109.306  1.00  0.00            
ATOM  13921  HG2 GLN R  49      95.356 123.638 107.767  1.00  0.00            
ATOM  13922  CD  GLN R  49      94.404 122.094 108.869  1.00  0.00            
ATOM  13923  OE1 GLN R  49      93.419 121.398 108.685  1.00  0.00            
ATOM  13924  NE2 GLN R  49      95.473 121.531 109.392  1.00  0.00            
ATOM  13925 1HE2 GLN R  49      96.309 122.085 109.566  1.00  0.00            
ATOM  13926 2HE2 GLN R  49      95.341 120.606 109.762  1.00  0.00            
ATOM  13927  C   GLN R  49      91.149 125.502 107.628  1.00  0.00            
ATOM  13928  O   GLN R  49      91.175 125.268 106.416  1.00  0.00            
ATOM  13929  N   PRO R  50      90.169 126.269 108.157  1.00  0.00            
ATOM  13930  CD  PRO R  50      88.815 125.942 107.703  1.00  0.00            
ATOM  13931  HD1 PRO R  50      88.125 126.160 108.511  1.00  0.00            
ATOM  13932  HD2 PRO R  50      88.713 124.898 107.403  1.00  0.00            
ATOM  13933  CG  PRO R  50      88.455 126.883 106.548  1.00  0.00            
ATOM  13934  HG1 PRO R  50      87.453 127.286 106.697  1.00  0.00            
ATOM  13935  HG2 PRO R  50      88.540 126.378 105.585  1.00  0.00            
ATOM  13936  CB  PRO R  50      89.476 128.003 106.648  1.00  0.00            
ATOM  13937  HB1 PRO R  50      89.002 128.984 106.607  1.00  0.00            
ATOM  13938  HB2 PRO R  50      90.226 127.884 105.868  1.00  0.00            
ATOM  13939  CA  PRO R  50      90.099 127.737 108.010  1.00  0.00            
ATOM  13940  HA  PRO R  50      89.355 128.055 108.742  1.00  0.00            
ATOM  13941  C   PRO R  50      91.276 128.659 108.341  1.00  0.00            
ATOM  13942  O   PRO R  50      91.263 129.830 107.965  1.00  0.00            
ATOM  13943  N   TYR R  51      92.225 128.220 109.162  1.00  0.00            
ATOM  13944  H   TYR R  51      92.198 127.261 109.467  1.00  0.00            
ATOM  13945  CA  TYR R  51      92.971 129.167 109.994  1.00  0.00            
ATOM  13946  HA  TYR R  51      92.236 129.889 110.335  1.00  0.00            
ATOM  13947  CB  TYR R  51      93.471 128.434 111.239  1.00  0.00            
ATOM  13948  HB1 TYR R  51      93.903 129.172 111.911  1.00  0.00            
ATOM  13949  HB2 TYR R  51      94.259 127.742 110.941  1.00  0.00            
ATOM  13950  CG  TYR R  51      92.391 127.674 112.007  1.00  0.00            
ATOM  13951  CD1 TYR R  51      91.095 128.207 112.170  1.00  0.00            
ATOM  13952  HD1 TYR R  51      90.826 129.155 111.737  1.00  0.00            
ATOM  13953  CE1 TYR R  51      90.122 127.507 112.906  1.00  0.00            
ATOM  13954  HE1 TYR R  51      89.143 127.934 113.055  1.00  0.00            
ATOM  13955  CZ  TYR R  51      90.433 126.261 113.488  1.00  0.00            
ATOM  13956  OH  TYR R  51      89.496 125.578 114.190  1.00  0.00            
ATOM  13957  HH  TYR R  51      89.858 124.818 114.655  1.00  0.00            
ATOM  13958  CE2 TYR R  51      91.722 125.725 113.327  1.00  0.00            
ATOM  13959  HE2 TYR R  51      91.964 124.776 113.783  1.00  0.00            
ATOM  13960  CD2 TYR R  51      92.686 126.422 112.575  1.00  0.00            
ATOM  13961  HD2 TYR R  51      93.653 125.976 112.432  1.00  0.00            
ATOM  13962  C   TYR R  51      94.053 129.984 109.244  1.00  0.00            
ATOM  13963  O   TYR R  51      94.544 129.528 108.214  1.00  0.00            
ATOM  13964  N   PRO R  52      94.407 131.213 109.699  1.00  0.00            
ATOM  13965  CD  PRO R  52      93.714 131.949 110.757  1.00  0.00            
ATOM  13966  HD1 PRO R  52      94.026 131.613 111.746  1.00  0.00            
ATOM  13967  HD2 PRO R  52      92.634 131.842 110.647  1.00  0.00            
ATOM  13968  CG  PRO R  52      94.053 133.427 110.556  1.00  0.00            
ATOM  13969  HG1 PRO R  52      94.907 133.699 111.177  1.00  0.00            
ATOM  13970  HG2 PRO R  52      93.199 134.068 110.777  1.00  0.00            
ATOM  13971  CB  PRO R  52      94.438 133.492 109.079  1.00  0.00            
ATOM  13972  HB1 PRO R  52      95.070 134.353 108.858  1.00  0.00            
ATOM  13973  HB2 PRO R  52      93.534 133.518 108.466  1.00  0.00            
ATOM  13974  CA  PRO R  52      95.163 132.161 108.865  1.00  0.00            
ATOM  13975  HA  PRO R  52      95.073 131.892 107.811  1.00  0.00            
ATOM  13976  C   PRO R  52      96.668 132.308 109.172  1.00  0.00            
ATOM  13977  O   PRO R  52      97.414 132.752 108.299  1.00  0.00            
ATOM  13978  N   SER R  53      97.142 131.999 110.388  1.00  0.00            
ATOM  13979  H   SER R  53      96.513 131.546 111.034  1.00  0.00            
ATOM  13980  CA  SER R  53      98.557 132.169 110.779  1.00  0.00            
ATOM  13981  HA  SER R  53      99.160 132.250 109.878  1.00  0.00            
ATOM  13982  CB  SER R  53      98.747 133.499 111.512  1.00  0.00            
ATOM  13983  HB1 SER R  53      98.276 133.459 112.495  1.00  0.00            
ATOM  13984  HB2 SER R  53      98.289 134.299 110.927  1.00  0.00            
ATOM  13985  OG  SER R  53     100.131 133.762 111.639  1.00  0.00            
ATOM  13986  HG  SER R  53     100.247 134.533 112.203  1.00  0.00            
ATOM  13987  C   SER R  53      99.101 130.980 111.598  1.00  0.00            
ATOM  13988  O   SER R  53      99.062 130.949 112.825  1.00  0.00            
ATOM  13989  N   GLY R  54      99.638 129.921 110.991  1.00  0.00            
ATOM  13990  H   GLY R  54      99.744 129.133 111.601  1.00  0.00            
ATOM  13991  CA  GLY R  54      99.713 129.648 109.554  1.00  0.00            
ATOM  13992  HA1 GLY R  54     100.534 128.954 109.383  1.00  0.00            
ATOM  13993  HA2 GLY R  54      99.913 130.553 108.984  1.00  0.00            
ATOM  13994  C   GLY R  54      98.424 129.007 109.039  1.00  0.00            
ATOM  13995  O   GLY R  54      97.366 129.240 109.610  1.00  0.00            
ATOM  13996  N   ALA R  55      98.554 128.140 108.026  1.00  0.00            
ATOM  13997  H   ALA R  55      99.455 128.030 107.599  1.00  0.00            
ATOM  13998  CA  ALA R  55      97.463 127.296 107.515  1.00  0.00            
ATOM  13999  HA  ALA R  55      97.928 126.443 107.022  1.00  0.00            
ATOM  14000  CB  ALA R  55      96.709 128.062 106.420  1.00  0.00            
ATOM  14001  HB1 ALA R  55      95.815 127.512 106.121  1.00  0.00            
ATOM  14002  HB2 ALA R  55      96.424 129.049 106.778  1.00  0.00            
ATOM  14003  HB3 ALA R  55      97.353 128.189 105.550  1.00  0.00            
ATOM  14004  C   ALA R  55      96.609 126.658 108.644  1.00  0.00            
ATOM  14005  O   ALA R  55      95.393 126.528 108.560  1.00  0.00            
ATOM  14006  N   ASP R  56      97.298 126.259 109.718  1.00  0.00            
ATOM  14007  H   ASP R  56      98.302 126.317 109.672  1.00  0.00            
ATOM  14008  CA  ASP R  56      96.770 125.640 110.928  1.00  0.00            
ATOM  14009  HA  ASP R  56      95.681 125.629 110.862  1.00  0.00            
ATOM  14010  CB  ASP R  56      97.239 124.170 111.024  1.00  0.00            
ATOM  14011  HB1 ASP R  56      96.365 123.537 110.887  1.00  0.00            
ATOM  14012  HB2 ASP R  56      97.587 123.975 112.032  1.00  0.00            
ATOM  14013  CG  ASP R  56      98.327 123.750 110.014  1.00  0.00            
ATOM  14014  OD1 ASP R  56      99.437 124.345 110.041  1.00  0.00            
ATOM  14015  OD2 ASP R  56      98.019 122.868 109.170  1.00  0.00            
ATOM  14016  C   ASP R  56      97.136 126.446 112.195  1.00  0.00            
ATOM  14017  O   ASP R  56      98.242 126.989 112.335  1.00  0.00            
ATOM  14018  N   VAL R  57      96.197 126.479 113.143  1.00  0.00            
ATOM  14019  H   VAL R  57      95.351 125.955 112.958  1.00  0.00            
ATOM  14020  CA  VAL R  57      96.199 127.138 114.467  1.00  0.00            
ATOM  14021  HA  VAL R  57      97.218 127.294 114.810  1.00  0.00            
ATOM  14022  CB  VAL R  57      95.459 128.497 114.408  1.00  0.00            
ATOM  14023  HB  VAL R  57      94.465 128.335 113.996  1.00  0.00            
ATOM  14024  CG1 VAL R  57      95.286 129.178 115.772  1.00  0.00            
ATOM  14025 1HG1 VAL R  57      94.747 130.119 115.651  1.00  0.00            
ATOM  14026 2HG1 VAL R  57      94.691 128.555 116.441  1.00  0.00            
ATOM  14027 3HG1 VAL R  57      96.253 129.387 116.228  1.00  0.00            
ATOM  14028  CG2 VAL R  57      96.206 129.494 113.513  1.00  0.00            
ATOM  14029 1HG2 VAL R  57      95.659 130.436 113.476  1.00  0.00            
ATOM  14030 2HG2 VAL R  57      97.196 129.673 113.927  1.00  0.00            
ATOM  14031 3HG2 VAL R  57      96.297 129.109 112.498  1.00  0.00            
ATOM  14032  C   VAL R  57      95.446 126.203 115.427  1.00  0.00            
ATOM  14033  O   VAL R  57      94.479 125.600 114.973  1.00  0.00            
ATOM  14034  N   PRO R  58      95.861 126.028 116.695  1.00  0.00            
ATOM  14035  CD  PRO R  58      97.093 126.537 117.281  1.00  0.00            
ATOM  14036  HD1 PRO R  58      97.086 127.624 117.338  1.00  0.00            
ATOM  14037  HD2 PRO R  58      97.945 126.195 116.699  1.00  0.00            
ATOM  14038  CG  PRO R  58      97.171 125.952 118.688  1.00  0.00            
ATOM  14039  HG1 PRO R  58      96.746 126.674 119.377  1.00  0.00            
ATOM  14040  HG2 PRO R  58      98.193 125.706 118.974  1.00  0.00            
ATOM  14041  CB  PRO R  58      96.285 124.708 118.623  1.00  0.00            
ATOM  14042  HB1 PRO R  58      95.873 124.445 119.598  1.00  0.00            
ATOM  14043  HB2 PRO R  58      96.863 123.879 118.217  1.00  0.00            
ATOM  14044  CA  PRO R  58      95.202 125.102 117.618  1.00  0.00            
ATOM  14045  HA  PRO R  58      94.910 124.209 117.078  1.00  0.00            
ATOM  14046  C   PRO R  58      93.951 125.681 118.305  1.00  0.00            
ATOM  14047  O   PRO R  58      93.986 126.795 118.821  1.00  0.00            
ATOM  14048  N   PHE R  59      92.864 124.910 118.349  1.00  0.00            
ATOM  14049  H   PHE R  59      92.851 124.071 117.781  1.00  0.00            
ATOM  14050  CA  PHE R  59      91.717 125.088 119.246  1.00  0.00            
ATOM  14051  HA  PHE R  59      91.700 126.118 119.582  1.00  0.00            
ATOM  14052  CB  PHE R  59      90.404 124.830 118.482  1.00  0.00            
ATOM  14053  HB1 PHE R  59      89.659 124.480 119.198  1.00  0.00            
ATOM  14054  HB2 PHE R  59      90.549 124.022 117.762  1.00  0.00            
ATOM  14055  CG  PHE R  59      89.824 126.042 117.763  1.00  0.00            
ATOM  14056  CD1 PHE R  59      90.614 126.830 116.901  1.00  0.00            
ATOM  14057  HD1 PHE R  59      91.642 126.564 116.711  1.00  0.00            
ATOM  14058  CE1 PHE R  59      90.064 127.961 116.268  1.00  0.00            
ATOM  14059  HE1 PHE R  59      90.671 128.553 115.601  1.00  0.00            
ATOM  14060  CZ  PHE R  59      88.713 128.293 116.469  1.00  0.00            
ATOM  14061  HZ  PHE R  59      88.279 129.140 115.961  1.00  0.00            
ATOM  14062  CE2 PHE R  59      87.917 127.504 117.315  1.00  0.00            
ATOM  14063  HE2 PHE R  59      86.875 127.754 117.468  1.00  0.00            
ATOM  14064  CD2 PHE R  59      88.471 126.383 117.956  1.00  0.00            
ATOM  14065  HD2 PHE R  59      87.847 125.773 118.591  1.00  0.00            
ATOM  14066  C   PHE R  59      91.846 124.196 120.501  1.00  0.00            
ATOM  14067  O   PHE R  59      92.561 123.198 120.483  1.00  0.00            
ATOM  14068  N   GLY R  60      91.191 124.559 121.608  1.00  0.00            
ATOM  14069  H   GLY R  60      90.659 125.421 121.584  1.00  0.00            
ATOM  14070  CA  GLY R  60      91.167 123.774 122.850  1.00  0.00            
ATOM  14071  HA1 GLY R  60      91.031 124.445 123.697  1.00  0.00            
ATOM  14072  HA2 GLY R  60      92.132 123.286 122.964  1.00  0.00            
ATOM  14073  C   GLY R  60      90.051 122.711 122.899  1.00  0.00            
ATOM  14074  O   GLY R  60      89.023 122.886 122.242  1.00  0.00            
ATOM  14075  N   PRO R  61      90.191 121.645 123.718  1.00  0.00            
ATOM  14076  CD  PRO R  61      91.367 121.319 124.517  1.00  0.00            
ATOM  14077  HD1 PRO R  61      91.370 121.926 125.423  1.00  0.00            
ATOM  14078  HD2 PRO R  61      92.292 121.465 123.960  1.00  0.00            
ATOM  14079  CG  PRO R  61      91.233 119.841 124.880  1.00  0.00            
ATOM  14080  HG1 PRO R  61      91.712 119.612 125.833  1.00  0.00            
ATOM  14081  HG2 PRO R  61      91.649 119.226 124.081  1.00  0.00            
ATOM  14082  CB  PRO R  61      89.721 119.645 124.944  1.00  0.00            
ATOM  14083  HB1 PRO R  61      89.350 119.988 125.910  1.00  0.00            
ATOM  14084  HB2 PRO R  61      89.441 118.604 124.781  1.00  0.00            
ATOM  14085  CA  PRO R  61      89.214 120.550 123.816  1.00  0.00            
ATOM  14086  HA  PRO R  61      89.266 119.986 122.884  1.00  0.00            
ATOM  14087  C   PRO R  61      87.735 120.931 124.038  1.00  0.00            
ATOM  14088  O   PRO R  61      86.884 120.288 123.426  1.00  0.00            
ATOM  14089  N   PRO R  62      87.358 121.950 124.846  1.00  0.00            
ATOM  14090  CD  PRO R  62      88.167 122.757 125.757  1.00  0.00            
ATOM  14091  HD1 PRO R  62      88.960 123.289 125.237  1.00  0.00            
ATOM  14092  HD2 PRO R  62      88.587 122.122 126.537  1.00  0.00            
ATOM  14093  CG  PRO R  62      87.211 123.775 126.382  1.00  0.00            
ATOM  14094  HG1 PRO R  62      87.154 124.666 125.755  1.00  0.00            
ATOM  14095  HG2 PRO R  62      87.498 124.039 127.398  1.00  0.00            
ATOM  14096  CB  PRO R  62      85.877 123.040 126.352  1.00  0.00            
ATOM  14097  HB1 PRO R  62      85.029 123.716 126.406  1.00  0.00            
ATOM  14098  HB2 PRO R  62      85.838 122.317 127.168  1.00  0.00            
ATOM  14099  CA  PRO R  62      85.948 122.309 125.013  1.00  0.00            
ATOM  14100  HA  PRO R  62      85.360 121.397 125.082  1.00  0.00            
ATOM  14101  C   PRO R  62      85.361 123.130 123.848  1.00  0.00            
ATOM  14102  O   PRO R  62      84.217 123.567 123.939  1.00  0.00            
ATOM  14103  N   LEU R  63      86.119 123.342 122.764  1.00  0.00            
ATOM  14104  H   LEU R  63      87.069 122.988 122.763  1.00  0.00            
ATOM  14105  CA  LEU R  63      85.633 123.903 121.497  1.00  0.00            
ATOM  14106  HA  LEU R  63      84.635 124.309 121.659  1.00  0.00            
ATOM  14107  CB  LEU R  63      86.541 125.062 121.041  1.00  0.00            
ATOM  14108  HB1 LEU R  63      86.136 125.463 120.112  1.00  0.00            
ATOM  14109  HB2 LEU R  63      87.530 124.654 120.829  1.00  0.00            
ATOM  14110  CG  LEU R  63      86.689 126.230 122.035  1.00  0.00            
ATOM  14111  HG  LEU R  63      87.103 125.866 122.975  1.00  0.00            
ATOM  14112  CD1 LEU R  63      87.650 127.268 121.455  1.00  0.00            
ATOM  14113 1HD1 LEU R  63      87.841 128.048 122.191  1.00  0.00            
ATOM  14114 2HD1 LEU R  63      88.591 126.781 121.209  1.00  0.00            
ATOM  14115 3HD1 LEU R  63      87.231 127.711 120.551  1.00  0.00            
ATOM  14116  CD2 LEU R  63      85.363 126.942 122.311  1.00  0.00            
ATOM  14117 1HD2 LEU R  63      85.530 127.781 122.985  1.00  0.00            
ATOM  14118 2HD2 LEU R  63      84.926 127.299 121.379  1.00  0.00            
ATOM  14119 3HD2 LEU R  63      84.672 126.248 122.788  1.00  0.00            
ATOM  14120  C   LEU R  63      85.442 122.826 120.408  1.00  0.00            
ATOM  14121  O   LEU R  63      85.335 123.153 119.229  1.00  0.00            
ATOM  14122  N   ASP R  64      85.387 121.547 120.788  1.00  0.00            
ATOM  14123  H   ASP R  64      85.561 121.333 121.759  1.00  0.00            
ATOM  14124  CA  ASP R  64      84.774 120.484 119.982  1.00  0.00            
ATOM  14125  HA  ASP R  64      85.267 120.428 119.012  1.00  0.00            
ATOM  14126  CB  ASP R  64      84.978 119.140 120.698  1.00  0.00            
ATOM  14127  HB1 ASP R  64      84.903 119.323 121.771  1.00  0.00            
ATOM  14128  HB2 ASP R  64      85.981 118.768 120.487  1.00  0.00            
ATOM  14129  CG  ASP R  64      83.944 118.066 120.339  1.00  0.00            
ATOM  14130  OD1 ASP R  64      83.709 117.769 119.145  1.00  0.00            
ATOM  14131  OD2 ASP R  64      83.291 117.569 121.276  1.00  0.00            
ATOM  14132  C   ASP R  64      83.281 120.767 119.740  1.00  0.00            
ATOM  14133  O   ASP R  64      82.557 121.202 120.636  1.00  0.00            
ATOM  14134  N   ILE R  65      82.806 120.448 118.536  1.00  0.00            
ATOM  14135  H   ILE R  65      83.440 119.985 117.902  1.00  0.00            
ATOM  14136  CA  ILE R  65      81.409 120.609 118.125  1.00  0.00            
ATOM  14137  HA  ILE R  65      81.159 121.664 118.241  1.00  0.00            
ATOM  14138  CB  ILE R  65      81.270 120.236 116.628  1.00  0.00            
ATOM  14139  HB  ILE R  65      81.959 120.878 116.086  1.00  0.00            
ATOM  14140  CG2 ILE R  65      81.679 118.790 116.292  1.00  0.00            
ATOM  14141 1HG2 ILE R  65      81.727 118.665 115.210  1.00  0.00            
ATOM  14142 2HG2 ILE R  65      82.655 118.546 116.712  1.00  0.00            
ATOM  14143 3HG2 ILE R  65      80.938 118.095 116.681  1.00  0.00            
ATOM  14144  CG1 ILE R  65      79.871 120.486 116.033  1.00  0.00            
ATOM  14145 1HG1 ILE R  65      79.150 119.794 116.466  1.00  0.00            
ATOM  14146 2HG1 ILE R  65      79.909 120.302 114.958  1.00  0.00            
ATOM  14147  CD  ILE R  65      79.374 121.915 116.247  1.00  0.00            
ATOM  14148  HD1 ILE R  65      78.493 122.080 115.631  1.00  0.00            
ATOM  14149  HD2 ILE R  65      79.110 122.065 117.293  1.00  0.00            
ATOM  14150  HD3 ILE R  65      80.137 122.633 115.959  1.00  0.00            
ATOM  14151  C   ILE R  65      80.445 119.820 119.022  1.00  0.00            
ATOM  14152  O   ILE R  65      79.390 120.332 119.395  1.00  0.00            
ATOM  14153  N   GLN R  66      80.809 118.600 119.430  1.00  0.00            
ATOM  14154  H   GLN R  66      81.744 118.266 119.205  1.00  0.00            
ATOM  14155  CA  GLN R  66      79.935 117.756 120.251  1.00  0.00            
ATOM  14156  HA  GLN R  66      78.934 117.773 119.816  1.00  0.00            
ATOM  14157  CB  GLN R  66      80.422 116.295 120.276  1.00  0.00            
ATOM  14158  HB1 GLN R  66      79.673 115.686 120.784  1.00  0.00            
ATOM  14159  HB2 GLN R  66      81.324 116.236 120.877  1.00  0.00            
ATOM  14160  CG  GLN R  66      80.696 115.675 118.894  1.00  0.00            
ATOM  14161  HG1 GLN R  66      81.052 116.424 118.193  1.00  0.00            
ATOM  14162  HG2 GLN R  66      79.775 115.250 118.496  1.00  0.00            
ATOM  14163  CD  GLN R  66      81.771 114.599 118.966  1.00  0.00            
ATOM  14164  OE1 GLN R  66      81.497 113.409 118.922  1.00  0.00            
ATOM  14165  NE2 GLN R  66      83.024 114.981 119.075  1.00  0.00            
ATOM  14166 1HE2 GLN R  66      83.256 115.978 119.159  1.00  0.00            
ATOM  14167 2HE2 GLN R  66      83.727 114.275 119.162  1.00  0.00            
ATOM  14168  C   GLN R  66      79.828 118.322 121.672  1.00  0.00            
ATOM  14169  O   GLN R  66      78.737 118.342 122.244  1.00  0.00            
ATOM  14170  N   ILE R  67      80.933 118.798 122.255  1.00  0.00            
ATOM  14171  H   ILE R  67      81.824 118.641 121.784  1.00  0.00            
ATOM  14172  CA  ILE R  67      80.932 119.530 123.528  1.00  0.00            
ATOM  14173  HA  ILE R  67      80.412 118.924 124.267  1.00  0.00            
ATOM  14174  CB  ILE R  67      82.371 119.779 124.037  1.00  0.00            
ATOM  14175  HB  ILE R  67      82.962 120.178 123.212  1.00  0.00            
ATOM  14176  CG2 ILE R  67      82.403 120.820 125.174  1.00  0.00            
ATOM  14177 1HG2 ILE R  67      83.378 120.828 125.650  1.00  0.00            
ATOM  14178 2HG2 ILE R  67      82.216 121.817 124.772  1.00  0.00            
ATOM  14179 3HG2 ILE R  67      81.647 120.590 125.923  1.00  0.00            
ATOM  14180  CG1 ILE R  67      83.042 118.468 124.508  1.00  0.00            
ATOM  14181 1HG1 ILE R  67      84.106 118.664 124.643  1.00  0.00            
ATOM  14182 2HG1 ILE R  67      82.949 117.716 123.728  1.00  0.00            
ATOM  14183  CD  ILE R  67      82.497 117.859 125.809  1.00  0.00            
ATOM  14184  HD1 ILE R  67      82.981 116.900 125.991  1.00  0.00            
ATOM  14185  HD2 ILE R  67      82.720 118.515 126.647  1.00  0.00            
ATOM  14186  HD3 ILE R  67      81.423 117.694 125.743  1.00  0.00            
ATOM  14187  C   ILE R  67      80.131 120.829 123.418  1.00  0.00            
ATOM  14188  O   ILE R  67      79.309 121.075 124.293  1.00  0.00            
ATOM  14189  N   LEU R  68      80.299 121.629 122.362  1.00  0.00            
ATOM  14190  H   LEU R  68      81.007 121.389 121.672  1.00  0.00            
ATOM  14191  CA  LEU R  68      79.561 122.888 122.204  1.00  0.00            
ATOM  14192  HA  LEU R  68      79.736 123.492 123.093  1.00  0.00            
ATOM  14193  CB  LEU R  68      80.093 123.656 120.979  1.00  0.00            
ATOM  14194  HB1 LEU R  68      79.387 124.447 120.725  1.00  0.00            
ATOM  14195  HB2 LEU R  68      80.143 122.970 120.133  1.00  0.00            
ATOM  14196  CG  LEU R  68      81.478 124.299 121.200  1.00  0.00            
ATOM  14197  HG  LEU R  68      82.167 123.570 121.623  1.00  0.00            
ATOM  14198  CD1 LEU R  68      82.045 124.789 119.866  1.00  0.00            
ATOM  14199 1HD1 LEU R  68      83.026 125.235 120.021  1.00  0.00            
ATOM  14200 2HD1 LEU R  68      82.162 123.940 119.191  1.00  0.00            
ATOM  14201 3HD1 LEU R  68      81.375 125.519 119.414  1.00  0.00            
ATOM  14202  CD2 LEU R  68      81.406 125.505 122.144  1.00  0.00            
ATOM  14203 1HD2 LEU R  68      82.393 125.954 122.236  1.00  0.00            
ATOM  14204 2HD2 LEU R  68      80.705 126.243 121.757  1.00  0.00            
ATOM  14205 3HD2 LEU R  68      81.090 125.186 123.136  1.00  0.00            
ATOM  14206  C   LEU R  68      78.040 122.662 122.155  1.00  0.00            
ATOM  14207  O   LEU R  68      77.320 123.354 122.875  1.00  0.00            
ATOM  14208  N   HIS R  69      77.549 121.645 121.435  1.00  0.00            
ATOM  14209  H   HIS R  69      78.179 121.135 120.823  1.00  0.00            
ATOM  14210  CA  HIS R  69      76.129 121.248 121.485  1.00  0.00            
ATOM  14211  HA  HIS R  69      75.502 122.100 121.211  1.00  0.00            
ATOM  14212  CB  HIS R  69      75.852 120.122 120.478  1.00  0.00            
ATOM  14213  HB1 HIS R  69      74.919 119.630 120.756  1.00  0.00            
ATOM  14214  HB2 HIS R  69      76.648 119.378 120.524  1.00  0.00            
ATOM  14215  CG  HIS R  69      75.683 120.601 119.060  1.00  0.00            
ATOM  14216  ND1 HIS R  69      74.586 121.324 118.589  1.00  0.00            
ATOM  14217  CE1 HIS R  69      74.786 121.473 117.270  1.00  0.00            
ATOM  14218  HE1 HIS R  69      74.106 121.957 116.582  1.00  0.00            
ATOM  14219  NE2 HIS R  69      75.938 120.895 116.901  1.00  0.00            
ATOM  14220  HE2 HIS R  69      76.258 120.848 115.926  1.00  0.00            
ATOM  14221  CD2 HIS R  69      76.515 120.328 118.014  1.00  0.00            
ATOM  14222  HD2 HIS R  69      77.425 119.753 118.050  1.00  0.00            
ATOM  14223  C   HIS R  69      75.695 120.822 122.896  1.00  0.00            
ATOM  14224  O   HIS R  69      74.682 121.299 123.399  1.00  0.00            
ATOM  14225  N   GLN R  70      76.484 119.992 123.589  1.00  0.00            
ATOM  14226  H   GLN R  70      77.324 119.651 123.138  1.00  0.00            
ATOM  14227  CA  GLN R  70      76.176 119.541 124.959  1.00  0.00            
ATOM  14228  HA  GLN R  70      75.164 119.129 124.973  1.00  0.00            
ATOM  14229  CB  GLN R  70      77.170 118.443 125.364  1.00  0.00            
ATOM  14230  HB1 GLN R  70      77.098 118.280 126.438  1.00  0.00            
ATOM  14231  HB2 GLN R  70      78.183 118.781 125.146  1.00  0.00            
ATOM  14232  CG  GLN R  70      76.907 117.105 124.660  1.00  0.00            
ATOM  14233  HG1 GLN R  70      76.772 117.262 123.591  1.00  0.00            
ATOM  14234  HG2 GLN R  70      75.992 116.662 125.054  1.00  0.00            
ATOM  14235  CD  GLN R  70      78.069 116.144 124.877  1.00  0.00            
ATOM  14236  OE1 GLN R  70      78.089 115.342 125.799  1.00  0.00            
ATOM  14237  NE2 GLN R  70      79.105 116.223 124.079  1.00  0.00            
ATOM  14238 1HE2 GLN R  70      79.083 116.927 123.348  1.00  0.00            
ATOM  14239 2HE2 GLN R  70      79.892 115.618 124.219  1.00  0.00            
ATOM  14240  C   GLN R  70      76.214 120.675 126.003  1.00  0.00            
ATOM  14241  O   GLN R  70      75.497 120.622 127.005  1.00  0.00            
ATOM  14242  N   VAL R  71      77.042 121.700 125.793  1.00  0.00            
ATOM  14243  H   VAL R  71      77.659 121.653 124.986  1.00  0.00            
ATOM  14244  CA  VAL R  71      77.072 122.915 126.619  1.00  0.00            
ATOM  14245  HA  VAL R  71      76.949 122.627 127.662  1.00  0.00            
ATOM  14246  CB  VAL R  71      78.427 123.641 126.499  1.00  0.00            
ATOM  14247  HB  VAL R  71      78.649 123.836 125.450  1.00  0.00            
ATOM  14248  CG1 VAL R  71      78.452 124.967 127.269  1.00  0.00            
ATOM  14249 1HG1 VAL R  71      79.433 125.431 127.180  1.00  0.00            
ATOM  14250 2HG1 VAL R  71      77.716 125.655 126.855  1.00  0.00            
ATOM  14251 3HG1 VAL R  71      78.221 124.799 128.321  1.00  0.00            
ATOM  14252  CG2 VAL R  71      79.545 122.789 127.111  1.00  0.00            
ATOM  14253 1HG2 VAL R  71      80.507 123.280 126.974  1.00  0.00            
ATOM  14254 2HG2 VAL R  71      79.352 122.637 128.170  1.00  0.00            
ATOM  14255 3HG2 VAL R  71      79.587 121.819 126.625  1.00  0.00            
ATOM  14256  C   VAL R  71      75.897 123.829 126.273  1.00  0.00            
ATOM  14257  O   VAL R  71      75.354 124.466 127.173  1.00  0.00            
ATOM  14258  N   LEU R  72      75.439 123.852 125.020  1.00  0.00            
ATOM  14259  H   LEU R  72      75.940 123.345 124.296  1.00  0.00            
ATOM  14260  CA  LEU R  72      74.232 124.579 124.637  1.00  0.00            
ATOM  14261  HA  LEU R  72      74.277 125.540 125.148  1.00  0.00            
ATOM  14262  CB  LEU R  72      74.274 124.867 123.125  1.00  0.00            
ATOM  14263  HB1 LEU R  72      74.209 123.929 122.577  1.00  0.00            
ATOM  14264  HB2 LEU R  72      75.248 125.281 122.881  1.00  0.00            
ATOM  14265  CG  LEU R  72      73.190 125.833 122.605  1.00  0.00            
ATOM  14266  HG  LEU R  72      72.243 125.300 122.562  1.00  0.00            
ATOM  14267  CD1 LEU R  72      72.989 127.099 123.446  1.00  0.00            
ATOM  14268 1HD1 LEU R  72      72.214 127.715 122.994  1.00  0.00            
ATOM  14269 2HD1 LEU R  72      72.649 126.838 124.444  1.00  0.00            
ATOM  14270 3HD1 LEU R  72      73.911 127.663 123.525  1.00  0.00            
ATOM  14271  CD2 LEU R  72      73.558 126.313 121.200  1.00  0.00            
ATOM  14272 1HD2 LEU R  72      72.715 126.854 120.780  1.00  0.00            
ATOM  14273 2HD2 LEU R  72      74.432 126.961 121.231  1.00  0.00            
ATOM  14274 3HD2 LEU R  72      73.776 125.457 120.562  1.00  0.00            
ATOM  14275  C   LEU R  72      72.952 123.880 125.143  1.00  0.00            
ATOM  14276  O   LEU R  72      72.056 124.573 125.608  1.00  0.00            
ATOM  14277  N   ASP R  73      72.894 122.544 125.214  1.00  0.00            
ATOM  14278  H   ASP R  73      73.602 122.006 124.723  1.00  0.00            
ATOM  14279  CA  ASP R  73      71.849 121.817 125.967  1.00  0.00            
ATOM  14280  HA  ASP R  73      70.873 122.090 125.561  1.00  0.00            
ATOM  14281  CB  ASP R  73      72.011 120.289 125.843  1.00  0.00            
ATOM  14282  HB1 ASP R  73      71.372 119.818 126.592  1.00  0.00            
ATOM  14283  HB2 ASP R  73      73.041 120.026 126.088  1.00  0.00            
ATOM  14284  CG  ASP R  73      71.652 119.664 124.490  1.00  0.00            
ATOM  14285  OD1 ASP R  73      70.905 120.296 123.708  1.00  0.00            
ATOM  14286  OD2 ASP R  73      72.054 118.494 124.301  1.00  0.00            
ATOM  14287  C   ASP R  73      71.841 122.180 127.464  1.00  0.00            
ATOM  14288  O   ASP R  73      70.780 122.418 128.044  1.00  0.00            
ATOM  14289  N   LEU R  74      73.015 122.250 128.107  1.00  0.00            
ATOM  14290  H   LEU R  74      73.850 122.002 127.588  1.00  0.00            
ATOM  14291  CA  LEU R  74      73.158 122.730 129.490  1.00  0.00            
ATOM  14292  HA  LEU R  74      72.545 122.111 130.145  1.00  0.00            
ATOM  14293  CB  LEU R  74      74.638 122.584 129.907  1.00  0.00            
ATOM  14294  HB1 LEU R  74      75.254 122.964 129.099  1.00  0.00            
ATOM  14295  HB2 LEU R  74      74.872 121.524 130.009  1.00  0.00            
ATOM  14296  CG  LEU R  74      75.065 123.328 131.188  1.00  0.00            
ATOM  14297  HG  LEU R  74      74.796 124.381 131.119  1.00  0.00            
ATOM  14298  CD1 LEU R  74      74.425 122.737 132.443  1.00  0.00            
ATOM  14299 1HD1 LEU R  74      74.748 123.298 133.318  1.00  0.00            
ATOM  14300 2HD1 LEU R  74      73.340 122.803 132.369  1.00  0.00            
ATOM  14301 3HD1 LEU R  74      74.721 121.695 132.550  1.00  0.00            
ATOM  14302  CD2 LEU R  74      76.586 123.254 131.331  1.00  0.00            
ATOM  14303 1HD2 LEU R  74      76.896 123.745 132.253  1.00  0.00            
ATOM  14304 2HD2 LEU R  74      76.908 122.215 131.335  1.00  0.00            
ATOM  14305 3HD2 LEU R  74      77.050 123.767 130.489  1.00  0.00            
ATOM  14306  C   LEU R  74      72.655 124.177 129.641  1.00  0.00            
ATOM  14307  O   LEU R  74      71.959 124.490 130.607  1.00  0.00            
ATOM  14308  N   GLN R  75      73.002 125.052 128.698  1.00  0.00            
ATOM  14309  H   GLN R  75      73.598 124.729 127.943  1.00  0.00            
ATOM  14310  CA  GLN R  75      72.670 126.473 128.744  1.00  0.00            
ATOM  14311  HA  GLN R  75      72.892 126.844 129.745  1.00  0.00            
ATOM  14312  CB  GLN R  75      73.565 127.212 127.747  1.00  0.00            
ATOM  14313  HB1 GLN R  75      73.208 127.017 126.736  1.00  0.00            
ATOM  14314  HB2 GLN R  75      74.590 126.849 127.828  1.00  0.00            
ATOM  14315  CG  GLN R  75      73.590 128.718 128.004  1.00  0.00            
ATOM  14316  HG1 GLN R  75      74.207 128.934 128.875  1.00  0.00            
ATOM  14317  HG2 GLN R  75      72.584 129.085 128.202  1.00  0.00            
ATOM  14318  CD  GLN R  75      74.159 129.434 126.792  1.00  0.00            
ATOM  14319  OE1 GLN R  75      75.361 129.473 126.574  1.00  0.00            
ATOM  14320  NE2 GLN R  75      73.323 130.002 125.963  1.00  0.00            
ATOM  14321 1HE2 GLN R  75      72.313 129.954 126.164  1.00  0.00            
ATOM  14322 2HE2 GLN R  75      73.667 130.476 125.142  1.00  0.00            
ATOM  14323  C   GLN R  75      71.179 126.726 128.476  1.00  0.00            
ATOM  14324  O   GLN R  75      70.537 127.397 129.278  1.00  0.00            
ATOM  14325  N   ILE R  76      70.604 126.115 127.434  1.00  0.00            
ATOM  14326  H   ILE R  76      71.194 125.570 126.813  1.00  0.00            
ATOM  14327  CA  ILE R  76      69.168 126.181 127.120  1.00  0.00            
ATOM  14328  HA  ILE R  76      68.890 127.231 127.027  1.00  0.00            
ATOM  14329  CB  ILE R  76      68.867 125.490 125.766  1.00  0.00            
ATOM  14330  HB  ILE R  76      69.349 124.511 125.760  1.00  0.00            
ATOM  14331  CG2 ILE R  76      67.354 125.277 125.544  1.00  0.00            
ATOM  14332 1HG2 ILE R  76      67.176 124.796 124.584  1.00  0.00            
ATOM  14333 2HG2 ILE R  76      66.940 124.622 126.310  1.00  0.00            
ATOM  14334 3HG2 ILE R  76      66.835 126.236 125.567  1.00  0.00            
ATOM  14335  CG1 ILE R  76      69.437 126.347 124.612  1.00  0.00            
ATOM  14336 1HG1 ILE R  76      70.462 126.623 124.847  1.00  0.00            
ATOM  14337 2HG1 ILE R  76      68.866 127.273 124.526  1.00  0.00            
ATOM  14338  CD  ILE R  76      69.450 125.642 123.248  1.00  0.00            
ATOM  14339  HD1 ILE R  76      69.977 126.267 122.527  1.00  0.00            
ATOM  14340  HD2 ILE R  76      69.963 124.683 123.330  1.00  0.00            
ATOM  14341  HD3 ILE R  76      68.436 125.485 122.885  1.00  0.00            
ATOM  14342  C   ILE R  76      68.344 125.594 128.269  1.00  0.00            
ATOM  14343  O   ILE R  76      67.301 126.152 128.610  1.00  0.00            
ATOM  14344  N   ALA R  77      68.815 124.525 128.925  1.00  0.00            
ATOM  14345  H   ALA R  77      69.650 124.058 128.586  1.00  0.00            
ATOM  14346  CA  ALA R  77      68.168 124.024 130.133  1.00  0.00            
ATOM  14347  HA  ALA R  77      67.133 123.781 129.886  1.00  0.00            
ATOM  14348  CB  ALA R  77      68.854 122.735 130.599  1.00  0.00            
ATOM  14349  HB1 ALA R  77      68.341 122.356 131.483  1.00  0.00            
ATOM  14350  HB2 ALA R  77      68.804 121.987 129.808  1.00  0.00            
ATOM  14351  HB3 ALA R  77      69.898 122.930 130.845  1.00  0.00            
ATOM  14352  C   ALA R  77      68.123 125.094 131.239  1.00  0.00            
ATOM  14353  O   ALA R  77      67.058 125.296 131.813  1.00  0.00            
ATOM  14354  N   ILE R  78      69.222 125.822 131.491  1.00  0.00            
ATOM  14355  H   ILE R  78      70.056 125.628 130.947  1.00  0.00            
ATOM  14356  CA  ILE R  78      69.263 126.936 132.460  1.00  0.00            
ATOM  14357  HA  ILE R  78      68.860 126.577 133.401  1.00  0.00            
ATOM  14358  CB  ILE R  78      70.718 127.386 132.737  1.00  0.00            
ATOM  14359  HB  ILE R  78      71.193 127.639 131.789  1.00  0.00            
ATOM  14360  CG2 ILE R  78      70.731 128.636 133.640  1.00  0.00            
ATOM  14361 1HG2 ILE R  78      71.743 128.889 133.946  1.00  0.00            
ATOM  14362 2HG2 ILE R  78      70.331 129.495 133.099  1.00  0.00            
ATOM  14363 3HG2 ILE R  78      70.120 128.468 134.526  1.00  0.00            
ATOM  14364  CG1 ILE R  78      71.528 126.257 133.422  1.00  0.00            
ATOM  14365 1HG1 ILE R  78      71.271 125.293 132.987  1.00  0.00            
ATOM  14366 2HG1 ILE R  78      71.272 126.213 134.481  1.00  0.00            
ATOM  14367  CD  ILE R  78      73.045 126.433 133.272  1.00  0.00            
ATOM  14368  HD1 ILE R  78      73.555 125.594 133.744  1.00  0.00            
ATOM  14369  HD2 ILE R  78      73.312 126.456 132.215  1.00  0.00            
ATOM  14370  HD3 ILE R  78      73.376 127.357 133.744  1.00  0.00            
ATOM  14371  C   ILE R  78      68.363 128.105 132.026  1.00  0.00            
ATOM  14372  O   ILE R  78      67.626 128.639 132.853  1.00  0.00            
ATOM  14373  N   GLU R  79      68.347 128.455 130.738  1.00  0.00            
ATOM  14374  H   GLU R  79      69.003 127.994 130.112  1.00  0.00            
ATOM  14375  CA  GLU R  79      67.459 129.479 130.159  1.00  0.00            
ATOM  14376  HA  GLU R  79      67.576 130.394 130.735  1.00  0.00            
ATOM  14377  CB  GLU R  79      67.878 129.781 128.701  1.00  0.00            
ATOM  14378  HB1 GLU R  79      67.112 130.399 128.231  1.00  0.00            
ATOM  14379  HB2 GLU R  79      67.942 128.847 128.147  1.00  0.00            
ATOM  14380  CG  GLU R  79      69.218 130.535 128.611  1.00  0.00            
ATOM  14381  HG1 GLU R  79      69.971 130.012 129.203  1.00  0.00            
ATOM  14382  HG2 GLU R  79      69.086 131.520 129.063  1.00  0.00            
ATOM  14383  CD  GLU R  79      69.735 130.698 127.168  1.00  0.00            
ATOM  14384  OE1 GLU R  79      70.676 129.966 126.783  1.00  0.00            
ATOM  14385  OE2 GLU R  79      69.286 131.623 126.453  1.00  0.00            
ATOM  14386  C   GLU R  79      65.960 129.115 130.258  1.00  0.00            
ATOM  14387  O   GLU R  79      65.111 129.987 130.069  1.00  0.00            
ATOM  14388  N   ASN R  80      65.632 127.863 130.609  1.00  0.00            
ATOM  14389  H   ASN R  80      66.392 127.205 130.723  1.00  0.00            
ATOM  14390  CA  ASN R  80      64.277 127.362 130.870  1.00  0.00            
ATOM  14391  HA  ASN R  80      63.568 128.183 130.746  1.00  0.00            
ATOM  14392  CB  ASN R  80      63.924 126.278 129.828  1.00  0.00            
ATOM  14393  HB1 ASN R  80      62.982 125.806 130.106  1.00  0.00            
ATOM  14394  HB2 ASN R  80      64.698 125.512 129.822  1.00  0.00            
ATOM  14395  CG  ASN R  80      63.746 126.822 128.420  1.00  0.00            
ATOM  14396  OD1 ASN R  80      62.640 127.019 127.948  1.00  0.00            
ATOM  14397  ND2 ASN R  80      64.807 127.060 127.690  1.00  0.00            
ATOM  14398 1HD2 ASN R  80      65.730 126.876 128.071  1.00  0.00            
ATOM  14399 2HD2 ASN R  80      64.658 127.469 126.789  1.00  0.00            
ATOM  14400  C   ASN R  80      64.080 126.863 132.325  1.00  0.00            
ATOM  14401  O   ASN R  80      63.060 126.233 132.618  1.00  0.00            
ATOM  14402  N   ILE R  81      65.002 127.134 133.264  1.00  0.00            
ATOM  14403  H   ILE R  81      65.828 127.662 133.004  1.00  0.00            
ATOM  14404  CA  ILE R  81      64.758 126.844 134.690  1.00  0.00            
ATOM  14405  HA  ILE R  81      64.382 125.823 134.755  1.00  0.00            
ATOM  14406  CB  ILE R  81      66.040 126.913 135.559  1.00  0.00            
ATOM  14407  HB  ILE R  81      66.585 127.823 135.306  1.00  0.00            
ATOM  14408  CG2 ILE R  81      65.751 126.927 137.077  1.00  0.00            
ATOM  14409 1HG2 ILE R  81      66.680 126.993 137.642  1.00  0.00            
ATOM  14410 2HG2 ILE R  81      65.163 127.803 137.352  1.00  0.00            
ATOM  14411 3HG2 ILE R  81      65.212 126.027 137.375  1.00  0.00            
ATOM  14412  CG1 ILE R  81      66.916 125.685 135.238  1.00  0.00            
ATOM  14413 1HG1 ILE R  81      67.079 125.657 134.170  1.00  0.00            
ATOM  14414 2HG1 ILE R  81      66.388 124.770 135.510  1.00  0.00            
ATOM  14415  CD  ILE R  81      68.289 125.682 135.913  1.00  0.00            
ATOM  14416  HD1 ILE R  81      68.943 124.991 135.384  1.00  0.00            
ATOM  14417  HD2 ILE R  81      68.726 126.679 135.880  1.00  0.00            
ATOM  14418  HD3 ILE R  81      68.187 125.348 136.943  1.00  0.00            
ATOM  14419  C   ILE R  81      63.651 127.759 135.213  1.00  0.00            
ATOM  14420  O   ILE R  81      63.641 128.967 134.969  1.00  0.00            
ATOM  14421  N   THR R  82      62.750 127.170 135.997  1.00  0.00            
ATOM  14422  H   THR R  82      62.852 126.186 136.193  1.00  0.00            
ATOM  14423  CA  THR R  82      61.726 127.882 136.759  1.00  0.00            
ATOM  14424  HA  THR R  82      61.977 128.940 136.765  1.00  0.00            
ATOM  14425  CB  THR R  82      60.328 127.741 136.134  1.00  0.00            
ATOM  14426  HB  THR R  82      59.611 128.278 136.755  1.00  0.00            
ATOM  14427  CG2 THR R  82      60.256 128.288 134.710  1.00  0.00            
ATOM  14428 1HG2 THR R  82      59.219 128.295 134.374  1.00  0.00            
ATOM  14429 2HG2 THR R  82      60.639 129.304 134.693  1.00  0.00            
ATOM  14430 3HG2 THR R  82      60.853 127.680 134.029  1.00  0.00            
ATOM  14431  OG1 THR R  82      59.948 126.388 136.045  1.00  0.00            
ATOM  14432  HG1 THR R  82      60.389 126.040 135.266  1.00  0.00            
ATOM  14433  C   THR R  82      61.715 127.415 138.214  1.00  0.00            
ATOM  14434  O   THR R  82      62.160 126.311 138.537  1.00  0.00            
ATOM  14435  N   ALA R  83      61.203 128.266 139.096  1.00  0.00            
ATOM  14436  H   ALA R  83      60.856 129.153 138.739  1.00  0.00            
ATOM  14437  CA  ALA R  83      60.923 127.969 140.497  1.00  0.00            
ATOM  14438  HA  ALA R  83      60.980 126.893 140.664  1.00  0.00            
ATOM  14439  CB  ALA R  83      61.990 128.656 141.358  1.00  0.00            
ATOM  14440  HB1 ALA R  83      61.812 128.456 142.414  1.00  0.00            
ATOM  14441  HB2 ALA R  83      62.972 128.265 141.091  1.00  0.00            
ATOM  14442  HB3 ALA R  83      61.970 129.734 141.187  1.00  0.00            
ATOM  14443  C   ALA R  83      59.496 128.423 140.843  1.00  0.00            
ATOM  14444  O   ALA R  83      58.812 129.007 140.006  1.00  0.00            
ATOM  14445  N   SER R  84      59.035 128.187 142.073  1.00  0.00            
ATOM  14446  H   SER R  84      59.640 127.755 142.752  1.00  0.00            
ATOM  14447  CA  SER R  84      57.751 128.722 142.541  1.00  0.00            
ATOM  14448  HA  SER R  84      57.385 129.418 141.793  1.00  0.00            
ATOM  14449  CB  SER R  84      56.701 127.617 142.664  1.00  0.00            
ATOM  14450  HB1 SER R  84      56.962 126.952 143.489  1.00  0.00            
ATOM  14451  HB2 SER R  84      56.672 127.040 141.738  1.00  0.00            
ATOM  14452  OG  SER R  84      55.427 128.177 142.894  1.00  0.00            
ATOM  14453  HG  SER R  84      55.247 128.853 142.211  1.00  0.00            
ATOM  14454  C   SER R  84      57.902 129.525 143.829  1.00  0.00            
ATOM  14455  O   SER R  84      58.703 129.169 144.699  1.00  0.00            
ATOM  14456  N   TYR R  85      57.151 130.623 143.920  1.00  0.00            
ATOM  14457  H   TYR R  85      56.495 130.816 143.169  1.00  0.00            
ATOM  14458  CA  TYR R  85      57.120 131.535 145.061  1.00  0.00            
ATOM  14459  HA  TYR R  85      57.279 130.958 145.973  1.00  0.00            
ATOM  14460  CB  TYR R  85      58.255 132.561 144.921  1.00  0.00            
ATOM  14461  HB1 TYR R  85      58.019 133.253 144.112  1.00  0.00            
ATOM  14462  HB2 TYR R  85      59.181 132.048 144.662  1.00  0.00            
ATOM  14463  CG  TYR R  85      58.471 133.322 146.207  1.00  0.00            
ATOM  14464  CD1 TYR R  85      59.288 132.775 147.215  1.00  0.00            
ATOM  14465  HD1 TYR R  85      59.840 131.866 147.025  1.00  0.00            
ATOM  14466  CE1 TYR R  85      59.329 133.374 148.488  1.00  0.00            
ATOM  14467  HE1 TYR R  85      59.924 132.951 149.281  1.00  0.00            
ATOM  14468  CZ  TYR R  85      58.539 134.513 148.752  1.00  0.00            
ATOM  14469  OH  TYR R  85      58.495 135.042 150.000  1.00  0.00            
ATOM  14470  HH  TYR R  85      57.794 135.699 150.046  1.00  0.00            
ATOM  14471  CE2 TYR R  85      57.773 135.091 147.723  1.00  0.00            
ATOM  14472  HE2 TYR R  85      57.147 135.946 147.935  1.00  0.00            
ATOM  14473  CD2 TYR R  85      57.737 134.494 146.451  1.00  0.00            
ATOM  14474  HD2 TYR R  85      57.071 134.887 145.693  1.00  0.00            
ATOM  14475  C   TYR R  85      55.743 132.215 145.155  1.00  0.00            
ATOM  14476  O   TYR R  85      55.149 132.522 144.125  1.00  0.00            
ATOM  14477  N   ASP R  86      55.226 132.442 146.368  1.00  0.00            
ATOM  14478  H   ASP R  86      55.817 132.306 147.173  1.00  0.00            
ATOM  14479  CA  ASP R  86      53.821 132.798 146.642  1.00  0.00            
ATOM  14480  HA  ASP R  86      53.672 132.607 147.706  1.00  0.00            
ATOM  14481  CB  ASP R  86      53.554 134.310 146.474  1.00  0.00            
ATOM  14482  HB1 ASP R  86      52.518 134.514 146.749  1.00  0.00            
ATOM  14483  HB2 ASP R  86      53.681 134.578 145.423  1.00  0.00            
ATOM  14484  CG  ASP R  86      54.469 135.198 147.332  1.00  0.00            
ATOM  14485  OD1 ASP R  86      54.810 134.787 148.462  1.00  0.00            
ATOM  14486  OD2 ASP R  86      54.828 136.308 146.862  1.00  0.00            
ATOM  14487  C   ASP R  86      52.800 131.866 145.951  1.00  0.00            
ATOM  14488  O   ASP R  86      52.454 130.832 146.516  1.00  0.00            
ATOM  14489  N   ASN R  87      52.350 132.194 144.734  1.00  0.00            
ATOM  14490  H   ASN R  87      52.716 133.047 144.334  1.00  0.00            
ATOM  14491  CA  ASN R  87      51.557 131.321 143.848  1.00  0.00            
ATOM  14492  HA  ASN R  87      51.726 130.282 144.142  1.00  0.00            
ATOM  14493  CB  ASN R  87      50.055 131.644 144.013  1.00  0.00            
ATOM  14494  HB1 ASN R  87      49.518 131.425 143.092  1.00  0.00            
ATOM  14495  HB2 ASN R  87      49.927 132.706 144.218  1.00  0.00            
ATOM  14496  CG  ASN R  87      49.381 130.814 145.088  1.00  0.00            
ATOM  14497  OD1 ASN R  87      49.492 129.597 145.129  1.00  0.00            
ATOM  14498  ND2 ASN R  87      48.562 131.415 145.920  1.00  0.00            
ATOM  14499 1HD2 ASN R  87      48.378 132.396 145.840  1.00  0.00            
ATOM  14500 2HD2 ASN R  87      47.986 130.818 146.502  1.00  0.00            
ATOM  14501  C   ASN R  87      52.018 131.398 142.370  1.00  0.00            
ATOM  14502  O   ASN R  87      51.295 130.997 141.459  1.00  0.00            
ATOM  14503  N   GLU R  88      53.213 131.932 142.116  1.00  0.00            
ATOM  14504  H   GLU R  88      53.809 132.170 142.901  1.00  0.00            
ATOM  14505  CA  GLU R  88      53.766 132.170 140.779  1.00  0.00            
ATOM  14506  HA  GLU R  88      52.959 132.162 140.045  1.00  0.00            
ATOM  14507  CB  GLU R  88      54.419 133.563 140.750  1.00  0.00            
ATOM  14508  HB1 GLU R  88      55.029 133.667 139.852  1.00  0.00            
ATOM  14509  HB2 GLU R  88      55.075 133.658 141.617  1.00  0.00            
ATOM  14510  CG  GLU R  88      53.373 134.691 140.755  1.00  0.00            
ATOM  14511  HG1 GLU R  88      52.500 134.379 141.332  1.00  0.00            
ATOM  14512  HG2 GLU R  88      53.042 134.875 139.731  1.00  0.00            
ATOM  14513  CD  GLU R  88      53.927 135.981 141.368  1.00  0.00            
ATOM  14514  OE1 GLU R  88      53.231 136.583 142.215  1.00  0.00            
ATOM  14515  OE2 GLU R  88      55.084 136.362 141.085  1.00  0.00            
ATOM  14516  C   GLU R  88      54.769 131.083 140.363  1.00  0.00            
ATOM  14517  O   GLU R  88      55.351 130.389 141.203  1.00  0.00            
ATOM  14518  N   THR R  89      55.005 130.980 139.051  1.00  0.00            
ATOM  14519  H   THR R  89      54.489 131.586 138.432  1.00  0.00            
ATOM  14520  CA  THR R  89      56.082 130.185 138.441  1.00  0.00            
ATOM  14521  HA  THR R  89      56.527 129.531 139.187  1.00  0.00            
ATOM  14522  CB  THR R  89      55.547 129.297 137.306  1.00  0.00            
ATOM  14523  HB  THR R  89      55.115 129.922 136.524  1.00  0.00            
ATOM  14524  CG2 THR R  89      56.624 128.398 136.697  1.00  0.00            
ATOM  14525 1HG2 THR R  89      56.180 127.734 135.957  1.00  0.00            
ATOM  14526 2HG2 THR R  89      57.376 129.010 136.200  1.00  0.00            
ATOM  14527 3HG2 THR R  89      57.101 127.805 137.478  1.00  0.00            
ATOM  14528  OG1 THR R  89      54.546 128.433 137.795  1.00  0.00            
ATOM  14529  HG1 THR R  89      54.130 128.022 137.036  1.00  0.00            
ATOM  14530  C   THR R  89      57.148 131.152 137.930  1.00  0.00            
ATOM  14531  O   THR R  89      57.038 131.671 136.824  1.00  0.00            
ATOM  14532  N   VAL R  90      58.150 131.432 138.762  1.00  0.00            
ATOM  14533  H   VAL R  90      58.226 130.866 139.597  1.00  0.00            
ATOM  14534  CA  VAL R  90      59.215 132.410 138.494  1.00  0.00            
ATOM  14535  HA  VAL R  90      58.767 133.310 138.066  1.00  0.00            
ATOM  14536  CB  VAL R  90      59.953 132.801 139.791  1.00  0.00            
ATOM  14537  HB  VAL R  90      60.472 131.925 140.182  1.00  0.00            
ATOM  14538  CG1 VAL R  90      60.988 133.904 139.536  1.00  0.00            
ATOM  14539 1HG1 VAL R  90      61.490 134.166 140.464  1.00  0.00            
ATOM  14540 2HG1 VAL R  90      61.749 133.559 138.837  1.00  0.00            
ATOM  14541 3HG1 VAL R  90      60.503 134.788 139.119  1.00  0.00            
ATOM  14542  CG2 VAL R  90      58.992 133.298 140.882  1.00  0.00            
ATOM  14543 1HG2 VAL R  90      59.557 133.537 141.780  1.00  0.00            
ATOM  14544 2HG2 VAL R  90      58.458 134.184 140.533  1.00  0.00            
ATOM  14545 3HG2 VAL R  90      58.267 132.526 141.137  1.00  0.00            
ATOM  14546  C   VAL R  90      60.206 131.837 137.484  1.00  0.00            
ATOM  14547  O   VAL R  90      60.756 130.754 137.699  1.00  0.00            
ATOM  14548  N   THR R  91      60.461 132.571 136.407  1.00  0.00            
ATOM  14549  H   THR R  91      59.972 133.461 136.304  1.00  0.00            
ATOM  14550  CA  THR R  91      61.402 132.218 135.335  1.00  0.00            
ATOM  14551  HA  THR R  91      61.587 131.148 135.354  1.00  0.00            
ATOM  14552  CB  THR R  91      60.801 132.565 133.960  1.00  0.00            
ATOM  14553  HB  THR R  91      61.423 132.103 133.197  1.00  0.00            
ATOM  14554  CG2 THR R  91      59.365 132.082 133.745  1.00  0.00            
ATOM  14555 1HG2 THR R  91      59.073 132.284 132.714  1.00  0.00            
ATOM  14556 2HG2 THR R  91      59.296 131.013 133.930  1.00  0.00            
ATOM  14557 3HG2 THR R  91      58.679 132.608 134.411  1.00  0.00            
ATOM  14558  OG1 THR R  91      60.804 133.956 133.764  1.00  0.00            
ATOM  14559  HG1 THR R  91      60.155 134.340 134.405  1.00  0.00            
ATOM  14560  C   THR R  91      62.761 132.907 135.519  1.00  0.00            
ATOM  14561  O   THR R  91      62.944 133.720 136.428  1.00  0.00            
ATOM  14562  N   LEU R  92      63.728 132.624 134.637  1.00  0.00            
ATOM  14563  H   LEU R  92      63.532 131.971 133.890  1.00  0.00            
ATOM  14564  CA  LEU R  92      64.935 133.453 134.527  1.00  0.00            
ATOM  14565  HA  LEU R  92      65.359 133.584 135.524  1.00  0.00            
ATOM  14566  CB  LEU R  92      65.962 132.717 133.642  1.00  0.00            
ATOM  14567  HB1 LEU R  92      65.492 132.483 132.686  1.00  0.00            
ATOM  14568  HB2 LEU R  92      66.220 131.774 134.121  1.00  0.00            
ATOM  14569  CG  LEU R  92      67.257 133.506 133.358  1.00  0.00            
ATOM  14570  HG  LEU R  92      67.006 134.404 132.798  1.00  0.00            
ATOM  14571  CD1 LEU R  92      68.017 133.921 134.620  1.00  0.00            
ATOM  14572 1HD1 LEU R  92      68.941 134.431 134.350  1.00  0.00            
ATOM  14573 2HD1 LEU R  92      67.411 134.599 135.219  1.00  0.00            
ATOM  14574 3HD1 LEU R  92      68.254 133.043 135.216  1.00  0.00            
ATOM  14575  CD2 LEU R  92      68.194 132.674 132.484  1.00  0.00            
ATOM  14576 1HD2 LEU R  92      69.105 133.233 132.280  1.00  0.00            
ATOM  14577 2HD2 LEU R  92      68.443 131.738 132.987  1.00  0.00            
ATOM  14578 3HD2 LEU R  92      67.700 132.459 131.538  1.00  0.00            
ATOM  14579  C   LEU R  92      64.594 134.849 133.970  1.00  0.00            
ATOM  14580  O   LEU R  92      65.223 135.842 134.324  1.00  0.00            
ATOM  14581  N   GLN R  93      63.589 134.936 133.103  1.00  0.00            
ATOM  14582  H   GLN R  93      63.071 134.086 132.897  1.00  0.00            
ATOM  14583  CA  GLN R  93      63.226 136.119 132.332  1.00  0.00            
ATOM  14584  HA  GLN R  93      64.136 136.563 131.930  1.00  0.00            
ATOM  14585  CB  GLN R  93      62.352 135.678 131.140  1.00  0.00            
ATOM  14586  HB1 GLN R  93      62.002 136.581 130.639  1.00  0.00            
ATOM  14587  HB2 GLN R  93      61.472 135.142 131.495  1.00  0.00            
ATOM  14588  CG  GLN R  93      63.088 134.821 130.080  1.00  0.00            
ATOM  14589  HG1 GLN R  93      64.010 135.331 129.800  1.00  0.00            
ATOM  14590  HG2 GLN R  93      62.461 134.784 129.189  1.00  0.00            
ATOM  14591  CD  GLN R  93      63.424 133.368 130.453  1.00  0.00            
ATOM  14592  OE1 GLN R  93      63.007 132.810 131.455  1.00  0.00            
ATOM  14593  NE2 GLN R  93      64.210 132.687 129.648  1.00  0.00            
ATOM  14594 1HE2 GLN R  93      64.558 133.080 128.798  1.00  0.00            
ATOM  14595 2HE2 GLN R  93      64.396 131.715 129.897  1.00  0.00            
ATOM  14596  C   GLN R  93      62.563 137.212 133.194  1.00  0.00            
ATOM  14597  O   GLN R  93      62.737 138.392 132.902  1.00  0.00            
ATOM  14598  N   ASP R  94      61.912 136.853 134.309  1.00  0.00            
ATOM  14599  H   ASP R  94      61.734 135.866 134.455  1.00  0.00            
ATOM  14600  CA  ASP R  94      61.404 137.814 135.312  1.00  0.00            
ATOM  14601  HA  ASP R  94      60.882 138.611 134.780  1.00  0.00            
ATOM  14602  CB  ASP R  94      60.388 137.144 136.254  1.00  0.00            
ATOM  14603  HB1 ASP R  94      59.888 137.913 136.844  1.00  0.00            
ATOM  14604  HB2 ASP R  94      60.930 136.497 136.947  1.00  0.00            
ATOM  14605  CG  ASP R  94      59.333 136.309 135.533  1.00  0.00            
ATOM  14606  OD1 ASP R  94      58.468 136.910 134.866  1.00  0.00            
ATOM  14607  OD2 ASP R  94      59.419 135.062 135.641  1.00  0.00            
ATOM  14608  C   ASP R  94      62.512 138.473 136.162  1.00  0.00            
ATOM  14609  O   ASP R  94      62.260 139.419 136.917  1.00  0.00            
ATOM  14610  N   ILE R  95      63.745 137.953 136.096  1.00  0.00            
ATOM  14611  H   ILE R  95      63.882 137.161 135.480  1.00  0.00            
ATOM  14612  CA  ILE R  95      64.840 138.350 136.994  1.00  0.00            
ATOM  14613  HA  ILE R  95      64.551 139.277 137.485  1.00  0.00            
ATOM  14614  CB  ILE R  95      65.034 137.305 138.120  1.00  0.00            
ATOM  14615  HB  ILE R  95      65.729 137.734 138.843  1.00  0.00            
ATOM  14616  CG2 ILE R  95      63.709 137.033 138.863  1.00  0.00            
ATOM  14617 1HG2 ILE R  95      63.895 136.505 139.794  1.00  0.00            
ATOM  14618 2HG2 ILE R  95      63.201 137.969 139.093  1.00  0.00            
ATOM  14619 3HG2 ILE R  95      63.050 136.419 138.245  1.00  0.00            
ATOM  14620  CG1 ILE R  95      65.643 135.989 137.588  1.00  0.00            
ATOM  14621 1HG1 ILE R  95      66.564 136.202 137.048  1.00  0.00            
ATOM  14622 2HG1 ILE R  95      64.941 135.523 136.899  1.00  0.00            
ATOM  14623  CD  ILE R  95      65.979 134.976 138.683  1.00  0.00            
ATOM  14624  HD1 ILE R  95      66.520 134.143 138.238  1.00  0.00            
ATOM  14625  HD2 ILE R  95      66.601 135.438 139.450  1.00  0.00            
ATOM  14626  HD3 ILE R  95      65.060 134.597 139.130  1.00  0.00            
ATOM  14627  C   ILE R  95      66.153 138.698 136.282  1.00  0.00            
ATOM  14628  O   ILE R  95      66.983 139.381 136.880  1.00  0.00            
ATOM  14629  N   CYS R  96      66.373 138.287 135.033  1.00  0.00            
ATOM  14630  H   CYS R  96      65.669 137.710 134.586  1.00  0.00            
ATOM  14631  CA  CYS R  96      67.627 138.508 134.310  1.00  0.00            
ATOM  14632  HA  CYS R  96      68.444 138.275 134.990  1.00  0.00            
ATOM  14633  CB  CYS R  96      67.732 137.520 133.140  1.00  0.00            
ATOM  14634  HB1 CYS R  96      67.461 136.529 133.499  1.00  0.00            
ATOM  14635  HB2 CYS R  96      68.771 137.476 132.817  1.00  0.00            
ATOM  14636  SG  CYS R  96      66.712 137.920 131.694  1.00  0.00            
ATOM  14637  C   CYS R  96      67.817 139.958 133.828  1.00  0.00            
ATOM  14638  O   CYS R  96      66.875 140.745 133.715  1.00  0.00            
ATOM  14639  N   LEU R  97      69.051 140.308 133.460  1.00  0.00            
ATOM  14640  H   LEU R  97      69.811 139.658 133.637  1.00  0.00            
ATOM  14641  CA  LEU R  97      69.304 141.484 132.632  1.00  0.00            
ATOM  14642  HA  LEU R  97      68.694 142.307 133.008  1.00  0.00            
ATOM  14643  CB  LEU R  97      70.780 141.895 132.766  1.00  0.00            
ATOM  14644  HB1 LEU R  97      71.399 141.045 132.480  1.00  0.00            
ATOM  14645  HB2 LEU R  97      70.979 142.124 133.813  1.00  0.00            
ATOM  14646  CG  LEU R  97      71.197 143.101 131.900  1.00  0.00            
ATOM  14647  HG  LEU R  97      71.146 142.827 130.850  1.00  0.00            
ATOM  14648  CD1 LEU R  97      70.319 144.338 132.100  1.00  0.00            
ATOM  14649 1HD1 LEU R  97      70.731 145.176 131.538  1.00  0.00            
ATOM  14650 2HD1 LEU R  97      69.309 144.149 131.742  1.00  0.00            
ATOM  14651 3HD1 LEU R  97      70.288 144.602 133.154  1.00  0.00            
ATOM  14652  CD2 LEU R  97      72.643 143.465 132.227  1.00  0.00            
ATOM  14653 1HD2 LEU R  97      72.974 144.277 131.580  1.00  0.00            
ATOM  14654 2HD2 LEU R  97      72.725 143.778 133.269  1.00  0.00            
ATOM  14655 3HD2 LEU R  97      73.278 142.596 132.056  1.00  0.00            
ATOM  14656  C   LEU R  97      68.888 141.197 131.180  1.00  0.00            
ATOM  14657  O   LEU R  97      69.641 140.572 130.430  1.00  0.00            
ATOM  14658  N   ALA R  98      67.711 141.684 130.787  1.00  0.00            
ATOM  14659  H   ALA R  98      67.096 142.041 131.507  1.00  0.00            
ATOM  14660  CA  ALA R  98      67.211 141.718 129.410  1.00  0.00            
ATOM  14661  HA  ALA R  98      67.827 141.083 128.774  1.00  0.00            
ATOM  14662  CB  ALA R  98      65.805 141.112 129.406  1.00  0.00            
ATOM  14663  HB1 ALA R  98      65.386 141.193 128.407  1.00  0.00            
ATOM  14664  HB2 ALA R  98      65.852 140.057 129.681  1.00  0.00            
ATOM  14665  HB3 ALA R  98      65.156 141.634 130.111  1.00  0.00            
ATOM  14666  C   ALA R  98      67.262 143.171 128.869  1.00  0.00            
ATOM  14667  O   ALA R  98      66.281 143.915 128.982  1.00  0.00            
ATOM  14668  N   PRO R  99      68.416 143.632 128.347  1.00  0.00            
ATOM  14669  CD  PRO R  99      69.537 142.807 127.933  1.00  0.00            
ATOM  14670  HD1 PRO R  99      69.228 142.036 127.227  1.00  0.00            
ATOM  14671  HD2 PRO R  99      69.980 142.363 128.816  1.00  0.00            
ATOM  14672  CG  PRO R  99      70.548 143.750 127.293  1.00  0.00            
ATOM  14673  HG1 PRO R  99      70.303 143.889 126.241  1.00  0.00            
ATOM  14674  HG2 PRO R  99      71.570 143.385 127.406  1.00  0.00            
ATOM  14675  CB  PRO R  99      70.314 145.045 128.068  1.00  0.00            
ATOM  14676  HB1 PRO R  99      70.649 145.917 127.504  1.00  0.00            
ATOM  14677  HB2 PRO R  99      70.840 144.992 129.022  1.00  0.00            
ATOM  14678  CA  PRO R  99      68.799 145.050 128.318  1.00  0.00            
ATOM  14679  HA  PRO R  99      68.608 145.493 129.295  1.00  0.00            
ATOM  14680  C   PRO R  99      68.067 145.910 127.278  1.00  0.00            
ATOM  14681  O   PRO R  99      68.158 147.133 127.332  1.00  0.00            
ATOM  14682  N   LEU R 100      67.350 145.294 126.335  1.00  0.00            
ATOM  14683  H   LEU R 100      67.318 144.285 126.352  1.00  0.00            
ATOM  14684  CA  LEU R 100      66.596 145.969 125.272  1.00  0.00            
ATOM  14685  HA  LEU R 100      66.866 147.026 125.249  1.00  0.00            
ATOM  14686  CB  LEU R 100      66.998 145.339 123.922  1.00  0.00            
ATOM  14687  HB1 LEU R 100      66.157 145.421 123.235  1.00  0.00            
ATOM  14688  HB2 LEU R 100      67.193 144.277 124.079  1.00  0.00            
ATOM  14689  CG  LEU R 100      68.207 145.971 123.208  1.00  0.00            
ATOM  14690  HG  LEU R 100      67.960 146.999 122.942  1.00  0.00            
ATOM  14691  CD1 LEU R 100      69.501 145.982 124.020  1.00  0.00            
ATOM  14692 1HD1 LEU R 100      70.316 146.379 123.415  1.00  0.00            
ATOM  14693 2HD1 LEU R 100      69.386 146.614 124.898  1.00  0.00            
ATOM  14694 3HD1 LEU R 100      69.750 144.966 124.322  1.00  0.00            
ATOM  14695  CD2 LEU R 100      68.478 145.185 121.924  1.00  0.00            
ATOM  14696 1HD2 LEU R 100      69.304 145.637 121.375  1.00  0.00            
ATOM  14697 2HD2 LEU R 100      68.740 144.160 122.184  1.00  0.00            
ATOM  14698 3HD2 LEU R 100      67.589 145.171 121.296  1.00  0.00            
ATOM  14699  C   LEU R 100      65.072 145.937 125.525  1.00  0.00            
ATOM  14700  O   LEU R 100      64.291 146.289 124.638  1.00  0.00            
ATOM  14701  N   SER R 101      64.627 145.504 126.708  1.00  0.00            
ATOM  14702  H   SER R 101      65.309 145.212 127.393  1.00  0.00            
ATOM  14703  CA  SER R 101      63.206 145.296 127.020  1.00  0.00            
ATOM  14704  HA  SER R 101      62.827 144.561 126.312  1.00  0.00            
ATOM  14705  CB  SER R 101      63.043 144.719 128.427  1.00  0.00            
ATOM  14706  HB1 SER R 101      61.980 144.616 128.652  1.00  0.00            
ATOM  14707  HB2 SER R 101      63.497 145.387 129.161  1.00  0.00            
ATOM  14708  OG  SER R 101      63.643 143.448 128.498  1.00  0.00            
ATOM  14709  HG  SER R 101      64.585 143.566 128.721  1.00  0.00            
ATOM  14710  C   SER R 101      62.375 146.588 126.924  1.00  0.00            
ATOM  14711  O   SER R 101      62.835 147.639 127.373  1.00  0.00            
ATOM  14712  N   PRO R 102      61.134 146.547 126.394  1.00  0.00            
ATOM  14713  CD  PRO R 102      60.231 147.691 126.456  1.00  0.00            
ATOM  14714  HD1 PRO R 102      60.610 148.520 125.856  1.00  0.00            
ATOM  14715  HD2 PRO R 102      60.119 148.005 127.495  1.00  0.00            
ATOM  14716  CG  PRO R 102      58.882 147.211 125.916  1.00  0.00            
ATOM  14717  HG1 PRO R 102      58.815 147.425 124.849  1.00  0.00            
ATOM  14718  HG2 PRO R 102      58.049 147.664 126.454  1.00  0.00            
ATOM  14719  CB  PRO R 102      58.945 145.701 126.138  1.00  0.00            
ATOM  14720  HB1 PRO R 102      58.257 145.164 125.484  1.00  0.00            
ATOM  14721  HB2 PRO R 102      58.724 145.474 127.182  1.00  0.00            
ATOM  14722  CA  PRO R 102      60.417 145.388 125.846  1.00  0.00            
ATOM  14723  HA  PRO R 102      60.684 144.478 126.381  1.00  0.00            
ATOM  14724  C   PRO R 102      60.663 145.149 124.339  1.00  0.00            
ATOM  14725  O   PRO R 102      59.967 144.346 123.731  1.00  0.00            
ATOM  14726  N   TYR R 103      61.611 145.856 123.714  1.00  0.00            
ATOM  14727  H   TYR R 103      62.221 146.444 124.268  1.00  0.00            
ATOM  14728  CA  TYR R 103      61.911 145.752 122.276  1.00  0.00            
ATOM  14729  HA  TYR R 103      60.968 145.663 121.735  1.00  0.00            
ATOM  14730  CB  TYR R 103      62.580 147.068 121.820  1.00  0.00            
ATOM  14731  HB1 TYR R 103      62.916 147.623 122.697  1.00  0.00            
ATOM  14732  HB2 TYR R 103      61.815 147.685 121.348  1.00  0.00            
ATOM  14733  CG  TYR R 103      63.755 146.962 120.862  1.00  0.00            
ATOM  14734  CD1 TYR R 103      63.567 146.479 119.552  1.00  0.00            
ATOM  14735  HD1 TYR R 103      62.590 146.137 119.237  1.00  0.00            
ATOM  14736  CE1 TYR R 103      64.659 146.396 118.666  1.00  0.00            
ATOM  14737  HE1 TYR R 103      64.530 146.000 117.671  1.00  0.00            
ATOM  14738  CZ  TYR R 103      65.940 146.810 119.085  1.00  0.00            
ATOM  14739  OH  TYR R 103      66.994 146.720 118.232  1.00  0.00            
ATOM  14740  HH  TYR R 103      67.816 146.971 118.654  1.00  0.00            
ATOM  14741  CE2 TYR R 103      66.126 147.312 120.391  1.00  0.00            
ATOM  14742  HE2 TYR R 103      67.104 147.632 120.714  1.00  0.00            
ATOM  14743  CD2 TYR R 103      65.035 147.377 121.279  1.00  0.00            
ATOM  14744  HD2 TYR R 103      65.181 147.741 122.288  1.00  0.00            
ATOM  14745  C   TYR R 103      62.705 144.476 121.929  1.00  0.00            
ATOM  14746  O   TYR R 103      62.454 143.862 120.894  1.00  0.00            
ATOM  14747  N   ASN R 104      63.590 144.031 122.824  1.00  0.00            
ATOM  14748  H   ASN R 104      63.797 144.632 123.612  1.00  0.00            
ATOM  14749  CA  ASN R 104      64.084 142.655 122.883  1.00  0.00            
ATOM  14750  HA  ASN R 104      63.342 141.992 122.431  1.00  0.00            
ATOM  14751  CB  ASN R 104      65.386 142.526 122.065  1.00  0.00            
ATOM  14752  HB1 ASN R 104      66.108 143.254 122.411  1.00  0.00            
ATOM  14753  HB2 ASN R 104      65.167 142.736 121.019  1.00  0.00            
ATOM  14754  CG  ASN R 104      66.036 141.155 122.151  1.00  0.00            
ATOM  14755  OD1 ASN R 104      65.537 140.229 122.763  1.00  0.00            
ATOM  14756  ND2 ASN R 104      67.185 140.987 121.543  1.00  0.00            
ATOM  14757 1HD2 ASN R 104      67.621 141.737 121.047  1.00  0.00            
ATOM  14758 2HD2 ASN R 104      67.598 140.059 121.601  1.00  0.00            
ATOM  14759  C   ASN R 104      64.240 142.244 124.358  1.00  0.00            
ATOM  14760  O   ASN R 104      64.981 142.878 125.109  1.00  0.00            
ATOM  14761  N   THR R 105      63.519 141.198 124.762  1.00  0.00            
ATOM  14762  H   THR R 105      62.948 140.715 124.082  1.00  0.00            
ATOM  14763  CA  THR R 105      63.421 140.698 126.144  1.00  0.00            
ATOM  14764  HA  THR R 105      63.705 141.497 126.826  1.00  0.00            
ATOM  14765  CB  THR R 105      61.967 140.315 126.466  1.00  0.00            
ATOM  14766  HB  THR R 105      61.912 139.825 127.438  1.00  0.00            
ATOM  14767  CG2 THR R 105      61.051 141.539 126.495  1.00  0.00            
ATOM  14768 1HG2 THR R 105      60.041 141.223 126.754  1.00  0.00            
ATOM  14769 2HG2 THR R 105      61.406 142.239 127.250  1.00  0.00            
ATOM  14770 3HG2 THR R 105      61.032 142.025 125.519  1.00  0.00            
ATOM  14771  OG1 THR R 105      61.467 139.449 125.468  1.00  0.00            
ATOM  14772  HG1 THR R 105      61.838 138.574 125.626  1.00  0.00            
ATOM  14773  C   THR R 105      64.363 139.527 126.448  1.00  0.00            
ATOM  14774  O   THR R 105      64.250 138.909 127.505  1.00  0.00            
ATOM  14775  N   ASN R 106      65.285 139.185 125.546  1.00  0.00            
ATOM  14776  H   ASN R 106      65.317 139.680 124.662  1.00  0.00            
ATOM  14777  CA  ASN R 106      66.187 138.050 125.735  1.00  0.00            
ATOM  14778  HA  ASN R 106      65.603 137.225 126.149  1.00  0.00            
ATOM  14779  CB  ASN R 106      66.733 137.588 124.374  1.00  0.00            
ATOM  14780  HB1 ASN R 106      67.428 136.765 124.529  1.00  0.00            
ATOM  14781  HB2 ASN R 106      67.272 138.412 123.913  1.00  0.00            
ATOM  14782  CG  ASN R 106      65.663 137.112 123.401  1.00  0.00            
ATOM  14783  OD1 ASN R 106      64.490 136.981 123.712  1.00  0.00            
ATOM  14784  ND2 ASN R 106      66.040 136.788 122.188  1.00  0.00            
ATOM  14785 1HD2 ASN R 106      67.015 136.833 121.918  1.00  0.00            
ATOM  14786 2HD2 ASN R 106      65.320 136.479 121.566  1.00  0.00            
ATOM  14787  C   ASN R 106      67.302 138.384 126.746  1.00  0.00            
ATOM  14788  O   ASN R 106      67.878 139.475 126.736  1.00  0.00            
ATOM  14789  N   CYS R 107      67.620 137.423 127.617  1.00  0.00            
ATOM  14790  H   CYS R 107      67.107 136.557 127.577  1.00  0.00            
ATOM  14791  CA  CYS R 107      68.580 137.588 128.709  1.00  0.00            
ATOM  14792  HA  CYS R 107      68.331 138.506 129.244  1.00  0.00            
ATOM  14793  CB  CYS R 107      68.431 136.410 129.679  1.00  0.00            
ATOM  14794  HB1 CYS R 107      69.203 136.481 130.446  1.00  0.00            
ATOM  14795  HB2 CYS R 107      68.599 135.490 129.121  1.00  0.00            
ATOM  14796  SG  CYS R 107      66.831 136.264 130.514  1.00  0.00            
ATOM  14797  C   CYS R 107      70.041 137.699 128.231  1.00  0.00            
ATOM  14798  O   CYS R 107      70.455 137.062 127.261  1.00  0.00            
ATOM  14799  N   THR R 108      70.853 138.457 128.974  1.00  0.00            
ATOM  14800  H   THR R 108      70.427 138.983 129.728  1.00  0.00            
ATOM  14801  CA  THR R 108      72.290 138.678 128.716  1.00  0.00            
ATOM  14802  HA  THR R 108      72.420 138.854 127.652  1.00  0.00            
ATOM  14803  CB  THR R 108      72.806 139.934 129.445  1.00  0.00            
ATOM  14804  HB  THR R 108      72.763 139.780 130.524  1.00  0.00            
ATOM  14805  CG2 THR R 108      74.222 140.356 129.045  1.00  0.00            
ATOM  14806 1HG2 THR R 108      74.465 141.306 129.521  1.00  0.00            
ATOM  14807 2HG2 THR R 108      74.950 139.615 129.369  1.00  0.00            
ATOM  14808 3HG2 THR R 108      74.281 140.469 127.964  1.00  0.00            
ATOM  14809  OG1 THR R 108      71.996 141.032 129.120  1.00  0.00            
ATOM  14810  HG1 THR R 108      71.122 140.871 129.514  1.00  0.00            
ATOM  14811  C   THR R 108      73.129 137.449 129.075  1.00  0.00            
ATOM  14812  O   THR R 108      73.875 137.459 130.051  1.00  0.00            
ATOM  14813  N   ILE R 109      73.008 136.361 128.312  1.00  0.00            
ATOM  14814  H   ILE R 109      72.302 136.359 127.584  1.00  0.00            
ATOM  14815  CA  ILE R 109      73.836 135.167 128.528  1.00  0.00            
ATOM  14816  HA  ILE R 109      73.899 134.993 129.604  1.00  0.00            
ATOM  14817  CB  ILE R 109      73.242 133.890 127.885  1.00  0.00            
ATOM  14818  HB  ILE R 109      73.520 133.860 126.833  1.00  0.00            
ATOM  14819  CG2 ILE R 109      73.887 132.665 128.553  1.00  0.00            
ATOM  14820 1HG2 ILE R 109      73.438 131.754 128.159  1.00  0.00            
ATOM  14821 2HG2 ILE R 109      74.957 132.643 128.349  1.00  0.00            
ATOM  14822 3HG2 ILE R 109      73.734 132.687 129.632  1.00  0.00            
ATOM  14823  CG1 ILE R 109      71.704 133.783 127.904  1.00  0.00            
ATOM  14824 1HG1 ILE R 109      71.428 132.840 127.438  1.00  0.00            
ATOM  14825 2HG1 ILE R 109      71.281 134.572 127.284  1.00  0.00            
ATOM  14826  CD  ILE R 109      71.043 133.829 129.282  1.00  0.00            
ATOM  14827  HD1 ILE R 109      69.963 133.773 129.159  1.00  0.00            
ATOM  14828  HD2 ILE R 109      71.361 132.967 129.858  1.00  0.00            
ATOM  14829  HD3 ILE R 109      71.300 134.748 129.808  1.00  0.00            
ATOM  14830  C   ILE R 109      75.248 135.456 128.008  1.00  0.00            
ATOM  14831  O   ILE R 109      75.487 135.435 126.796  1.00  0.00            
ATOM  14832  N   LEU R 110      76.195 135.740 128.903  1.00  0.00            
ATOM  14833  H   LEU R 110      75.952 135.738 129.891  1.00  0.00            
ATOM  14834  CA  LEU R 110      77.604 135.858 128.534  1.00  0.00            
ATOM  14835  HA  LEU R 110      77.692 136.389 127.586  1.00  0.00            
ATOM  14836  CB  LEU R 110      78.387 136.641 129.606  1.00  0.00            
ATOM  14837  HB1 LEU R 110      79.441 136.639 129.323  1.00  0.00            
ATOM  14838  HB2 LEU R 110      78.301 136.111 130.554  1.00  0.00            
ATOM  14839  CG  LEU R 110      77.938 138.097 129.822  1.00  0.00            
ATOM  14840  HG  LEU R 110      76.914 138.114 130.194  1.00  0.00            
ATOM  14841  CD1 LEU R 110      78.844 138.750 130.869  1.00  0.00            
ATOM  14842 1HD1 LEU R 110      78.525 139.774 131.044  1.00  0.00            
ATOM  14843 2HD1 LEU R 110      78.774 138.195 131.805  1.00  0.00            
ATOM  14844 3HD1 LEU R 110      79.879 138.745 130.526  1.00  0.00            
ATOM  14845  CD2 LEU R 110      78.016 138.937 128.543  1.00  0.00            
ATOM  14846 1HD2 LEU R 110      77.778 139.976 128.768  1.00  0.00            
ATOM  14847 2HD2 LEU R 110      79.015 138.877 128.113  1.00  0.00            
ATOM  14848 3HD2 LEU R 110      77.283 138.577 127.821  1.00  0.00            
ATOM  14849  C   LEU R 110      78.149 134.444 128.328  1.00  0.00            
ATOM  14850  O   LEU R 110      78.487 133.768 129.292  1.00  0.00            
ATOM  14851  N   SER R 111      78.182 133.992 127.074  1.00  0.00            
ATOM  14852  H   SER R 111      77.823 134.591 126.344  1.00  0.00            
ATOM  14853  CA  SER R 111      78.626 132.652 126.676  1.00  0.00            
ATOM  14854  HA  SER R 111      79.368 132.278 127.384  1.00  0.00            
ATOM  14855  CB  SER R 111      77.417 131.721 126.691  1.00  0.00            
ATOM  14856  HB1 SER R 111      76.622 132.145 126.075  1.00  0.00            
ATOM  14857  HB2 SER R 111      77.053 131.625 127.713  1.00  0.00            
ATOM  14858  OG  SER R 111      77.750 130.446 126.191  1.00  0.00            
ATOM  14859  HG  SER R 111      76.929 129.913 126.304  1.00  0.00            
ATOM  14860  C   SER R 111      79.227 132.653 125.271  1.00  0.00            
ATOM  14861  O   SER R 111      78.779 133.407 124.406  1.00  0.00            
ATOM  14862  N   VAL R 112      80.182 131.753 125.008  1.00  0.00            
ATOM  14863  H   VAL R 112      80.474 131.147 125.763  1.00  0.00            
ATOM  14864  CA  VAL R 112      80.709 131.494 123.654  1.00  0.00            
ATOM  14865  HA  VAL R 112      81.078 132.439 123.256  1.00  0.00            
ATOM  14866  CB  VAL R 112      81.904 130.516 123.721  1.00  0.00            
ATOM  14867  HB  VAL R 112      82.599 130.893 124.473  1.00  0.00            
ATOM  14868  CG1 VAL R 112      81.509 129.092 124.124  1.00  0.00            
ATOM  14869 1HG1 VAL R 112      82.404 128.483 124.236  1.00  0.00            
ATOM  14870 2HG1 VAL R 112      80.974 129.098 125.073  1.00  0.00            
ATOM  14871 3HG1 VAL R 112      80.893 128.637 123.349  1.00  0.00            
ATOM  14872  CG2 VAL R 112      82.672 130.426 122.399  1.00  0.00            
ATOM  14873 1HG2 VAL R 112      83.506 129.734 122.510  1.00  0.00            
ATOM  14874 2HG2 VAL R 112      82.024 130.059 121.603  1.00  0.00            
ATOM  14875 3HG2 VAL R 112      83.059 131.406 122.131  1.00  0.00            
ATOM  14876  C   VAL R 112      79.613 131.011 122.687  1.00  0.00            
ATOM  14877  O   VAL R 112      79.690 131.285 121.491  1.00  0.00            
ATOM  14878  N   LEU R 113      78.548 130.375 123.193  1.00  0.00            
ATOM  14879  H   LEU R 113      78.508 130.213 124.194  1.00  0.00            
ATOM  14880  CA  LEU R 113      77.396 129.956 122.386  1.00  0.00            
ATOM  14881  HA  LEU R 113      77.759 129.447 121.496  1.00  0.00            
ATOM  14882  CB  LEU R 113      76.500 128.981 123.174  1.00  0.00            
ATOM  14883  HB1 LEU R 113      75.590 128.856 122.587  1.00  0.00            
ATOM  14884  HB2 LEU R 113      76.201 129.444 124.113  1.00  0.00            
ATOM  14885  CG  LEU R 113      77.028 127.560 123.452  1.00  0.00            
ATOM  14886  HG  LEU R 113      76.180 126.978 123.799  1.00  0.00            
ATOM  14887  CD1 LEU R 113      77.592 126.896 122.194  1.00  0.00            
ATOM  14888 1HD1 LEU R 113      77.797 125.846 122.400  1.00  0.00            
ATOM  14889 2HD1 LEU R 113      76.861 126.949 121.387  1.00  0.00            
ATOM  14890 3HD1 LEU R 113      78.516 127.379 121.884  1.00  0.00            
ATOM  14891  CD2 LEU R 113      78.073 127.469 124.559  1.00  0.00            
ATOM  14892 1HD2 LEU R 113      78.354 126.425 124.695  1.00  0.00            
ATOM  14893 2HD2 LEU R 113      78.957 128.034 124.298  1.00  0.00            
ATOM  14894 3HD2 LEU R 113      77.650 127.844 125.490  1.00  0.00            
ATOM  14895  C   LEU R 113      76.559 131.143 121.883  1.00  0.00            
ATOM  14896  O   LEU R 113      75.823 131.003 120.906  1.00  0.00            
ATOM  14897  N   ASN R 114      76.694 132.330 122.483  1.00  0.00            
ATOM  14898  H   ASN R 114      77.341 132.427 123.255  1.00  0.00            
ATOM  14899  CA  ASN R 114      75.959 133.507 122.026  1.00  0.00            
ATOM  14900  HA  ASN R 114      74.980 133.149 121.702  1.00  0.00            
ATOM  14901  CB  ASN R 114      75.723 134.488 123.189  1.00  0.00            
ATOM  14902  HB1 ASN R 114      76.289 135.400 123.018  1.00  0.00            
ATOM  14903  HB2 ASN R 114      76.055 134.043 124.127  1.00  0.00            
ATOM  14904  CG  ASN R 114      74.256 134.858 123.335  1.00  0.00            
ATOM  14905  OD1 ASN R 114      73.479 134.894 122.395  1.00  0.00            
ATOM  14906  ND2 ASN R 114      73.816 135.190 124.523  1.00  0.00            
ATOM  14907 1HD2 ASN R 114      74.450 135.174 125.315  1.00  0.00            
ATOM  14908 2HD2 ASN R 114      72.822 135.255 124.630  1.00  0.00            
ATOM  14909  C   ASN R 114      76.580 134.157 120.774  1.00  0.00            
ATOM  14910  O   ASN R 114      75.898 134.934 120.119  1.00  0.00            
ATOM  14911  N   TYR R 115      77.798 133.770 120.359  1.00  0.00            
ATOM  14912  H   TYR R 115      78.333 133.137 120.938  1.00  0.00            
ATOM  14913  CA  TYR R 115      78.292 134.035 118.992  1.00  0.00            
ATOM  14914  HA  TYR R 115      78.145 135.092 118.763  1.00  0.00            
ATOM  14915  CB  TYR R 115      79.788 133.700 118.891  1.00  0.00            
ATOM  14916  HB1 TYR R 115      80.126 133.942 117.882  1.00  0.00            
ATOM  14917  HB2 TYR R 115      79.897 132.622 119.012  1.00  0.00            
ATOM  14918  CG  TYR R 115      80.726 134.398 119.859  1.00  0.00            
ATOM  14919  CD1 TYR R 115      80.662 135.793 120.051  1.00  0.00            
ATOM  14920  HD1 TYR R 115      79.905 136.381 119.546  1.00  0.00            
ATOM  14921  CE1 TYR R 115      81.592 136.429 120.897  1.00  0.00            
ATOM  14922  HE1 TYR R 115      81.554 137.497 121.042  1.00  0.00            
ATOM  14923  CZ  TYR R 115      82.573 135.671 121.568  1.00  0.00            
ATOM  14924  OH  TYR R 115      83.464 136.270 122.398  1.00  0.00            
ATOM  14925  HH  TYR R 115      84.015 135.617 122.826  1.00  0.00            
ATOM  14926  CE2 TYR R 115      82.636 134.275 121.379  1.00  0.00            
ATOM  14927  HE2 TYR R 115      83.390 133.694 121.884  1.00  0.00            
ATOM  14928  CD2 TYR R 115      81.716 133.645 120.520  1.00  0.00            
ATOM  14929  HD2 TYR R 115      81.762 132.575 120.367  1.00  0.00            
ATOM  14930  C   TYR R 115      77.534 133.233 117.913  1.00  0.00            
ATOM  14931  O   TYR R 115      77.752 133.440 116.719  1.00  0.00            
ATOM  14932  N   PHE R 116      76.682 132.298 118.345  1.00  0.00            
ATOM  14933  H   PHE R 116      76.636 132.143 119.342  1.00  0.00            
ATOM  14934  CA  PHE R 116      75.759 131.486 117.548  1.00  0.00            
ATOM  14935  HA  PHE R 116      75.811 131.817 116.511  1.00  0.00            
ATOM  14936  CB  PHE R 116      76.210 130.014 117.610  1.00  0.00            
ATOM  14937  HB1 PHE R 116      75.641 129.432 116.884  1.00  0.00            
ATOM  14938  HB2 PHE R 116      75.989 129.610 118.599  1.00  0.00            
ATOM  14939  CG  PHE R 116      77.693 129.850 117.327  1.00  0.00            
ATOM  14940  CD1 PHE R 116      78.156 129.865 116.002  1.00  0.00            
ATOM  14941  HD1 PHE R 116      77.457 129.887 115.180  1.00  0.00            
ATOM  14942  CE1 PHE R 116      79.533 129.886 115.738  1.00  0.00            
ATOM  14943  HE1 PHE R 116      79.859 129.923 114.713  1.00  0.00            
ATOM  14944  CZ  PHE R 116      80.461 129.883 116.795  1.00  0.00            
ATOM  14945  HZ  PHE R 116      81.521 129.899 116.588  1.00  0.00            
ATOM  14946  CE2 PHE R 116      80.002 129.833 118.123  1.00  0.00            
ATOM  14947  HE2 PHE R 116      80.704 129.821 118.945  1.00  0.00            
ATOM  14948  CD2 PHE R 116      78.621 129.821 118.386  1.00  0.00            
ATOM  14949  HD2 PHE R 116      78.271 129.827 119.406  1.00  0.00            
ATOM  14950  C   PHE R 116      74.307 131.717 118.020  1.00  0.00            
ATOM  14951  O   PHE R 116      73.427 130.882 117.821  1.00  0.00            
ATOM  14952  N   GLN R 117      74.069 132.859 118.683  1.00  0.00            
ATOM  14953  H   GLN R 117      74.840 133.518 118.735  1.00  0.00            
ATOM  14954  CA  GLN R 117      72.772 133.362 119.145  1.00  0.00            
ATOM  14955  HA  GLN R 117      72.994 134.168 119.845  1.00  0.00            
ATOM  14956  CB  GLN R 117      72.007 134.003 117.964  1.00  0.00            
ATOM  14957  HB1 GLN R 117      71.042 134.354 118.332  1.00  0.00            
ATOM  14958  HB2 GLN R 117      71.817 133.249 117.198  1.00  0.00            
ATOM  14959  CG  GLN R 117      72.714 135.220 117.329  1.00  0.00            
ATOM  14960  HG1 GLN R 117      72.982 135.926 118.115  1.00  0.00            
ATOM  14961  HG2 GLN R 117      72.011 135.718 116.663  1.00  0.00            
ATOM  14962  CD  GLN R 117      73.969 134.880 116.524  1.00  0.00            
ATOM  14963  OE1 GLN R 117      75.088 135.033 116.976  1.00  0.00            
ATOM  14964  NE2 GLN R 117      73.849 134.373 115.316  1.00  0.00            
ATOM  14965 1HE2 GLN R 117      72.954 134.189 114.903  1.00  0.00            
ATOM  14966 2HE2 GLN R 117      74.713 134.189 114.831  1.00  0.00            
ATOM  14967  C   GLN R 117      71.948 132.346 119.969  1.00  0.00            
ATOM  14968  O   GLN R 117      70.718 132.381 119.946  1.00  0.00            
ATOM  14969  N   ASN R 118      72.625 131.454 120.705  1.00  0.00            
ATOM  14970  H   ASN R 118      73.635 131.504 120.680  1.00  0.00            
ATOM  14971  CA  ASN R 118      72.045 130.347 121.480  1.00  0.00            
ATOM  14972  HA  ASN R 118      72.891 129.773 121.859  1.00  0.00            
ATOM  14973  CB  ASN R 118      71.284 130.872 122.725  1.00  0.00            
ATOM  14974  HB1 ASN R 118      70.888 130.024 123.285  1.00  0.00            
ATOM  14975  HB2 ASN R 118      70.433 131.471 122.404  1.00  0.00            
ATOM  14976  CG  ASN R 118      72.110 131.692 123.700  1.00  0.00            
ATOM  14977  OD1 ASN R 118      73.327 131.810 123.614  1.00  0.00            
ATOM  14978  ND2 ASN R 118      71.503 132.223 124.735  1.00  0.00            
ATOM  14979 1HD2 ASN R 118      70.563 131.913 125.007  1.00  0.00            
ATOM  14980 2HD2 ASN R 118      72.089 132.582 125.457  1.00  0.00            
ATOM  14981  C   ASN R 118      71.237 129.326 120.637  1.00  0.00            
ATOM  14982  O   ASN R 118      70.295 128.726 121.153  1.00  0.00            
ATOM  14983  N   SER R 119      71.603 129.075 119.369  1.00  0.00            
ATOM  14984  H   SER R 119      72.360 129.613 118.959  1.00  0.00            
ATOM  14985  CA  SER R 119      70.975 128.022 118.545  1.00  0.00            
ATOM  14986  HA  SER R 119      70.220 127.507 119.139  1.00  0.00            
ATOM  14987  CB  SER R 119      70.239 128.628 117.349  1.00  0.00            
ATOM  14988  HB1 SER R 119      70.960 129.114 116.691  1.00  0.00            
ATOM  14989  HB2 SER R 119      69.514 129.365 117.697  1.00  0.00            
ATOM  14990  OG  SER R 119      69.569 127.584 116.658  1.00  0.00            
ATOM  14991  HG  SER R 119      69.482 127.809 115.716  1.00  0.00            
ATOM  14992  C   SER R 119      71.952 126.957 118.034  1.00  0.00            
ATOM  14993  O   SER R 119      72.895 127.263 117.299  1.00  0.00            
ATOM  14994  N   HIS R 120      71.625 125.683 118.294  1.00  0.00            
ATOM  14995  H   HIS R 120      70.899 125.511 118.975  1.00  0.00            
ATOM  14996  CA  HIS R 120      72.243 124.500 117.668  1.00  0.00            
ATOM  14997  HA  HIS R 120      73.258 124.365 118.048  1.00  0.00            
ATOM  14998  CB  HIS R 120      71.418 123.243 118.018  1.00  0.00            
ATOM  14999  HB1 HIS R 120      71.815 122.406 117.443  1.00  0.00            
ATOM  15000  HB2 HIS R 120      70.385 123.396 117.705  1.00  0.00            
ATOM  15001  CG  HIS R 120      71.416 122.812 119.469  1.00  0.00            
ATOM  15002  ND1 HIS R 120      72.216 123.340 120.480  1.00  0.00            
ATOM  15003  CE1 HIS R 120      71.974 122.591 121.567  1.00  0.00            
ATOM  15004  HE1 HIS R 120      72.465 122.689 122.523  1.00  0.00            
ATOM  15005  NE2 HIS R 120      71.049 121.662 121.308  1.00  0.00            
ATOM  15006  HE2 HIS R 120      70.766 120.959 122.002  1.00  0.00            
ATOM  15007  CD2 HIS R 120      70.682 121.780 119.985  1.00  0.00            
ATOM  15008  HD2 HIS R 120      69.999 121.145 119.444  1.00  0.00            
ATOM  15009  C   HIS R 120      72.319 124.623 116.135  1.00  0.00            
ATOM  15010  O   HIS R 120      73.294 124.196 115.524  1.00  0.00            
ATOM  15011  N   SER R 121      71.322 125.253 115.496  1.00  0.00            
ATOM  15012  H   SER R 121      70.583 125.670 116.047  1.00  0.00            
ATOM  15013  CA  SER R 121      71.283 125.393 114.032  1.00  0.00            
ATOM  15014  HA  SER R 121      71.443 124.405 113.596  1.00  0.00            
ATOM  15015  CB  SER R 121      69.911 125.897 113.566  1.00  0.00            
ATOM  15016  HB1 SER R 121      69.131 125.299 114.040  1.00  0.00            
ATOM  15017  HB2 SER R 121      69.836 125.766 112.485  1.00  0.00            
ATOM  15018  OG  SER R 121      69.708 127.270 113.876  1.00  0.00            
ATOM  15019  HG  SER R 121      70.153 127.793 113.193  1.00  0.00            
ATOM  15020  C   SER R 121      72.374 126.306 113.474  1.00  0.00            
ATOM  15021  O   SER R 121      72.796 126.106 112.342  1.00  0.00            
ATOM  15022  N   VAL R 122      72.809 127.309 114.245  1.00  0.00            
ATOM  15023  H   VAL R 122      72.457 127.363 115.193  1.00  0.00            
ATOM  15024  CA  VAL R 122      73.852 128.274 113.849  1.00  0.00            
ATOM  15025  HA  VAL R 122      73.843 128.382 112.766  1.00  0.00            
ATOM  15026  CB  VAL R 122      73.562 129.665 114.452  1.00  0.00            
ATOM  15027  HB  VAL R 122      73.632 129.594 115.536  1.00  0.00            
ATOM  15028  CG1 VAL R 122      74.533 130.746 113.962  1.00  0.00            
ATOM  15029 1HG1 VAL R 122      74.276 131.706 114.404  1.00  0.00            
ATOM  15030 2HG1 VAL R 122      75.551 130.501 114.248  1.00  0.00            
ATOM  15031 3HG1 VAL R 122      74.485 130.830 112.875  1.00  0.00            
ATOM  15032  CG2 VAL R 122      72.152 130.158 114.089  1.00  0.00            
ATOM  15033 1HG2 VAL R 122      71.984 131.144 114.521  1.00  0.00            
ATOM  15034 2HG2 VAL R 122      72.051 130.219 113.004  1.00  0.00            
ATOM  15035 3HG2 VAL R 122      71.395 129.484 114.483  1.00  0.00            
ATOM  15036  C   VAL R 122      75.240 127.746 114.231  1.00  0.00            
ATOM  15037  O   VAL R 122      76.234 128.071 113.588  1.00  0.00            
ATOM  15038  N   LEU R 123      75.306 126.854 115.222  1.00  0.00            
ATOM  15039  H   LEU R 123      74.460 126.651 115.738  1.00  0.00            
ATOM  15040  CA  LEU R 123      76.493 126.059 115.530  1.00  0.00            
ATOM  15041  HA  LEU R 123      77.345 126.737 115.599  1.00  0.00            
ATOM  15042  CB  LEU R 123      76.255 125.441 116.922  1.00  0.00            
ATOM  15043  HB1 LEU R 123      75.348 124.840 116.887  1.00  0.00            
ATOM  15044  HB2 LEU R 123      76.088 126.253 117.632  1.00  0.00            
ATOM  15045  CG  LEU R 123      77.375 124.547 117.464  1.00  0.00            
ATOM  15046  HG  LEU R 123      77.441 123.673 116.826  1.00  0.00            
ATOM  15047  CD1 LEU R 123      78.736 125.247 117.518  1.00  0.00            
ATOM  15048 1HD1 LEU R 123      79.468 124.585 117.978  1.00  0.00            
ATOM  15049 2HD1 LEU R 123      79.070 125.468 116.507  1.00  0.00            
ATOM  15050 3HD1 LEU R 123      78.662 126.171 118.091  1.00  0.00            
ATOM  15051  CD2 LEU R 123      77.029 124.091 118.880  1.00  0.00            
ATOM  15052 1HD2 LEU R 123      77.743 123.332 119.193  1.00  0.00            
ATOM  15053 2HD2 LEU R 123      77.045 124.932 119.572  1.00  0.00            
ATOM  15054 3HD2 LEU R 123      76.036 123.641 118.889  1.00  0.00            
ATOM  15055  C   LEU R 123      76.814 125.050 114.397  1.00  0.00            
ATOM  15056  O   LEU R 123      77.974 124.956 113.996  1.00  0.00            
ATOM  15057  N   ASP R 124      75.795 124.411 113.801  1.00  0.00            
ATOM  15058  H   ASP R 124      74.888 124.474 114.248  1.00  0.00            
ATOM  15059  CA  ASP R 124      75.883 123.575 112.579  1.00  0.00            
ATOM  15060  HA  ASP R 124      76.910 123.220 112.509  1.00  0.00            
ATOM  15061  CB  ASP R 124      75.005 122.309 112.690  1.00  0.00            
ATOM  15062  HB1 ASP R 124      75.073 121.740 111.762  1.00  0.00            
ATOM  15063  HB2 ASP R 124      73.966 122.619 112.814  1.00  0.00            
ATOM  15064  CG  ASP R 124      75.375 121.338 113.809  1.00  0.00            
ATOM  15065  OD1 ASP R 124      76.567 121.263 114.185  1.00  0.00            
ATOM  15066  OD2 ASP R 124      74.470 120.601 114.253  1.00  0.00            
ATOM  15067  C   ASP R 124      75.609 124.309 111.241  1.00  0.00            
ATOM  15068  O   ASP R 124      75.287 123.669 110.233  1.00  0.00            
ATOM  15069  N   HIS R 125      75.720 125.644 111.178  1.00  0.00            
ATOM  15070  H   HIS R 125      75.980 126.155 112.010  1.00  0.00            
ATOM  15071  CA  HIS R 125      75.430 126.384 109.938  1.00  0.00            
ATOM  15072  HA  HIS R 125      74.416 126.113 109.653  1.00  0.00            
ATOM  15073  CB  HIS R 125      75.484 127.912 110.152  1.00  0.00            
ATOM  15074  HB1 HIS R 125      76.079 128.347 109.353  1.00  0.00            
ATOM  15075  HB2 HIS R 125      76.007 128.139 111.078  1.00  0.00            
ATOM  15076  CG  HIS R 125      74.164 128.658 110.140  1.00  0.00            
ATOM  15077  ND1 HIS R 125      74.037 130.027 110.130  1.00  0.00            
ATOM  15078  HD1 HIS R 125      74.790 130.728 110.124  1.00  0.00            
ATOM  15079  CE1 HIS R 125      72.736 130.342 110.138  1.00  0.00            
ATOM  15080  HE1 HIS R 125      72.361 131.359 110.147  1.00  0.00            
ATOM  15081  NE2 HIS R 125      71.983 129.228 110.141  1.00  0.00            
ATOM  15082  CD2 HIS R 125      72.886 128.157 110.138  1.00  0.00            
ATOM  15083  HD2 HIS R 125      72.610 127.114 110.140  1.00  0.00            
ATOM  15084  C   HIS R 125      76.318 125.946 108.752  1.00  0.00            
ATOM  15085  O   HIS R 125      77.435 125.464 108.927  1.00  0.00            
ATOM  15086  N   LYS R 126      75.805 126.155 107.529  1.00  0.00            
ATOM  15087  H   LYS R 126      74.947 126.686 107.521  1.00  0.00            
ATOM  15088  CA  LYS R 126      76.185 125.517 106.248  1.00  0.00            
ATOM  15089  HA  LYS R 126      75.821 126.190 105.471  1.00  0.00            
ATOM  15090  CB  LYS R 126      77.711 125.424 106.043  1.00  0.00            
ATOM  15091  HB1 LYS R 126      78.056 124.534 106.553  1.00  0.00            
ATOM  15092  HB2 LYS R 126      78.213 126.263 106.521  1.00  0.00            
ATOM  15093  CG  LYS R 126      78.136 125.378 104.562  1.00  0.00            
ATOM  15094  HG1 LYS R 126      78.266 126.405 104.221  1.00  0.00            
ATOM  15095  HG2 LYS R 126      77.333 124.944 103.965  1.00  0.00            
ATOM  15096  CD  LYS R 126      79.423 124.581 104.256  1.00  0.00            
ATOM  15097  HD1 LYS R 126      79.937 125.043 103.412  1.00  0.00            
ATOM  15098  HD2 LYS R 126      79.121 123.583 103.934  1.00  0.00            
ATOM  15099  CE  LYS R 126      80.408 124.393 105.418  1.00  0.00            
ATOM  15100  HE1 LYS R 126      81.241 123.772 105.083  1.00  0.00            
ATOM  15101  HE2 LYS R 126      79.898 123.850 106.216  1.00  0.00            
ATOM  15102  NZ  LYS R 126      80.929 125.662 105.969  1.00  0.00            
ATOM  15103  HZ1 LYS R 126      81.066 125.567 106.971  1.00  0.00            
ATOM  15104  HZ2 LYS R 126      81.798 125.928 105.524  1.00  0.00            
ATOM  15105  HZ3 LYS R 126      80.309 126.461 105.805  1.00  0.00            
ATOM  15106  C   LYS R 126      75.480 124.178 105.985  1.00  0.00            
ATOM  15107  O   LYS R 126      74.561 124.151 105.161  1.00  0.00            
ATOM  15108  N   LYS R 127      75.914 123.065 106.594  1.00  0.00            
ATOM  15109  H   LYS R 127      76.669 123.164 107.270  1.00  0.00            
ATOM  15110  CA  LYS R 127      75.526 121.696 106.186  1.00  0.00            
ATOM  15111  HA  LYS R 127      74.547 121.726 105.715  1.00  0.00            
ATOM  15112  CB  LYS R 127      76.547 121.167 105.149  1.00  0.00            
ATOM  15113  HB1 LYS R 127      76.538 120.078 105.158  1.00  0.00            
ATOM  15114  HB2 LYS R 127      77.547 121.479 105.445  1.00  0.00            
ATOM  15115  CG  LYS R 127      76.307 121.624 103.701  1.00  0.00            
ATOM  15116  HG1 LYS R 127      77.216 121.430 103.130  1.00  0.00            
ATOM  15117  HG2 LYS R 127      76.136 122.699 103.671  1.00  0.00            
ATOM  15118  CD  LYS R 127      75.152 120.865 103.021  1.00  0.00            
ATOM  15119  HD1 LYS R 127      74.640 120.221 103.735  1.00  0.00            
ATOM  15120  HD2 LYS R 127      75.578 120.208 102.262  1.00  0.00            
ATOM  15121  CE  LYS R 127      74.134 121.789 102.340  1.00  0.00            
ATOM  15122  HE1 LYS R 127      73.505 121.169 101.693  1.00  0.00            
ATOM  15123  HE2 LYS R 127      74.661 122.519 101.723  1.00  0.00            
ATOM  15124  NZ  LYS R 127      73.261 122.466 103.324  1.00  0.00            
ATOM  15125  HZ1 LYS R 127      72.543 123.008 102.874  1.00  0.00            
ATOM  15126  HZ2 LYS R 127      72.770 121.744 103.864  1.00  0.00            
ATOM  15127  HZ3 LYS R 127      73.782 123.041 103.980  1.00  0.00            
ATOM  15128  C   LYS R 127      75.387 120.716 107.362  1.00  0.00            
ATOM  15129  O   LYS R 127      76.331 120.007 107.703  1.00  0.00            
ATOM  15130  N   GLY R 128      74.161 120.575 107.872  1.00  0.00            
ATOM  15131  H   GLY R 128      73.444 121.197 107.532  1.00  0.00            
ATOM  15132  CA  GLY R 128      73.725 119.408 108.664  1.00  0.00            
ATOM  15133  HA1 GLY R 128      72.899 119.708 109.309  1.00  0.00            
ATOM  15134  HA2 GLY R 128      74.543 119.073 109.301  1.00  0.00            
ATOM  15135  C   GLY R 128      73.253 118.217 107.805  1.00  0.00            
ATOM  15136  O   GLY R 128      72.822 117.194 108.328  1.00  0.00            
ATOM  15137  N   ASP R 129      73.286 118.386 106.482  1.00  0.00            
ATOM  15138  H   ASP R 129      73.511 119.324 106.173  1.00  0.00            
ATOM  15139  CA  ASP R 129      72.658 117.552 105.450  1.00  0.00            
ATOM  15140  HA  ASP R 129      72.200 116.687 105.932  1.00  0.00            
ATOM  15141  CB  ASP R 129      71.530 118.361 104.763  1.00  0.00            
ATOM  15142  HB1 ASP R 129      70.695 118.420 105.462  1.00  0.00            
ATOM  15143  HB2 ASP R 129      71.173 117.811 103.890  1.00  0.00            
ATOM  15144  CG  ASP R 129      71.886 119.804 104.353  1.00  0.00            
ATOM  15145  OD1 ASP R 129      71.567 120.219 103.219  1.00  0.00            
ATOM  15146  OD2 ASP R 129      72.497 120.568 105.141  1.00  0.00            
ATOM  15147  C   ASP R 129      73.666 116.973 104.428  1.00  0.00            
ATOM  15148  O   ASP R 129      73.282 116.204 103.546  1.00  0.00            
ATOM  15149  N   ASP R 130      74.956 117.292 104.578  1.00  0.00            
ATOM  15150  H   ASP R 130      75.168 117.855 105.387  1.00  0.00            
ATOM  15151  CA  ASP R 130      76.067 116.451 104.105  1.00  0.00            
ATOM  15152  HA  ASP R 130      75.720 115.792 103.307  1.00  0.00            
ATOM  15153  CB  ASP R 130      77.227 117.315 103.566  1.00  0.00            
ATOM  15154  HB1 ASP R 130      78.169 116.859 103.877  1.00  0.00            
ATOM  15155  HB2 ASP R 130      77.197 118.306 104.014  1.00  0.00            
ATOM  15156  CG  ASP R 130      77.281 117.427 102.036  1.00  0.00            
ATOM  15157  OD1 ASP R 130      77.574 118.539 101.535  1.00  0.00            
ATOM  15158  OD2 ASP R 130      77.173 116.384 101.352  1.00  0.00            
ATOM  15159  C   ASP R 130      76.529 115.558 105.275  1.00  0.00            
ATOM  15160  O   ASP R 130      76.322 115.901 106.441  1.00  0.00            
ATOM  15161  N   PHE R 131      77.146 114.404 104.988  1.00  0.00            
ATOM  15162  H   PHE R 131      77.351 114.196 104.024  1.00  0.00            
ATOM  15163  CA  PHE R 131      77.457 113.393 106.010  1.00  0.00            
ATOM  15164  HA  PHE R 131      77.291 113.833 106.989  1.00  0.00            
ATOM  15165  CB  PHE R 131      76.457 112.231 105.905  1.00  0.00            
ATOM  15166  HB1 PHE R 131      76.707 111.484 106.660  1.00  0.00            
ATOM  15167  HB2 PHE R 131      76.554 111.760 104.926  1.00  0.00            
ATOM  15168  CG  PHE R 131      75.017 112.666 106.117  1.00  0.00            
ATOM  15169  CD1 PHE R 131      74.534 112.901 107.419  1.00  0.00            
ATOM  15170  HD1 PHE R 131      75.176 112.743 108.273  1.00  0.00            
ATOM  15171  CE1 PHE R 131      73.236 113.404 107.612  1.00  0.00            
ATOM  15172  HE1 PHE R 131      72.885 113.634 108.609  1.00  0.00            
ATOM  15173  CZ  PHE R 131      72.414 113.674 106.504  1.00  0.00            
ATOM  15174  HZ  PHE R 131      71.434 114.105 106.653  1.00  0.00            
ATOM  15175  CE2 PHE R 131      72.890 113.436 105.204  1.00  0.00            
ATOM  15176  HE2 PHE R 131      72.280 113.695 104.350  1.00  0.00            
ATOM  15177  CD2 PHE R 131      74.188 112.933 105.010  1.00  0.00            
ATOM  15178  HD2 PHE R 131      74.565 112.806 104.006  1.00  0.00            
ATOM  15179  C   PHE R 131      78.919 112.909 105.934  1.00  0.00            
ATOM  15180  O   PHE R 131      79.329 112.330 104.930  1.00  0.00            
ATOM  15181  N   PHE R 132      79.744 113.050 106.979  1.00  0.00            
ATOM  15182  H   PHE R 132      80.692 112.768 106.803  1.00  0.00            
ATOM  15183  CA  PHE R 132      79.473 113.726 108.261  1.00  0.00            
ATOM  15184  HA  PHE R 132      78.582 113.279 108.703  1.00  0.00            
ATOM  15185  CB  PHE R 132      80.650 113.485 109.225  1.00  0.00            
ATOM  15186  HB1 PHE R 132      81.341 114.329 109.174  1.00  0.00            
ATOM  15187  HB2 PHE R 132      81.206 112.602 108.908  1.00  0.00            
ATOM  15188  CG  PHE R 132      80.226 113.266 110.665  1.00  0.00            
ATOM  15189  CD1 PHE R 132      79.965 111.959 111.121  1.00  0.00            
ATOM  15190  HD1 PHE R 132      80.079 111.119 110.451  1.00  0.00            
ATOM  15191  CE1 PHE R 132      79.566 111.738 112.451  1.00  0.00            
ATOM  15192  HE1 PHE R 132      79.377 110.734 112.803  1.00  0.00            
ATOM  15193  CZ  PHE R 132      79.416 112.826 113.327  1.00  0.00            
ATOM  15194  HZ  PHE R 132      79.111 112.661 114.352  1.00  0.00            
ATOM  15195  CE2 PHE R 132      79.673 114.133 112.875  1.00  0.00            
ATOM  15196  HE2 PHE R 132      79.560 114.968 113.554  1.00  0.00            
ATOM  15197  CD2 PHE R 132      80.084 114.354 111.548  1.00  0.00            
ATOM  15198  HD2 PHE R 132      80.295 115.362 111.216  1.00  0.00            
ATOM  15199  C   PHE R 132      79.202 115.233 108.083  1.00  0.00            
ATOM  15200  O   PHE R 132      79.585 115.798 107.063  1.00  0.00            
ATOM  15201  N   VAL R 133      78.545 115.864 109.061  1.00  0.00            
ATOM  15202  H   VAL R 133      78.280 115.355 109.888  1.00  0.00            
ATOM  15203  CA  VAL R 133      78.115 117.271 108.964  1.00  0.00            
ATOM  15204  HA  VAL R 133      77.519 117.365 108.056  1.00  0.00            
ATOM  15205  CB  VAL R 133      77.197 117.687 110.133  1.00  0.00            
ATOM  15206  HB  VAL R 133      76.872 118.712 109.961  1.00  0.00            
ATOM  15207  CG1 VAL R 133      75.947 116.798 110.182  1.00  0.00            
ATOM  15208 1HG1 VAL R 133      75.234 117.213 110.896  1.00  0.00            
ATOM  15209 2HG1 VAL R 133      75.478 116.768 109.197  1.00  0.00            
ATOM  15210 3HG1 VAL R 133      76.202 115.785 110.486  1.00  0.00            
ATOM  15211  CG2 VAL R 133      77.873 117.640 111.510  1.00  0.00            
ATOM  15212 1HG2 VAL R 133      77.174 118.000 112.268  1.00  0.00            
ATOM  15213 2HG2 VAL R 133      78.176 116.626 111.758  1.00  0.00            
ATOM  15214 3HG2 VAL R 133      78.744 118.295 111.523  1.00  0.00            
ATOM  15215  C   VAL R 133      79.289 118.242 108.806  1.00  0.00            
ATOM  15216  O   VAL R 133      80.365 118.043 109.378  1.00  0.00            
ATOM  15217  N   TYR R 134      79.064 119.319 108.052  1.00  0.00            
ATOM  15218  H   TYR R 134      78.124 119.449 107.690  1.00  0.00            
ATOM  15219  CA  TYR R 134      80.024 120.398 107.827  1.00  0.00            
ATOM  15220  HA  TYR R 134      80.894 120.230 108.461  1.00  0.00            
ATOM  15221  CB  TYR R 134      80.521 120.402 106.369  1.00  0.00            
ATOM  15222  HB1 TYR R 134      81.218 121.230 106.238  1.00  0.00            
ATOM  15223  HB2 TYR R 134      79.675 120.568 105.703  1.00  0.00            
ATOM  15224  CG  TYR R 134      81.225 119.115 105.981  1.00  0.00            
ATOM  15225  CD1 TYR R 134      80.714 118.311 104.944  1.00  0.00            
ATOM  15226  HD1 TYR R 134      79.858 118.644 104.370  1.00  0.00            
ATOM  15227  CE1 TYR R 134      81.247 117.027 104.723  1.00  0.00            
ATOM  15228  HE1 TYR R 134      80.796 116.372 103.995  1.00  0.00            
ATOM  15229  CZ  TYR R 134      82.283 116.546 105.552  1.00  0.00            
ATOM  15230  OH  TYR R 134      82.745 115.276 105.419  1.00  0.00            
ATOM  15231  HH  TYR R 134      83.280 115.044 106.177  1.00  0.00            
ATOM  15232  CE2 TYR R 134      82.843 117.378 106.542  1.00  0.00            
ATOM  15233  HE2 TYR R 134      83.625 117.011 107.187  1.00  0.00            
ATOM  15234  CD2 TYR R 134      82.319 118.665 106.747  1.00  0.00            
ATOM  15235  HD2 TYR R 134      82.695 119.271 107.559  1.00  0.00            
ATOM  15236  C   TYR R 134      79.422 121.729 108.267  1.00  0.00            
ATOM  15237  O   TYR R 134      78.743 122.408 107.501  1.00  0.00            
ATOM  15238  N   ALA R 135      79.714 122.078 109.517  1.00  0.00            
ATOM  15239  H   ALA R 135      80.198 121.403 110.084  1.00  0.00            
ATOM  15240  CA  ALA R 135      79.414 123.359 110.145  1.00  0.00            
ATOM  15241  HA  ALA R 135      78.363 123.595 109.987  1.00  0.00            
ATOM  15242  CB  ALA R 135      79.630 123.128 111.648  1.00  0.00            
ATOM  15243  HB1 ALA R 135      79.338 124.018 112.198  1.00  0.00            
ATOM  15244  HB2 ALA R 135      79.009 122.300 111.996  1.00  0.00            
ATOM  15245  HB3 ALA R 135      80.677 122.904 111.853  1.00  0.00            
ATOM  15246  C   ALA R 135      80.293 124.507 109.573  1.00  0.00            
ATOM  15247  O   ALA R 135      80.809 124.428 108.455  1.00  0.00            
ATOM  15248  N   ASP R 136      80.583 125.528 110.389  1.00  0.00            
ATOM  15249  H   ASP R 136      80.002 125.622 111.210  1.00  0.00            
ATOM  15250  CA  ASP R 136      81.650 126.532 110.171  1.00  0.00            
ATOM  15251  HA  ASP R 136      81.490 127.074 109.238  1.00  0.00            
ATOM  15252  CB  ASP R 136      83.000 125.776 110.143  1.00  0.00            
ATOM  15253  HB1 ASP R 136      82.930 124.883 109.525  1.00  0.00            
ATOM  15254  HB2 ASP R 136      83.217 125.426 111.150  1.00  0.00            
ATOM  15255  CG  ASP R 136      84.200 126.569 109.633  1.00  0.00            
ATOM  15256  OD1 ASP R 136      84.499 127.655 110.167  1.00  0.00            
ATOM  15257  OD2 ASP R 136      84.933 125.995 108.801  1.00  0.00            
ATOM  15258  C   ASP R 136      81.712 127.530 111.346  1.00  0.00            
ATOM  15259  O   ASP R 136      81.965 128.724 111.193  1.00  0.00            
ATOM  15260  N   TYR R 137      81.531 127.003 112.561  1.00  0.00            
ATOM  15261  H   TYR R 137      81.300 126.025 112.636  1.00  0.00            
ATOM  15262  CA  TYR R 137      81.735 127.742 113.801  1.00  0.00            
ATOM  15263  HA  TYR R 137      81.152 128.655 113.731  1.00  0.00            
ATOM  15264  CB  TYR R 137      81.201 126.907 114.974  1.00  0.00            
ATOM  15265  HB1 TYR R 137      80.172 126.613 114.759  1.00  0.00            
ATOM  15266  HB2 TYR R 137      81.173 127.529 115.865  1.00  0.00            
ATOM  15267  CG  TYR R 137      82.022 125.675 115.298  1.00  0.00            
ATOM  15268  CD1 TYR R 137      83.034 125.742 116.275  1.00  0.00            
ATOM  15269  HD1 TYR R 137      83.216 126.665 116.808  1.00  0.00            
ATOM  15270  CE1 TYR R 137      83.790 124.596 116.586  1.00  0.00            
ATOM  15271  HE1 TYR R 137      84.548 124.624 117.354  1.00  0.00            
ATOM  15272  CZ  TYR R 137      83.545 123.384 115.911  1.00  0.00            
ATOM  15273  OH  TYR R 137      84.263 122.276 116.226  1.00  0.00            
ATOM  15274  HH  TYR R 137      84.040 121.534 115.668  1.00  0.00            
ATOM  15275  CE2 TYR R 137      82.548 123.326 114.912  1.00  0.00            
ATOM  15276  HE2 TYR R 137      82.346 122.399 114.401  1.00  0.00            
ATOM  15277  CD2 TYR R 137      81.772 124.464 114.626  1.00  0.00            
ATOM  15278  HD2 TYR R 137      80.951 124.397 113.926  1.00  0.00            
ATOM  15279  C   TYR R 137      83.201 128.150 114.024  1.00  0.00            
ATOM  15280  O   TYR R 137      83.456 129.143 114.700  1.00  0.00            
ATOM  15281  N   HIS R 138      84.165 127.426 113.447  1.00  0.00            
ATOM  15282  H   HIS R 138      83.880 126.633 112.895  1.00  0.00            
ATOM  15283  CA  HIS R 138      85.604 127.630 113.643  1.00  0.00            
ATOM  15284  HA  HIS R 138      85.836 127.534 114.705  1.00  0.00            
ATOM  15285  CB  HIS R 138      86.364 126.544 112.869  1.00  0.00            
ATOM  15286  HB1 HIS R 138      87.417 126.637 113.106  1.00  0.00            
ATOM  15287  HB2 HIS R 138      86.264 126.725 111.800  1.00  0.00            
ATOM  15288  CG  HIS R 138      85.967 125.116 113.131  1.00  0.00            
ATOM  15289  ND1 HIS R 138      85.259 124.307 112.270  1.00  0.00            
ATOM  15290  HD1 HIS R 138      84.897 124.576 111.367  1.00  0.00            
ATOM  15291  CE1 HIS R 138      85.318 123.050 112.729  1.00  0.00            
ATOM  15292  HE1 HIS R 138      84.898 122.186 112.232  1.00  0.00            
ATOM  15293  NE2 HIS R 138      86.034 123.006 113.859  1.00  0.00            
ATOM  15294  CD2 HIS R 138      86.437 124.316 114.135  1.00  0.00            
ATOM  15295  HD2 HIS R 138      87.083 124.628 114.945  1.00  0.00            
ATOM  15296  C   HIS R 138      86.090 129.012 113.163  1.00  0.00            
ATOM  15297  O   HIS R 138      86.780 129.739 113.881  1.00  0.00            
ATOM  15298  N   THR R 139      85.730 129.388 111.936  1.00  0.00            
ATOM  15299  H   THR R 139      85.164 128.740 111.387  1.00  0.00            
ATOM  15300  CA  THR R 139      86.078 130.676 111.319  1.00  0.00            
ATOM  15301  HA  THR R 139      87.108 130.921 111.572  1.00  0.00            
ATOM  15302  CB  THR R 139      85.974 130.620 109.787  1.00  0.00            
ATOM  15303  HB  THR R 139      86.134 131.625 109.395  1.00  0.00            
ATOM  15304  CG2 THR R 139      87.025 129.698 109.167  1.00  0.00            
ATOM  15305 1HG2 THR R 139      86.915 129.711 108.083  1.00  0.00            
ATOM  15306 2HG2 THR R 139      88.022 130.051 109.427  1.00  0.00            
ATOM  15307 3HG2 THR R 139      86.892 128.676 109.523  1.00  0.00            
ATOM  15308  OG1 THR R 139      84.706 130.179 109.377  1.00  0.00            
ATOM  15309  HG1 THR R 139      84.607 129.224 109.593  1.00  0.00            
ATOM  15310  C   THR R 139      85.208 131.798 111.873  1.00  0.00            
ATOM  15311  O   THR R 139      85.742 132.844 112.249  1.00  0.00            
ATOM  15312  N   HIS R 140      83.904 131.542 112.056  1.00  0.00            
ATOM  15313  H   HIS R 140      83.533 130.685 111.655  1.00  0.00            
ATOM  15314  CA  HIS R 140      82.975 132.459 112.729  1.00  0.00            
ATOM  15315  HA  HIS R 140      82.913 133.376 112.139  1.00  0.00            
ATOM  15316  CB  HIS R 140      81.581 131.810 112.759  1.00  0.00            
ATOM  15317  HB1 HIS R 140      81.584 130.962 113.443  1.00  0.00            
ATOM  15318  HB2 HIS R 140      81.344 131.427 111.763  1.00  0.00            
ATOM  15319  CG  HIS R 140      80.487 132.770 113.148  1.00  0.00            
ATOM  15320  ND1 HIS R 140      79.868 133.662 112.294  1.00  0.00            
ATOM  15321  HD1 HIS R 140      80.036 133.753 111.281  1.00  0.00            
ATOM  15322  CE1 HIS R 140      78.970 134.366 113.004  1.00  0.00            
ATOM  15323  HE1 HIS R 140      78.339 135.156 112.614  1.00  0.00            
ATOM  15324  NE2 HIS R 140      78.960 133.912 114.270  1.00  0.00            
ATOM  15325  HE2 HIS R 140      78.321 134.216 115.015  1.00  0.00            
ATOM  15326  CD2 HIS R 140      79.918 132.923 114.385  1.00  0.00            
ATOM  15327  HD2 HIS R 140      80.152 132.376 115.288  1.00  0.00            
ATOM  15328  C   HIS R 140      83.475 132.853 114.130  1.00  0.00            
ATOM  15329  O   HIS R 140      83.527 134.036 114.455  1.00  0.00            
ATOM  15330  N   PHE R 141      83.959 131.892 114.926  1.00  0.00            
ATOM  15331  H   PHE R 141      83.872 130.929 114.617  1.00  0.00            
ATOM  15332  CA  PHE R 141      84.610 132.129 116.221  1.00  0.00            
ATOM  15333  HA  PHE R 141      83.901 132.629 116.883  1.00  0.00            
ATOM  15334  CB  PHE R 141      84.988 130.779 116.861  1.00  0.00            
ATOM  15335  HB1 PHE R 141      85.562 130.196 116.142  1.00  0.00            
ATOM  15336  HB2 PHE R 141      84.071 130.225 117.061  1.00  0.00            
ATOM  15337  CG  PHE R 141      85.799 130.849 118.146  1.00  0.00            
ATOM  15338  CD1 PHE R 141      87.194 131.030 118.089  1.00  0.00            
ATOM  15339  HD1 PHE R 141      87.684 131.136 117.135  1.00  0.00            
ATOM  15340  CE1 PHE R 141      87.961 131.049 119.265  1.00  0.00            
ATOM  15341  HE1 PHE R 141      89.029 131.192 119.207  1.00  0.00            
ATOM  15342  CZ  PHE R 141      87.341 130.854 120.510  1.00  0.00            
ATOM  15343  HZ  PHE R 141      87.932 130.832 121.415  1.00  0.00            
ATOM  15344  CE2 PHE R 141      85.950 130.665 120.575  1.00  0.00            
ATOM  15345  HE2 PHE R 141      85.481 130.496 121.532  1.00  0.00            
ATOM  15346  CD2 PHE R 141      85.178 130.669 119.398  1.00  0.00            
ATOM  15347  HD2 PHE R 141      84.111 130.505 119.456  1.00  0.00            
ATOM  15348  C   PHE R 141      85.827 133.054 116.085  1.00  0.00            
ATOM  15349  O   PHE R 141      85.886 134.065 116.781  1.00  0.00            
ATOM  15350  N   LEU R 142      86.771 132.775 115.172  1.00  0.00            
ATOM  15351  H   LEU R 142      86.657 131.952 114.591  1.00  0.00            
ATOM  15352  CA  LEU R 142      87.972 133.613 115.006  1.00  0.00            
ATOM  15353  HA  LEU R 142      88.455 133.703 115.977  1.00  0.00            
ATOM  15354  CB  LEU R 142      88.965 132.976 114.017  1.00  0.00            
ATOM  15355  HB1 LEU R 142      89.695 133.740 113.745  1.00  0.00            
ATOM  15356  HB2 LEU R 142      88.427 132.703 113.107  1.00  0.00            
ATOM  15357  CG  LEU R 142      89.745 131.752 114.527  1.00  0.00            
ATOM  15358  HG  LEU R 142      89.065 130.914 114.663  1.00  0.00            
ATOM  15359  CD1 LEU R 142      90.791 131.382 113.474  1.00  0.00            
ATOM  15360 1HD1 LEU R 142      91.307 130.473 113.781  1.00  0.00            
ATOM  15361 2HD1 LEU R 142      90.290 131.211 112.521  1.00  0.00            
ATOM  15362 3HD1 LEU R 142      91.514 132.189 113.362  1.00  0.00            
ATOM  15363  CD2 LEU R 142      90.501 132.003 115.836  1.00  0.00            
ATOM  15364 1HD2 LEU R 142      91.131 131.145 116.071  1.00  0.00            
ATOM  15365 2HD2 LEU R 142      91.123 132.893 115.751  1.00  0.00            
ATOM  15366 3HD2 LEU R 142      89.798 132.131 116.657  1.00  0.00            
ATOM  15367  C   LEU R 142      87.664 135.058 114.576  1.00  0.00            
ATOM  15368  O   LEU R 142      88.469 135.947 114.866  1.00  0.00            
ATOM  15369  N   TYR R 143      86.522 135.308 113.929  1.00  0.00            
ATOM  15370  H   TYR R 143      85.942 134.524 113.649  1.00  0.00            
ATOM  15371  CA  TYR R 143      86.026 136.663 113.690  1.00  0.00            
ATOM  15372  HA  TYR R 143      86.872 137.305 113.446  1.00  0.00            
ATOM  15373  CB  TYR R 143      85.090 136.667 112.474  1.00  0.00            
ATOM  15374  HB1 TYR R 143      84.161 136.151 112.724  1.00  0.00            
ATOM  15375  HB2 TYR R 143      85.560 136.108 111.663  1.00  0.00            
ATOM  15376  CG  TYR R 143      84.764 138.062 111.974  1.00  0.00            
ATOM  15377  CD1 TYR R 143      85.414 138.579 110.836  1.00  0.00            
ATOM  15378  HD1 TYR R 143      86.132 137.973 110.300  1.00  0.00            
ATOM  15379  CE1 TYR R 143      85.072 139.853 110.341  1.00  0.00            
ATOM  15380  HE1 TYR R 143      85.527 140.229 109.437  1.00  0.00            
ATOM  15381  CZ  TYR R 143      84.074 140.612 110.983  1.00  0.00            
ATOM  15382  OH  TYR R 143      83.705 141.820 110.482  1.00  0.00            
ATOM  15383  HH  TYR R 143      82.911 142.142 110.910  1.00  0.00            
ATOM  15384  CE2 TYR R 143      83.444 140.106 112.139  1.00  0.00            
ATOM  15385  HE2 TYR R 143      82.673 140.675 112.629  1.00  0.00            
ATOM  15386  CD2 TYR R 143      83.792 138.836 112.634  1.00  0.00            
ATOM  15387  HD2 TYR R 143      83.278 138.439 113.495  1.00  0.00            
ATOM  15388  C   TYR R 143      85.357 137.251 114.944  1.00  0.00            
ATOM  15389  O   TYR R 143      85.714 138.347 115.379  1.00  0.00            
ATOM  15390  N   CYS R 144      84.426 136.532 115.579  1.00  0.00            
ATOM  15391  H   CYS R 144      84.147 135.636 115.188  1.00  0.00            
ATOM  15392  CA  CYS R 144      83.659 137.056 116.712  1.00  0.00            
ATOM  15393  HA  CYS R 144      83.266 138.031 116.422  1.00  0.00            
ATOM  15394  CB  CYS R 144      82.460 136.150 117.004  1.00  0.00            
ATOM  15395  HB1 CYS R 144      81.937 136.564 117.865  1.00  0.00            
ATOM  15396  HB2 CYS R 144      82.815 135.155 117.276  1.00  0.00            
ATOM  15397  SG  CYS R 144      81.249 135.989 115.660  1.00  0.00            
ATOM  15398  C   CYS R 144      84.502 137.311 117.973  1.00  0.00            
ATOM  15399  O   CYS R 144      84.251 138.296 118.661  1.00  0.00            
ATOM  15400  N   VAL R 145      85.579 136.553 118.224  1.00  0.00            
ATOM  15401  H   VAL R 145      85.736 135.729 117.647  1.00  0.00            
ATOM  15402  CA  VAL R 145      86.553 136.868 119.297  1.00  0.00            
ATOM  15403  HA  VAL R 145      85.969 137.166 120.168  1.00  0.00            
ATOM  15404  CB  VAL R 145      87.384 135.642 119.742  1.00  0.00            
ATOM  15405  HB  VAL R 145      87.932 135.921 120.641  1.00  0.00            
ATOM  15406  CG1 VAL R 145      86.493 134.455 120.131  1.00  0.00            
ATOM  15407 1HG1 VAL R 145      87.084 133.718 120.673  1.00  0.00            
ATOM  15408 2HG1 VAL R 145      85.674 134.789 120.765  1.00  0.00            
ATOM  15409 3HG1 VAL R 145      86.072 133.979 119.249  1.00  0.00            
ATOM  15410  CG2 VAL R 145      88.425 135.197 118.707  1.00  0.00            
ATOM  15411 1HG2 VAL R 145      88.861 134.243 119.005  1.00  0.00            
ATOM  15412 2HG2 VAL R 145      87.962 135.089 117.730  1.00  0.00            
ATOM  15413 3HG2 VAL R 145      89.220 135.938 118.644  1.00  0.00            
ATOM  15414  C   VAL R 145      87.451 138.081 118.981  1.00  0.00            
ATOM  15415  O   VAL R 145      88.396 138.363 119.715  1.00  0.00            
ATOM  15416  N   ARG R 146      87.186 138.803 117.882  1.00  0.00            
ATOM  15417  H   ARG R 146      86.435 138.467 117.291  1.00  0.00            
ATOM  15418  CA  ARG R 146      87.917 140.008 117.444  1.00  0.00            
ATOM  15419  HA  ARG R 146      88.549 140.363 118.261  1.00  0.00            
ATOM  15420  CB  ARG R 146      88.819 139.649 116.251  1.00  0.00            
ATOM  15421  HB1 ARG R 146      89.327 140.552 115.907  1.00  0.00            
ATOM  15422  HB2 ARG R 146      88.214 139.258 115.431  1.00  0.00            
ATOM  15423  CG  ARG R 146      89.873 138.607 116.653  1.00  0.00            
ATOM  15424  HG1 ARG R 146      89.382 137.686 116.965  1.00  0.00            
ATOM  15425  HG2 ARG R 146      90.455 138.999 117.489  1.00  0.00            
ATOM  15426  CD  ARG R 146      90.816 138.266 115.502  1.00  0.00            
ATOM  15427  HD1 ARG R 146      91.261 139.189 115.126  1.00  0.00            
ATOM  15428  HD2 ARG R 146      90.239 137.795 114.702  1.00  0.00            
ATOM  15429  NE  ARG R 146      91.874 137.353 115.974  1.00  0.00            
ATOM  15430  HE  ARG R 146      91.792 137.037 116.928  1.00  0.00            
ATOM  15431  CZ  ARG R 146      92.909 136.923 115.285  1.00  0.00            
ATOM  15432  NH1 ARG R 146      93.060 137.227 114.025  1.00  0.00            
ATOM  15433 1HH1 ARG R 146      92.325 137.755 113.586  1.00  0.00            
ATOM  15434 2HH1 ARG R 146      93.852 136.909 113.506  1.00  0.00            
ATOM  15435  NH2 ARG R 146      93.819 136.185 115.857  1.00  0.00            
ATOM  15436 1HH2 ARG R 146      93.732 135.948 116.835  1.00  0.00            
ATOM  15437 2HH2 ARG R 146      94.624 135.869 115.354  1.00  0.00            
ATOM  15438  C   ARG R 146      86.995 141.184 117.105  1.00  0.00            
ATOM  15439  O   ARG R 146      87.368 142.326 117.349  1.00  0.00            
ATOM  15440  N   ALA R 147      85.792 140.916 116.600  1.00  0.00            
ATOM  15441  H   ALA R 147      85.601 139.955 116.342  1.00  0.00            
ATOM  15442  CA  ALA R 147      84.766 141.911 116.286  1.00  0.00            
ATOM  15443  HA  ALA R 147      85.032 142.858 116.757  1.00  0.00            
ATOM  15444  CB  ALA R 147      84.785 142.136 114.769  1.00  0.00            
ATOM  15445  HB1 ALA R 147      84.029 142.869 114.487  1.00  0.00            
ATOM  15446  HB2 ALA R 147      85.765 142.502 114.460  1.00  0.00            
ATOM  15447  HB3 ALA R 147      84.584 141.194 114.262  1.00  0.00            
ATOM  15448  C   ALA R 147      83.374 141.517 116.846  1.00  0.00            
ATOM  15449  O   ALA R 147      82.407 141.407 116.087  1.00  0.00            
ATOM  15450  N   PRO R 148      83.225 141.332 118.175  1.00  0.00            
ATOM  15451  CD  PRO R 148      84.231 141.562 119.206  1.00  0.00            
ATOM  15452  HD1 PRO R 148      84.743 142.515 119.066  1.00  0.00            
ATOM  15453  HD2 PRO R 148      84.952 140.744 119.203  1.00  0.00            
ATOM  15454  CG  PRO R 148      83.475 141.559 120.532  1.00  0.00            
ATOM  15455  HG1 PRO R 148      83.073 142.553 120.735  1.00  0.00            
ATOM  15456  HG2 PRO R 148      84.101 141.217 121.357  1.00  0.00            
ATOM  15457  CB  PRO R 148      82.333 140.587 120.249  1.00  0.00            
ATOM  15458  HB1 PRO R 148      81.481 140.769 120.904  1.00  0.00            
ATOM  15459  HB2 PRO R 148      82.693 139.565 120.365  1.00  0.00            
ATOM  15460  CA  PRO R 148      81.984 140.833 118.783  1.00  0.00            
ATOM  15461  HA  PRO R 148      81.708 139.883 118.326  1.00  0.00            
ATOM  15462  C   PRO R 148      80.784 141.785 118.669  1.00  0.00            
ATOM  15463  O   PRO R 148      79.649 141.380 118.885  1.00  0.00            
ATOM  15464  N   ALA R 149      81.013 143.053 118.318  1.00  0.00            
ATOM  15465  H   ALA R 149      81.966 143.330 118.153  1.00  0.00            
ATOM  15466  CA  ALA R 149      79.958 144.036 118.074  1.00  0.00            
ATOM  15467  HA  ALA R 149      79.139 143.831 118.759  1.00  0.00            
ATOM  15468  CB  ALA R 149      80.514 145.423 118.421  1.00  0.00            
ATOM  15469  HB1 ALA R 149      79.720 146.166 118.332  1.00  0.00            
ATOM  15470  HB2 ALA R 149      80.884 145.429 119.447  1.00  0.00            
ATOM  15471  HB3 ALA R 149      81.322 145.684 117.737  1.00  0.00            
ATOM  15472  C   ALA R 149      79.360 143.970 116.648  1.00  0.00            
ATOM  15473  O   ALA R 149      78.567 144.834 116.277  1.00  0.00            
ATOM  15474  N   SER R 150      79.775 143.001 115.823  1.00  0.00            
ATOM  15475  H   SER R 150      80.413 142.301 116.178  1.00  0.00            
ATOM  15476  CA  SER R 150      79.442 142.965 114.397  1.00  0.00            
ATOM  15477  HA  SER R 150      79.398 143.995 114.041  1.00  0.00            
ATOM  15478  CB  SER R 150      80.556 142.272 113.614  1.00  0.00            
ATOM  15479  HB1 SER R 150      80.503 141.192 113.769  1.00  0.00            
ATOM  15480  HB2 SER R 150      81.527 142.638 113.950  1.00  0.00            
ATOM  15481  OG  SER R 150      80.405 142.581 112.244  1.00  0.00            
ATOM  15482  HG  SER R 150      80.601 141.763 111.730  1.00  0.00            
ATOM  15483  C   SER R 150      78.096 142.304 114.080  1.00  0.00            
ATOM  15484  O   SER R 150      77.703 141.312 114.694  1.00  0.00            
ATOM  15485  N   LEU R 151      77.437 142.811 113.034  1.00  0.00            
ATOM  15486  H   LEU R 151      77.856 143.606 112.576  1.00  0.00            
ATOM  15487  CA  LEU R 151      76.261 142.206 112.393  1.00  0.00            
ATOM  15488  HA  LEU R 151      75.748 141.589 113.128  1.00  0.00            
ATOM  15489  CB  LEU R 151      75.304 143.328 111.942  1.00  0.00            
ATOM  15490  HB1 LEU R 151      74.576 142.925 111.236  1.00  0.00            
ATOM  15491  HB2 LEU R 151      75.883 144.086 111.413  1.00  0.00            
ATOM  15492  CG  LEU R 151      74.527 143.985 113.098  1.00  0.00            
ATOM  15493  HG  LEU R 151      75.210 144.229 113.912  1.00  0.00            
ATOM  15494  CD1 LEU R 151      73.872 145.279 112.615  1.00  0.00            
ATOM  15495 1HD1 LEU R 151      73.330 145.744 113.439  1.00  0.00            
ATOM  15496 2HD1 LEU R 151      74.639 145.970 112.268  1.00  0.00            
ATOM  15497 3HD1 LEU R 151      73.179 145.065 111.801  1.00  0.00            
ATOM  15498  CD2 LEU R 151      73.417 143.069 113.622  1.00  0.00            
ATOM  15499 1HD2 LEU R 151      72.862 143.575 114.412  1.00  0.00            
ATOM  15500 2HD2 LEU R 151      72.732 142.807 112.815  1.00  0.00            
ATOM  15501 3HD2 LEU R 151      73.841 142.154 114.033  1.00  0.00            
ATOM  15502  C   LEU R 151      76.622 141.254 111.231  1.00  0.00            
ATOM  15503  O   LEU R 151      75.725 140.733 110.580  1.00  0.00            
ATOM  15504  N   ASN R 152      77.915 141.043 110.966  1.00  0.00            
ATOM  15505  H   ASN R 152      78.594 141.506 111.548  1.00  0.00            
ATOM  15506  CA  ASN R 152      78.439 140.159 109.920  1.00  0.00            
ATOM  15507  HA  ASN R 152      77.782 139.291 109.814  1.00  0.00            
ATOM  15508  CB  ASN R 152      78.458 140.955 108.599  1.00  0.00            
ATOM  15509  HB1 ASN R 152      78.987 141.895 108.748  1.00  0.00            
ATOM  15510  HB2 ASN R 152      77.432 141.168 108.299  1.00  0.00            
ATOM  15511  CG  ASN R 152      79.137 140.210 107.469  1.00  0.00            
ATOM  15512  OD1 ASN R 152      80.151 140.629 106.938  1.00  0.00            
ATOM  15513  ND2 ASN R 152      78.655 139.049 107.115  1.00  0.00            
ATOM  15514 1HD2 ASN R 152      77.818 138.678 107.565  1.00  0.00            
ATOM  15515 2HD2 ASN R 152      79.128 138.535 106.395  1.00  0.00            
ATOM  15516  C   ASN R 152      79.852 139.650 110.281  1.00  0.00            
ATOM  15517  O   ASN R 152      80.612 140.369 110.933  1.00  0.00            
ATOM  15518  N   ASP R 153      80.224 138.459 109.818  1.00  0.00            
ATOM  15519  H   ASP R 153      79.534 137.890 109.333  1.00  0.00            
ATOM  15520  CA  ASP R 153      81.512 137.790 110.067  1.00  0.00            
ATOM  15521  HA  ASP R 153      82.039 138.308 110.860  1.00  0.00            
ATOM  15522  CB  ASP R 153      81.239 136.353 110.534  1.00  0.00            
ATOM  15523  HB1 ASP R 153      80.638 136.391 111.443  1.00  0.00            
ATOM  15524  HB2 ASP R 153      82.184 135.868 110.785  1.00  0.00            
ATOM  15525  CG  ASP R 153      80.503 135.512 109.484  1.00  0.00            
ATOM  15526  OD1 ASP R 153      80.122 136.037 108.416  1.00  0.00            
ATOM  15527  OD2 ASP R 153      80.379 134.289 109.708  1.00  0.00            
ATOM  15528  C   ASP R 153      82.447 137.747 108.837  1.00  0.00            
ATOM  15529  O   ASP R 153      83.525 137.155 108.887  1.00  0.00            
ATOM  15530  N   THR R 154      82.038 138.334 107.709  1.00  0.00            
ATOM  15531  H   THR R 154      81.155 138.824 107.749  1.00  0.00            
ATOM  15532  CA  THR R 154      82.685 138.224 106.385  1.00  0.00            
ATOM  15533  HA  THR R 154      81.997 138.707 105.693  1.00  0.00            
ATOM  15534  CB  THR R 154      83.992 139.043 106.291  1.00  0.00            
ATOM  15535  HB  THR R 154      84.376 138.982 105.272  1.00  0.00            
ATOM  15536  CG2 THR R 154      83.764 140.522 106.611  1.00  0.00            
ATOM  15537 1HG2 THR R 154      84.691 141.072 106.455  1.00  0.00            
ATOM  15538 2HG2 THR R 154      82.992 140.925 105.955  1.00  0.00            
ATOM  15539 3HG2 THR R 154      83.449 140.642 107.648  1.00  0.00            
ATOM  15540  OG1 THR R 154      84.990 138.588 107.176  1.00  0.00            
ATOM  15541  HG1 THR R 154      84.536 138.037 107.843  1.00  0.00            
ATOM  15542  C   THR R 154      82.822 136.797 105.810  1.00  0.00            
ATOM  15543  O   THR R 154      83.596 136.591 104.873  1.00  0.00            
ATOM  15544  N   SER R 155      82.055 135.817 106.306  1.00  0.00            
ATOM  15545  H   SER R 155      81.403 136.035 107.058  1.00  0.00            
ATOM  15546  CA  SER R 155      81.930 134.482 105.692  1.00  0.00            
ATOM  15547  HA  SER R 155      82.891 134.230 105.257  1.00  0.00            
ATOM  15548  CB  SER R 155      81.632 133.421 106.760  1.00  0.00            
ATOM  15549  HB1 SER R 155      82.267 133.581 107.633  1.00  0.00            
ATOM  15550  HB2 SER R 155      81.847 132.433 106.352  1.00  0.00            
ATOM  15551  OG  SER R 155      80.274 133.463 107.134  1.00  0.00            
ATOM  15552  HG  SER R 155      80.227 133.850 108.040  1.00  0.00            
ATOM  15553  C   SER R 155      80.881 134.457 104.563  1.00  0.00            
ATOM  15554  O   SER R 155      80.257 135.481 104.269  1.00  0.00            
ATOM  15555  N   LEU R 156      80.646 133.294 103.930  1.00  0.00            
ATOM  15556  H   LEU R 156      81.125 132.452 104.235  1.00  0.00            
ATOM  15557  CA  LEU R 156      79.500 133.112 103.022  1.00  0.00            
ATOM  15558  HA  LEU R 156      79.233 134.083 102.606  1.00  0.00            
ATOM  15559  CB  LEU R 156      79.866 132.206 101.833  1.00  0.00            
ATOM  15560  HB1 LEU R 156      79.004 132.165 101.166  1.00  0.00            
ATOM  15561  HB2 LEU R 156      80.033 131.202 102.210  1.00  0.00            
ATOM  15562  CG  LEU R 156      81.098 132.623 101.010  1.00  0.00            
ATOM  15563  HG  LEU R 156      81.991 132.536 101.625  1.00  0.00            
ATOM  15564  CD1 LEU R 156      81.244 131.675  99.816  1.00  0.00            
ATOM  15565 1HD1 LEU R 156      82.178 131.887  99.295  1.00  0.00            
ATOM  15566 2HD1 LEU R 156      81.239 130.648 100.172  1.00  0.00            
ATOM  15567 3HD1 LEU R 156      80.407 131.814  99.131  1.00  0.00            
ATOM  15568  CD2 LEU R 156      81.015 134.051 100.469  1.00  0.00            
ATOM  15569 1HD2 LEU R 156      81.884 134.258  99.845  1.00  0.00            
ATOM  15570 2HD2 LEU R 156      80.102 134.180  99.888  1.00  0.00            
ATOM  15571 3HD2 LEU R 156      81.017 134.757 101.300  1.00  0.00            
ATOM  15572  C   LEU R 156      78.228 132.634 103.754  1.00  0.00            
ATOM  15573  O   LEU R 156      77.166 132.575 103.134  1.00  0.00            
ATOM  15574  N   LEU R 157      78.312 132.366 105.063  1.00  0.00            
ATOM  15575  H   LEU R 157      79.233 132.366 105.486  1.00  0.00            
ATOM  15576  CA  LEU R 157      77.167 132.262 105.982  1.00  0.00            
ATOM  15577  HA  LEU R 157      76.337 131.769 105.476  1.00  0.00            
ATOM  15578  CB  LEU R 157      77.566 131.440 107.224  1.00  0.00            
ATOM  15579  HB1 LEU R 157      76.676 131.296 107.837  1.00  0.00            
ATOM  15580  HB2 LEU R 157      78.276 132.013 107.819  1.00  0.00            
ATOM  15581  CG  LEU R 157      78.178 130.066 106.921  1.00  0.00            
ATOM  15582  HG  LEU R 157      79.025 130.188 106.254  1.00  0.00            
ATOM  15583  CD1 LEU R 157      78.700 129.418 108.204  1.00  0.00            
ATOM  15584 1HD1 LEU R 157      79.013 128.395 108.003  1.00  0.00            
ATOM  15585 2HD1 LEU R 157      79.560 129.985 108.560  1.00  0.00            
ATOM  15586 3HD1 LEU R 157      77.934 129.435 108.975  1.00  0.00            
ATOM  15587  CD2 LEU R 157      77.145 129.160 106.250  1.00  0.00            
ATOM  15588 1HD2 LEU R 157      77.630 128.232 105.979  1.00  0.00            
ATOM  15589 2HD2 LEU R 157      76.313 128.979 106.928  1.00  0.00            
ATOM  15590 3HD2 LEU R 157      76.785 129.619 105.333  1.00  0.00            
ATOM  15591  C   LEU R 157      76.668 133.645 106.421  1.00  0.00            
ATOM  15592  O   LEU R 157      75.486 133.813 106.701  1.00  0.00            
ATOM  15593  N   HIS R 158      77.577 134.628 106.432  1.00  0.00            
ATOM  15594  H   HIS R 158      78.535 134.333 106.286  1.00  0.00            
ATOM  15595  CA  HIS R 158      77.382 136.055 106.717  1.00  0.00            
ATOM  15596  HA  HIS R 158      78.397 136.423 106.836  1.00  0.00            
ATOM  15597  CB  HIS R 158      76.841 136.821 105.483  1.00  0.00            
ATOM  15598  HB1 HIS R 158      77.573 136.721 104.680  1.00  0.00            
ATOM  15599  HB2 HIS R 158      76.767 137.880 105.717  1.00  0.00            
ATOM  15600  CG  HIS R 158      75.504 136.391 104.936  1.00  0.00            
ATOM  15601  ND1 HIS R 158      74.274 136.999 105.201  1.00  0.00            
ATOM  15602  CE1 HIS R 158      73.358 136.243 104.582  1.00  0.00            
ATOM  15603  HE1 HIS R 158      72.291 136.398 104.657  1.00  0.00            
ATOM  15604  NE2 HIS R 158      73.945 135.247 103.897  1.00  0.00            
ATOM  15605  HE2 HIS R 158      73.473 134.477 103.450  1.00  0.00            
ATOM  15606  CD2 HIS R 158      75.302 135.343 104.087  1.00  0.00            
ATOM  15607  HD2 HIS R 158      76.062 134.665 103.730  1.00  0.00            
ATOM  15608  C   HIS R 158      76.751 136.422 108.079  1.00  0.00            
ATOM  15609  O   HIS R 158      76.505 137.605 108.325  1.00  0.00            
ATOM  15610  N   ASP R 159      76.592 135.453 108.987  1.00  0.00            
ATOM  15611  H   ASP R 159      76.797 134.513 108.679  1.00  0.00            
ATOM  15612  CA  ASP R 159      76.042 135.597 110.343  1.00  0.00            
ATOM  15613  HA  ASP R 159      74.979 135.800 110.223  1.00  0.00            
ATOM  15614  CB  ASP R 159      76.183 134.267 111.104  1.00  0.00            
ATOM  15615  HB1 ASP R 159      75.983 134.422 112.165  1.00  0.00            
ATOM  15616  HB2 ASP R 159      77.214 133.925 111.011  1.00  0.00            
ATOM  15617  CG  ASP R 159      75.256 133.163 110.610  1.00  0.00            
ATOM  15618  OD1 ASP R 159      74.036 133.287 110.858  1.00  0.00            
ATOM  15619  OD2 ASP R 159      75.776 132.156 110.084  1.00  0.00            
ATOM  15620  C   ASP R 159      76.656 136.716 111.223  1.00  0.00            
ATOM  15621  O   ASP R 159      77.849 137.027 111.121  1.00  0.00            
ATOM  15622  N   PRO R 160      75.882 137.262 112.185  1.00  0.00            
ATOM  15623  CD  PRO R 160      74.467 136.981 112.410  1.00  0.00            
ATOM  15624  HD1 PRO R 160      74.277 135.911 112.511  1.00  0.00            
ATOM  15625  HD2 PRO R 160      73.885 137.387 111.581  1.00  0.00            
ATOM  15626  CG  PRO R 160      74.091 137.700 113.703  1.00  0.00            
ATOM  15627  HG1 PRO R 160      74.285 137.054 114.560  1.00  0.00            
ATOM  15628  HG2 PRO R 160      73.053 138.033 113.695  1.00  0.00            
ATOM  15629  CB  PRO R 160      75.068 138.872 113.714  1.00  0.00            
ATOM  15630  HB1 PRO R 160      75.188 139.292 114.713  1.00  0.00            
ATOM  15631  HB2 PRO R 160      74.710 139.632 113.019  1.00  0.00            
ATOM  15632  CA  PRO R 160      76.354 138.237 113.170  1.00  0.00            
ATOM  15633  HA  PRO R 160      76.955 138.997 112.676  1.00  0.00            
ATOM  15634  C   PRO R 160      77.199 137.614 114.299  1.00  0.00            
ATOM  15635  O   PRO R 160      77.282 136.397 114.452  1.00  0.00            
ATOM  15636  N   CYS R 161      77.794 138.483 115.122  1.00  0.00            
ATOM  15637  H   CYS R 161      77.720 139.466 114.893  1.00  0.00            
ATOM  15638  CA  CYS R 161      78.502 138.139 116.364  1.00  0.00            
ATOM  15639  HA  CYS R 161      78.525 137.055 116.482  1.00  0.00            
ATOM  15640  CB  CYS R 161      79.940 138.651 116.260  1.00  0.00            
ATOM  15641  HB1 CYS R 161      80.432 138.475 117.216  1.00  0.00            
ATOM  15642  HB2 CYS R 161      79.916 139.727 116.090  1.00  0.00            
ATOM  15643  SG  CYS R 161      80.949 137.884 114.971  1.00  0.00            
ATOM  15644  C   CYS R 161      77.840 138.709 117.636  1.00  0.00            
ATOM  15645  O   CYS R 161      78.282 138.398 118.743  1.00  0.00            
ATOM  15646  N   LEU R 162      76.815 139.556 117.485  1.00  0.00            
ATOM  15647  H   LEU R 162      76.503 139.749 116.548  1.00  0.00            
ATOM  15648  CA  LEU R 162      75.991 140.051 118.590  1.00  0.00            
ATOM  15649  HA  LEU R 162      76.641 140.381 119.401  1.00  0.00            
ATOM  15650  CB  LEU R 162      75.120 141.229 118.114  1.00  0.00            
ATOM  15651  HB1 LEU R 162      74.404 141.472 118.901  1.00  0.00            
ATOM  15652  HB2 LEU R 162      74.547 140.894 117.247  1.00  0.00            
ATOM  15653  CG  LEU R 162      75.887 142.509 117.739  1.00  0.00            
ATOM  15654  HG  LEU R 162      76.689 142.275 117.041  1.00  0.00            
ATOM  15655  CD1 LEU R 162      74.934 143.501 117.074  1.00  0.00            
ATOM  15656 1HD1 LEU R 162      75.488 144.384 116.755  1.00  0.00            
ATOM  15657 2HD1 LEU R 162      74.486 143.034 116.201  1.00  0.00            
ATOM  15658 3HD1 LEU R 162      74.147 143.793 117.771  1.00  0.00            
ATOM  15659  CD2 LEU R 162      76.471 143.207 118.966  1.00  0.00            
ATOM  15660 1HD2 LEU R 162      76.929 144.147 118.665  1.00  0.00            
ATOM  15661 2HD2 LEU R 162      75.677 143.414 119.680  1.00  0.00            
ATOM  15662 3HD2 LEU R 162      77.225 142.567 119.421  1.00  0.00            
ATOM  15663  C   LEU R 162      75.096 138.923 119.121  1.00  0.00            
ATOM  15664  O   LEU R 162      74.394 138.274 118.346  1.00  0.00            
ATOM  15665  N   GLY R 163      75.081 138.742 120.441  1.00  0.00            
ATOM  15666  H   GLY R 163      75.611 139.382 121.019  1.00  0.00            
ATOM  15667  CA  GLY R 163      74.265 137.730 121.104  1.00  0.00            
ATOM  15668  HA1 GLY R 163      74.564 137.646 122.148  1.00  0.00            
ATOM  15669  HA2 GLY R 163      74.437 136.770 120.621  1.00  0.00            
ATOM  15670  C   GLY R 163      72.765 138.018 121.043  1.00  0.00            
ATOM  15671  O   GLY R 163      72.330 139.130 120.742  1.00  0.00            
ATOM  15672  N   THR R 164      71.958 137.019 121.400  1.00  0.00            
ATOM  15673  H   THR R 164      72.407 136.140 121.645  1.00  0.00            
ATOM  15674  CA  THR R 164      70.484 137.032 121.328  1.00  0.00            
ATOM  15675  HA  THR R 164      70.206 137.166 120.283  1.00  0.00            
ATOM  15676  CB  THR R 164      69.951 135.654 121.761  1.00  0.00            
ATOM  15677  HB  THR R 164      70.488 134.890 121.198  1.00  0.00            
ATOM  15678  CG2 THR R 164      70.102 135.351 123.252  1.00  0.00            
ATOM  15679 1HG2 THR R 164      69.736 134.344 123.458  1.00  0.00            
ATOM  15680 2HG2 THR R 164      71.150 135.396 123.536  1.00  0.00            
ATOM  15681 3HG2 THR R 164      69.537 136.062 123.852  1.00  0.00            
ATOM  15682  OG1 THR R 164      68.588 135.541 121.448  1.00  0.00            
ATOM  15683  HG1 THR R 164      68.383 134.598 121.456  1.00  0.00            
ATOM  15684  C   THR R 164      69.817 138.181 122.107  1.00  0.00            
ATOM  15685  O   THR R 164      68.719 138.612 121.763  1.00  0.00            
ATOM  15686  N   PHE R 165      70.508 138.756 123.098  1.00  0.00            
ATOM  15687  H   PHE R 165      71.417 138.372 123.302  1.00  0.00            
ATOM  15688  CA  PHE R 165      70.114 139.963 123.844  1.00  0.00            
ATOM  15689  HA  PHE R 165      69.039 139.921 124.029  1.00  0.00            
ATOM  15690  CB  PHE R 165      70.813 139.936 125.210  1.00  0.00            
ATOM  15691  HB1 PHE R 165      70.466 139.056 125.743  1.00  0.00            
ATOM  15692  HB2 PHE R 165      70.489 140.799 125.790  1.00  0.00            
ATOM  15693  CG  PHE R 165      72.332 139.911 125.167  1.00  0.00            
ATOM  15694  CD1 PHE R 165      73.020 138.683 125.094  1.00  0.00            
ATOM  15695  HD1 PHE R 165      72.468 137.754 125.069  1.00  0.00            
ATOM  15696  CE1 PHE R 165      74.427 138.660 125.084  1.00  0.00            
ATOM  15697  HE1 PHE R 165      74.955 137.717 125.036  1.00  0.00            
ATOM  15698  CZ  PHE R 165      75.149 139.864 125.154  1.00  0.00            
ATOM  15699  HZ  PHE R 165      76.230 139.852 125.151  1.00  0.00            
ATOM  15700  CE2 PHE R 165      74.465 141.088 125.240  1.00  0.00            
ATOM  15701  HE2 PHE R 165      75.027 142.007 125.321  1.00  0.00            
ATOM  15702  CD2 PHE R 165      73.059 141.113 125.241  1.00  0.00            
ATOM  15703  HD2 PHE R 165      72.535 142.057 125.315  1.00  0.00            
ATOM  15704  C   PHE R 165      70.369 141.292 123.099  1.00  0.00            
ATOM  15705  O   PHE R 165      70.103 142.365 123.637  1.00  0.00            
ATOM  15706  N   GLY R 166      70.892 141.245 121.868  1.00  0.00            
ATOM  15707  H   GLY R 166      71.132 140.333 121.492  1.00  0.00            
ATOM  15708  CA  GLY R 166      71.176 142.405 121.018  1.00  0.00            
ATOM  15709  HA1 GLY R 166      70.350 143.110 121.075  1.00  0.00            
ATOM  15710  HA2 GLY R 166      71.257 142.058 119.989  1.00  0.00            
ATOM  15711  C   GLY R 166      72.470 143.159 121.349  1.00  0.00            
ATOM  15712  O   GLY R 166      72.592 144.327 120.986  1.00  0.00            
ATOM  15713  N   GLY R 167      73.427 142.523 122.033  1.00  0.00            
ATOM  15714  H   GLY R 167      73.288 141.546 122.255  1.00  0.00            
ATOM  15715  CA  GLY R 167      74.694 143.140 122.445  1.00  0.00            
ATOM  15716  HA1 GLY R 167      74.627 143.422 123.495  1.00  0.00            
ATOM  15717  HA2 GLY R 167      74.857 144.049 121.868  1.00  0.00            
ATOM  15718  C   GLY R 167      75.918 142.229 122.261  1.00  0.00            
ATOM  15719  O   GLY R 167      75.770 141.032 122.013  1.00  0.00            
ATOM  15720  N   PRO R 168      77.141 142.783 122.351  1.00  0.00            
ATOM  15721  CD  PRO R 168      77.440 144.187 122.598  1.00  0.00            
ATOM  15722  HD1 PRO R 168      76.914 144.557 123.479  1.00  0.00            
ATOM  15723  HD2 PRO R 168      77.170 144.774 121.719  1.00  0.00            
ATOM  15724  CG  PRO R 168      78.952 144.259 122.820  1.00  0.00            
ATOM  15725  HG1 PRO R 168      79.174 144.107 123.877  1.00  0.00            
ATOM  15726  HG2 PRO R 168      79.367 145.205 122.472  1.00  0.00            
ATOM  15727  CB  PRO R 168      79.476 143.075 122.007  1.00  0.00            
ATOM  15728  HB1 PRO R 168      80.445 142.730 122.370  1.00  0.00            
ATOM  15729  HB2 PRO R 168      79.543 143.360 120.958  1.00  0.00            
ATOM  15730  CA  PRO R 168      78.376 142.024 122.183  1.00  0.00            
ATOM  15731  HA  PRO R 168      78.318 141.409 121.283  1.00  0.00            
ATOM  15732  C   PRO R 168      78.666 141.118 123.385  1.00  0.00            
ATOM  15733  O   PRO R 168      78.405 141.475 124.534  1.00  0.00            
ATOM  15734  N   VAL R 169      79.302 139.979 123.114  1.00  0.00            
ATOM  15735  H   VAL R 169      79.471 139.750 122.144  1.00  0.00            
ATOM  15736  CA  VAL R 169      79.959 139.131 124.118  1.00  0.00            
ATOM  15737  HA  VAL R 169      79.699 139.472 125.120  1.00  0.00            
ATOM  15738  CB  VAL R 169      79.494 137.671 123.974  1.00  0.00            
ATOM  15739  HB  VAL R 169      79.617 137.346 122.941  1.00  0.00            
ATOM  15740  CG1 VAL R 169      80.294 136.732 124.875  1.00  0.00            
ATOM  15741 1HG1 VAL R 169      79.903 135.722 124.772  1.00  0.00            
ATOM  15742 2HG1 VAL R 169      81.340 136.709 124.571  1.00  0.00            
ATOM  15743 3HG1 VAL R 169      80.216 137.055 125.913  1.00  0.00            
ATOM  15744  CG2 VAL R 169      78.017 137.537 124.366  1.00  0.00            
ATOM  15745 1HG2 VAL R 169      77.728 136.487 124.350  1.00  0.00            
ATOM  15746 2HG2 VAL R 169      77.854 137.932 125.368  1.00  0.00            
ATOM  15747 3HG2 VAL R 169      77.394 138.080 123.655  1.00  0.00            
ATOM  15748  C   VAL R 169      81.471 139.265 123.948  1.00  0.00            
ATOM  15749  O   VAL R 169      81.964 139.202 122.830  1.00  0.00            
ATOM  15750  N   PHE R 170      82.226 139.453 125.031  1.00  0.00            
ATOM  15751  H   PHE R 170      81.790 139.463 125.939  1.00  0.00            
ATOM  15752  CA  PHE R 170      83.683 139.611 124.953  1.00  0.00            
ATOM  15753  HA  PHE R 170      83.939 139.877 123.929  1.00  0.00            
ATOM  15754  CB  PHE R 170      84.134 140.789 125.821  1.00  0.00            
ATOM  15755  HB1 PHE R 170      85.218 140.867 125.760  1.00  0.00            
ATOM  15756  HB2 PHE R 170      83.875 140.596 126.861  1.00  0.00            
ATOM  15757  CG  PHE R 170      83.524 142.106 125.375  1.00  0.00            
ATOM  15758  CD1 PHE R 170      84.095 142.816 124.302  1.00  0.00            
ATOM  15759  HD1 PHE R 170      84.990 142.442 123.826  1.00  0.00            
ATOM  15760  CE1 PHE R 170      83.500 144.005 123.841  1.00  0.00            
ATOM  15761  HE1 PHE R 170      83.943 144.548 123.020  1.00  0.00            
ATOM  15762  CZ  PHE R 170      82.323 144.481 124.446  1.00  0.00            
ATOM  15763  HZ  PHE R 170      81.859 145.390 124.091  1.00  0.00            
ATOM  15764  CE2 PHE R 170      81.746 143.770 125.513  1.00  0.00            
ATOM  15765  HE2 PHE R 170      80.832 144.125 125.972  1.00  0.00            
ATOM  15766  CD2 PHE R 170      82.348 142.589 125.981  1.00  0.00            
ATOM  15767  HD2 PHE R 170      81.892 142.047 126.797  1.00  0.00            
ATOM  15768  C   PHE R 170      84.397 138.292 125.291  1.00  0.00            
ATOM  15769  O   PHE R 170      84.061 137.665 126.297  1.00  0.00            
ATOM  15770  N   PRO R 171      85.394 137.852 124.495  1.00  0.00            
ATOM  15771  CD  PRO R 171      86.038 138.585 123.416  1.00  0.00            
ATOM  15772  HD1 PRO R 171      86.263 139.613 123.704  1.00  0.00            
ATOM  15773  HD2 PRO R 171      85.398 138.570 122.531  1.00  0.00            
ATOM  15774  CG  PRO R 171      87.329 137.823 123.136  1.00  0.00            
ATOM  15775  HG1 PRO R 171      88.099 138.127 123.843  1.00  0.00            
ATOM  15776  HG2 PRO R 171      87.670 137.963 122.114  1.00  0.00            
ATOM  15777  CB  PRO R 171      86.915 136.379 123.409  1.00  0.00            
ATOM  15778  HB1 PRO R 171      87.768 135.742 123.636  1.00  0.00            
ATOM  15779  HB2 PRO R 171      86.377 135.992 122.548  1.00  0.00            
ATOM  15780  CA  PRO R 171      85.944 136.496 124.585  1.00  0.00            
ATOM  15781  HA  PRO R 171      85.150 135.764 124.458  1.00  0.00            
ATOM  15782  C   PRO R 171      86.627 136.212 125.922  1.00  0.00            
ATOM  15783  O   PRO R 171      86.491 135.120 126.463  1.00  0.00            
ATOM  15784  N   TRP R 172      87.283 137.217 126.502  1.00  0.00            
ATOM  15785  H   TRP R 172      87.327 138.103 126.021  1.00  0.00            
ATOM  15786  CA  TRP R 172      87.948 137.124 127.800  1.00  0.00            
ATOM  15787  HA  TRP R 172      88.535 136.207 127.812  1.00  0.00            
ATOM  15788  CB  TRP R 172      88.907 138.312 127.919  1.00  0.00            
ATOM  15789  HB1 TRP R 172      89.589 138.316 127.070  1.00  0.00            
ATOM  15790  HB2 TRP R 172      89.511 138.173 128.815  1.00  0.00            
ATOM  15791  CG  TRP R 172      88.239 139.650 127.996  1.00  0.00            
ATOM  15792  CD1 TRP R 172      87.660 140.144 129.107  1.00  0.00            
ATOM  15793  HD1 TRP R 172      87.620 139.626 130.059  1.00  0.00            
ATOM  15794  NE1 TRP R 172      87.146 141.397 128.857  1.00  0.00            
ATOM  15795  HE1 TRP R 172      86.723 141.959 129.583  1.00  0.00            
ATOM  15796  CE2 TRP R 172      87.338 141.767 127.545  1.00  0.00            
ATOM  15797  CZ2 TRP R 172      86.993 142.913 126.813  1.00  0.00            
ATOM  15798  HZ2 TRP R 172      86.467 143.725 127.290  1.00  0.00            
ATOM  15799  CH2 TRP R 172      87.343 142.985 125.454  1.00  0.00            
ATOM  15800  HH2 TRP R 172      87.091 143.864 124.877  1.00  0.00            
ATOM  15801  CZ3 TRP R 172      88.022 141.913 124.847  1.00  0.00            
ATOM  15802  HZ3 TRP R 172      88.301 141.976 123.804  1.00  0.00            
ATOM  15803  CE3 TRP R 172      88.364 140.768 125.594  1.00  0.00            
ATOM  15804  HE3 TRP R 172      88.909 139.965 125.124  1.00  0.00            
ATOM  15805  CD2 TRP R 172      88.035 140.664 126.963  1.00  0.00            
ATOM  15806  C   TRP R 172      86.987 137.034 129.004  1.00  0.00            
ATOM  15807  O   TRP R 172      87.452 136.906 130.133  1.00  0.00            
ATOM  15808  N   LEU R 173      85.668 137.106 128.777  1.00  0.00            
ATOM  15809  H   LEU R 173      85.359 137.265 127.827  1.00  0.00            
ATOM  15810  CA  LEU R 173      84.618 136.897 129.785  1.00  0.00            
ATOM  15811  HA  LEU R 173      85.060 136.902 130.783  1.00  0.00            
ATOM  15812  CB  LEU R 173      83.579 138.033 129.699  1.00  0.00            
ATOM  15813  HB1 LEU R 173      82.839 137.882 130.487  1.00  0.00            
ATOM  15814  HB2 LEU R 173      83.059 137.944 128.744  1.00  0.00            
ATOM  15815  CG  LEU R 173      84.129 139.462 129.820  1.00  0.00            
ATOM  15816  HG  LEU R 173      84.853 139.641 129.027  1.00  0.00            
ATOM  15817  CD1 LEU R 173      82.979 140.451 129.638  1.00  0.00            
ATOM  15818 1HD1 LEU R 173      83.377 141.463 129.601  1.00  0.00            
ATOM  15819 2HD1 LEU R 173      82.454 140.248 128.707  1.00  0.00            
ATOM  15820 3HD1 LEU R 173      82.277 140.364 130.467  1.00  0.00            
ATOM  15821  CD2 LEU R 173      84.785 139.726 131.177  1.00  0.00            
ATOM  15822 1HD2 LEU R 173      85.137 140.756 131.226  1.00  0.00            
ATOM  15823 2HD2 LEU R 173      84.069 139.554 131.980  1.00  0.00            
ATOM  15824 3HD2 LEU R 173      85.638 139.062 131.310  1.00  0.00            
ATOM  15825  C   LEU R 173      83.900 135.545 129.634  1.00  0.00            
ATOM  15826  O   LEU R 173      83.095 135.198 130.492  1.00  0.00            
ATOM  15827  N   VAL R 174      84.146 134.812 128.538  1.00  0.00            
ATOM  15828  H   VAL R 174      84.824 135.164 127.875  1.00  0.00            
ATOM  15829  CA  VAL R 174      83.419 133.572 128.181  1.00  0.00            
ATOM  15830  HA  VAL R 174      82.832 133.273 129.043  1.00  0.00            
ATOM  15831  CB  VAL R 174      82.372 133.803 127.080  1.00  0.00            
ATOM  15832  HB  VAL R 174      81.799 132.886 126.956  1.00  0.00            
ATOM  15833  CG1 VAL R 174      81.401 134.899 127.521  1.00  0.00            
ATOM  15834 1HG1 VAL R 174      80.573 134.930 126.826  1.00  0.00            
ATOM  15835 2HG1 VAL R 174      81.020 134.668 128.517  1.00  0.00            
ATOM  15836 3HG1 VAL R 174      81.892 135.871 127.536  1.00  0.00            
ATOM  15837  CG2 VAL R 174      82.956 134.187 125.717  1.00  0.00            
ATOM  15838 1HG2 VAL R 174      82.147 134.331 125.001  1.00  0.00            
ATOM  15839 2HG2 VAL R 174      83.525 135.109 125.809  1.00  0.00            
ATOM  15840 3HG2 VAL R 174      83.596 133.388 125.353  1.00  0.00            
ATOM  15841  C   VAL R 174      84.336 132.380 127.881  1.00  0.00            
ATOM  15842  O   VAL R 174      83.881 131.316 127.462  1.00  0.00            
ATOM  15843  N   LEU R 175      85.640 132.548 128.106  1.00  0.00            
ATOM  15844  H   LEU R 175      85.933 133.439 128.483  1.00  0.00            
ATOM  15845  CA  LEU R 175      86.705 131.572 127.874  1.00  0.00            
ATOM  15846  HA  LEU R 175      86.299 130.561 127.901  1.00  0.00            
ATOM  15847  CB  LEU R 175      87.358 131.834 126.502  1.00  0.00            
ATOM  15848  HB1 LEU R 175      88.181 131.135 126.370  1.00  0.00            
ATOM  15849  HB2 LEU R 175      87.790 132.836 126.523  1.00  0.00            
ATOM  15850  CG  LEU R 175      86.424 131.731 125.281  1.00  0.00            
ATOM  15851  HG  LEU R 175      85.561 132.374 125.424  1.00  0.00            
ATOM  15852  CD1 LEU R 175      87.148 132.225 124.033  1.00  0.00            
ATOM  15853 1HD1 LEU R 175      86.474 132.193 123.178  1.00  0.00            
ATOM  15854 2HD1 LEU R 175      87.470 133.254 124.190  1.00  0.00            
ATOM  15855 3HD1 LEU R 175      88.015 131.594 123.840  1.00  0.00            
ATOM  15856  CD2 LEU R 175      85.943 130.305 125.014  1.00  0.00            
ATOM  15857 1HD2 LEU R 175      85.260 130.300 124.167  1.00  0.00            
ATOM  15858 2HD2 LEU R 175      86.786 129.652 124.798  1.00  0.00            
ATOM  15859 3HD2 LEU R 175      85.411 129.924 125.883  1.00  0.00            
ATOM  15860  C   LEU R 175      87.766 131.697 128.977  1.00  0.00            
ATOM  15861  O   LEU R 175      87.964 132.778 129.533  1.00  0.00            
ATOM  15862  N   GLY R 176      88.503 130.620 129.244  1.00  0.00            
ATOM  15863  H   GLY R 176      88.271 129.751 128.768  1.00  0.00            
ATOM  15864  CA  GLY R 176      89.608 130.585 130.202  1.00  0.00            
ATOM  15865  HA1 GLY R 176      89.227 130.279 131.176  1.00  0.00            
ATOM  15866  HA2 GLY R 176      90.036 131.582 130.303  1.00  0.00            
ATOM  15867  C   GLY R 176      90.720 129.618 129.788  1.00  0.00            
ATOM  15868  O   GLY R 176      90.495 128.683 129.020  1.00  0.00            
ATOM  15869  N   GLY R 177      91.932 129.856 130.299  1.00  0.00            
ATOM  15870  H   GLY R 177      92.044 130.650 130.909  1.00  0.00            
ATOM  15871  CA  GLY R 177      93.101 129.001 130.060  1.00  0.00            
ATOM  15872  HA1 GLY R 177      92.875 127.988 130.390  1.00  0.00            
ATOM  15873  HA2 GLY R 177      93.940 129.369 130.651  1.00  0.00            
ATOM  15874  C   GLY R 177      93.536 128.956 128.591  1.00  0.00            
ATOM  15875  O   GLY R 177      93.447 127.902 127.964  1.00  0.00            
ATOM  15876  N   TYR R 178      93.982 130.101 128.068  1.00  0.00            
ATOM  15877  H   TYR R 178      94.040 130.905 128.677  1.00  0.00            
ATOM  15878  CA  TYR R 178      94.526 130.330 126.721  1.00  0.00            
ATOM  15879  HA  TYR R 178      94.883 129.387 126.303  1.00  0.00            
ATOM  15880  CB  TYR R 178      93.424 130.892 125.800  1.00  0.00            
ATOM  15881  HB1 TYR R 178      92.679 130.116 125.645  1.00  0.00            
ATOM  15882  HB2 TYR R 178      93.853 131.121 124.824  1.00  0.00            
ATOM  15883  CG  TYR R 178      92.729 132.131 126.340  1.00  0.00            
ATOM  15884  CD1 TYR R 178      93.315 133.403 126.185  1.00  0.00            
ATOM  15885  HD1 TYR R 178      94.242 133.511 125.634  1.00  0.00            
ATOM  15886  CE1 TYR R 178      92.729 134.532 126.792  1.00  0.00            
ATOM  15887  HE1 TYR R 178      93.196 135.502 126.702  1.00  0.00            
ATOM  15888  CZ  TYR R 178      91.552 134.388 127.556  1.00  0.00            
ATOM  15889  OH  TYR R 178      91.005 135.456 128.194  1.00  0.00            
ATOM  15890  HH  TYR R 178      90.268 135.188 128.750  1.00  0.00            
ATOM  15891  CE2 TYR R 178      90.941 133.123 127.670  1.00  0.00            
ATOM  15892  HE2 TYR R 178      90.034 133.023 128.237  1.00  0.00            
ATOM  15893  CD2 TYR R 178      91.525 131.997 127.060  1.00  0.00            
ATOM  15894  HD2 TYR R 178      91.067 131.023 127.167  1.00  0.00            
ATOM  15895  C   TYR R 178      95.723 131.301 126.797  1.00  0.00            
ATOM  15896  O   TYR R 178      95.928 131.954 127.822  1.00  0.00            
ATOM  15897  N   ASP R 179      96.503 131.405 125.721  1.00  0.00            
ATOM  15898  H   ASP R 179      96.306 130.827 124.909  1.00  0.00            
ATOM  15899  CA  ASP R 179      97.678 132.277 125.584  1.00  0.00            
ATOM  15900  HA  ASP R 179      98.082 132.484 126.576  1.00  0.00            
ATOM  15901  CB  ASP R 179      98.776 131.557 124.776  1.00  0.00            
ATOM  15902  HB1 ASP R 179      99.159 130.734 125.382  1.00  0.00            
ATOM  15903  HB2 ASP R 179      99.604 132.248 124.605  1.00  0.00            
ATOM  15904  CG  ASP R 179      98.299 130.976 123.435  1.00  0.00            
ATOM  15905  OD1 ASP R 179      98.893 131.314 122.388  1.00  0.00            
ATOM  15906  OD2 ASP R 179      97.329 130.184 123.422  1.00  0.00            
ATOM  15907  C   ASP R 179      97.337 133.636 124.935  1.00  0.00            
ATOM  15908  O   ASP R 179      96.423 133.732 124.114  1.00  0.00            
ATOM  15909  N   ASP R 180      98.097 134.680 125.289  1.00  0.00            
ATOM  15910  H   ASP R 180      98.903 134.488 125.874  1.00  0.00            
ATOM  15911  CA  ASP R 180      98.063 136.061 124.776  1.00  0.00            
ATOM  15912  HA  ASP R 180      98.354 136.689 125.619  1.00  0.00            
ATOM  15913  CB  ASP R 180      99.153 136.287 123.706  1.00  0.00            
ATOM  15914  HB1 ASP R 180      99.135 137.339 123.414  1.00  0.00            
ATOM  15915  HB2 ASP R 180      98.909 135.690 122.825  1.00  0.00            
ATOM  15916  CG  ASP R 180     100.582 135.931 124.134  1.00  0.00            
ATOM  15917  OD1 ASP R 180     100.790 135.597 125.323  1.00  0.00            
ATOM  15918  OD2 ASP R 180     101.461 136.046 123.250  1.00  0.00            
ATOM  15919  C   ASP R 180      96.686 136.602 124.342  1.00  0.00            
ATOM  15920  O   ASP R 180      95.952 137.178 125.145  1.00  0.00            
ATOM  15921  N   GLN R 181      96.353 136.459 123.055  1.00  0.00            
ATOM  15922  H   GLN R 181      97.030 135.966 122.490  1.00  0.00            
ATOM  15923  CA  GLN R 181      95.054 136.773 122.434  1.00  0.00            
ATOM  15924  HA  GLN R 181      94.300 136.840 123.219  1.00  0.00            
ATOM  15925  CB  GLN R 181      95.135 138.125 121.694  1.00  0.00            
ATOM  15926  HB1 GLN R 181      94.232 138.265 121.099  1.00  0.00            
ATOM  15927  HB2 GLN R 181      95.984 138.101 121.010  1.00  0.00            
ATOM  15928  CG  GLN R 181      95.271 139.347 122.617  1.00  0.00            
ATOM  15929  HG1 GLN R 181      95.419 140.234 122.002  1.00  0.00            
ATOM  15930  HG2 GLN R 181      96.145 139.239 123.258  1.00  0.00            
ATOM  15931  CD  GLN R 181      94.024 139.563 123.468  1.00  0.00            
ATOM  15932  OE1 GLN R 181      93.020 140.103 123.021  1.00  0.00            
ATOM  15933  NE2 GLN R 181      94.003 139.102 124.696  1.00  0.00            
ATOM  15934 1HE2 GLN R 181      94.774 138.523 125.030  1.00  0.00            
ATOM  15935 2HE2 GLN R 181      93.135 139.148 125.201  1.00  0.00            
ATOM  15936  C   GLN R 181      94.585 135.630 121.507  1.00  0.00            
ATOM  15937  O   GLN R 181      93.740 135.815 120.626  1.00  0.00            
ATOM  15938  N   ASN R 182      95.139 134.432 121.695  1.00  0.00            
ATOM  15939  H   ASN R 182      95.746 134.312 122.505  1.00  0.00            
ATOM  15940  CA  ASN R 182      94.830 133.223 120.939  1.00  0.00            
ATOM  15941  HA  ASN R 182      94.450 133.502 119.955  1.00  0.00            
ATOM  15942  CB  ASN R 182      96.123 132.421 120.722  1.00  0.00            
ATOM  15943  HB1 ASN R 182      95.912 131.518 120.158  1.00  0.00            
ATOM  15944  HB2 ASN R 182      96.507 132.122 121.696  1.00  0.00            
ATOM  15945  CG  ASN R 182      97.186 133.210 119.977  1.00  0.00            
ATOM  15946  OD1 ASN R 182      96.932 133.835 118.954  1.00  0.00            
ATOM  15947  ND2 ASN R 182      98.399 133.223 120.470  1.00  0.00            
ATOM  15948 1HD2 ASN R 182      98.619 132.612 121.269  1.00  0.00            
ATOM  15949 2HD2 ASN R 182      99.102 133.790 120.046  1.00  0.00            
ATOM  15950  C   ASN R 182      93.704 132.451 121.645  1.00  0.00            
ATOM  15951  O   ASN R 182      93.846 131.283 122.001  1.00  0.00            
ATOM  15952  N   TYR R 183      92.563 133.126 121.835  1.00  0.00            
ATOM  15953  H   TYR R 183      92.564 134.096 121.547  1.00  0.00            
ATOM  15954  CA  TYR R 183      91.360 132.640 122.533  1.00  0.00            
ATOM  15955  HA  TYR R 183      91.564 132.596 123.604  1.00  0.00            
ATOM  15956  CB  TYR R 183      90.234 133.649 122.276  1.00  0.00            
ATOM  15957  HB1 TYR R 183      89.315 133.265 122.711  1.00  0.00            
ATOM  15958  HB2 TYR R 183      90.067 133.732 121.201  1.00  0.00            
ATOM  15959  CG  TYR R 183      90.480 135.027 122.856  1.00  0.00            
ATOM  15960  CD1 TYR R 183      90.379 135.220 124.246  1.00  0.00            
ATOM  15961  HD1 TYR R 183      90.151 134.385 124.896  1.00  0.00            
ATOM  15962  CE1 TYR R 183      90.581 136.499 124.794  1.00  0.00            
ATOM  15963  HE1 TYR R 183      90.522 136.649 125.859  1.00  0.00            
ATOM  15964  CZ  TYR R 183      90.903 137.585 123.955  1.00  0.00            
ATOM  15965  OH  TYR R 183      91.096 138.816 124.491  1.00  0.00            
ATOM  15966  HH  TYR R 183      91.504 139.416 123.843  1.00  0.00            
ATOM  15967  CE2 TYR R 183      91.022 137.388 122.563  1.00  0.00            
ATOM  15968  HE2 TYR R 183      91.268 138.221 121.921  1.00  0.00            
ATOM  15969  CD2 TYR R 183      90.802 136.111 122.015  1.00  0.00            
ATOM  15970  HD2 TYR R 183      90.884 135.967 120.947  1.00  0.00            
ATOM  15971  C   TYR R 183      90.882 131.245 122.094  1.00  0.00            
ATOM  15972  O   TYR R 183      90.253 130.529 122.866  1.00  0.00            
ATOM  15973  N   ASN R 184      91.214 130.843 120.867  1.00  0.00            
ATOM  15974  H   ASN R 184      91.760 131.489 120.312  1.00  0.00            
ATOM  15975  CA  ASN R 184      91.086 129.481 120.352  1.00  0.00            
ATOM  15976  HA  ASN R 184      90.027 129.246 120.224  1.00  0.00            
ATOM  15977  CB  ASN R 184      91.768 129.437 118.969  1.00  0.00            
ATOM  15978  HB1 ASN R 184      91.105 129.899 118.239  1.00  0.00            
ATOM  15979  HB2 ASN R 184      91.919 128.402 118.672  1.00  0.00            
ATOM  15980  CG  ASN R 184      93.095 130.178 118.927  1.00  0.00            
ATOM  15981  OD1 ASN R 184      93.140 131.383 118.722  1.00  0.00            
ATOM  15982  ND2 ASN R 184      94.196 129.517 119.176  1.00  0.00            
ATOM  15983 1HD2 ASN R 184      94.160 128.508 119.315  1.00  0.00            
ATOM  15984 2HD2 ASN R 184      95.037 130.036 119.334  1.00  0.00            
ATOM  15985  C   ASN R 184      91.645 128.401 121.301  1.00  0.00            
ATOM  15986  O   ASN R 184      91.027 127.352 121.429  1.00  0.00            
ATOM  15987  N   ASN R 185      92.752 128.634 122.013  1.00  0.00            
ATOM  15988  H   ASN R 185      93.211 129.535 121.924  1.00  0.00            
ATOM  15989  CA  ASN R 185      93.351 127.645 122.922  1.00  0.00            
ATOM  15990  HA  ASN R 185      93.301 126.675 122.428  1.00  0.00            
ATOM  15991  CB  ASN R 185      94.836 127.988 123.153  1.00  0.00            
ATOM  15992  HB1 ASN R 185      95.211 127.500 124.051  1.00  0.00            
ATOM  15993  HB2 ASN R 185      94.949 129.062 123.295  1.00  0.00            
ATOM  15994  CG  ASN R 185      95.715 127.514 122.017  1.00  0.00            
ATOM  15995  OD1 ASN R 185      95.597 126.394 121.544  1.00  0.00            
ATOM  15996  ND2 ASN R 185      96.630 128.328 121.557  1.00  0.00            
ATOM  15997 1HD2 ASN R 185      96.845 129.159 122.126  1.00  0.00            
ATOM  15998 2HD2 ASN R 185      97.313 127.953 120.938  1.00  0.00            
ATOM  15999  C   ASN R 185      92.599 127.443 124.252  1.00  0.00            
ATOM  16000  O   ASN R 185      93.107 126.724 125.110  1.00  0.00            
ATOM  16001  N   ALA R 186      91.414 128.032 124.438  1.00  0.00            
ATOM  16002  H   ALA R 186      91.023 128.587 123.688  1.00  0.00            
ATOM  16003  CA  ALA R 186      90.654 127.951 125.682  1.00  0.00            
ATOM  16004  HA  ALA R 186      91.210 128.483 126.455  1.00  0.00            
ATOM  16005  CB  ALA R 186      89.324 128.674 125.476  1.00  0.00            
ATOM  16006  HB1 ALA R 186      88.750 128.652 126.401  1.00  0.00            
ATOM  16007  HB2 ALA R 186      89.511 129.709 125.196  1.00  0.00            
ATOM  16008  HB3 ALA R 186      88.752 128.181 124.689  1.00  0.00            
ATOM  16009  C   ALA R 186      90.442 126.504 126.166  1.00  0.00            
ATOM  16010  O   ALA R 186      89.737 125.708 125.546  1.00  0.00            
ATOM  16011  N   THR R 187      91.041 126.181 127.311  1.00  0.00            
ATOM  16012  H   THR R 187      91.641 126.882 127.730  1.00  0.00            
ATOM  16013  CA  THR R 187      90.883 124.897 128.018  1.00  0.00            
ATOM  16014  HA  THR R 187      90.697 124.115 127.283  1.00  0.00            
ATOM  16015  CB  THR R 187      92.170 124.524 128.771  1.00  0.00            
ATOM  16016  HB  THR R 187      91.965 123.696 129.450  1.00  0.00            
ATOM  16017  CG2 THR R 187      93.283 124.106 127.811  1.00  0.00            
ATOM  16018 1HG2 THR R 187      94.169 123.827 128.383  1.00  0.00            
ATOM  16019 2HG2 THR R 187      92.961 123.246 127.225  1.00  0.00            
ATOM  16020 3HG2 THR R 187      93.535 124.925 127.137  1.00  0.00            
ATOM  16021  OG1 THR R 187      92.658 125.623 129.505  1.00  0.00            
ATOM  16022  HG1 THR R 187      93.086 126.218 128.870  1.00  0.00            
ATOM  16023  C   THR R 187      89.674 124.885 128.961  1.00  0.00            
ATOM  16024  O   THR R 187      89.256 123.821 129.422  1.00  0.00            
ATOM  16025  N   ALA R 188      89.055 126.047 129.189  1.00  0.00            
ATOM  16026  H   ALA R 188      89.474 126.888 128.807  1.00  0.00            
ATOM  16027  CA  ALA R 188      87.764 126.200 129.849  1.00  0.00            
ATOM  16028  HA  ALA R 188      87.256 125.235 129.875  1.00  0.00            
ATOM  16029  CB  ALA R 188      87.999 126.666 131.290  1.00  0.00            
ATOM  16030  HB1 ALA R 188      87.045 126.708 131.814  1.00  0.00            
ATOM  16031  HB2 ALA R 188      88.667 125.974 131.802  1.00  0.00            
ATOM  16032  HB3 ALA R 188      88.449 127.660 131.287  1.00  0.00            
ATOM  16033  C   ALA R 188      86.861 127.189 129.091  1.00  0.00            
ATOM  16034  O   ALA R 188      87.335 128.165 128.510  1.00  0.00            
ATOM  16035  N   LEU R 189      85.550 126.972 129.159  1.00  0.00            
ATOM  16036  H   LEU R 189      85.238 126.147 129.659  1.00  0.00            
ATOM  16037  CA  LEU R 189      84.522 127.955 128.815  1.00  0.00            
ATOM  16038  HA  LEU R 189      84.941 128.711 128.150  1.00  0.00            
ATOM  16039  CB  LEU R 189      83.334 127.286 128.098  1.00  0.00            
ATOM  16040  HB1 LEU R 189      82.694 128.073 127.696  1.00  0.00            
ATOM  16041  HB2 LEU R 189      82.753 126.733 128.838  1.00  0.00            
ATOM  16042  CG  LEU R 189      83.701 126.314 126.967  1.00  0.00            
ATOM  16043  HG  LEU R 189      84.211 125.461 127.407  1.00  0.00            
ATOM  16044  CD1 LEU R 189      82.423 125.806 126.301  1.00  0.00            
ATOM  16045 1HD1 LEU R 189      82.673 125.091 125.517  1.00  0.00            
ATOM  16046 2HD1 LEU R 189      81.804 125.305 127.043  1.00  0.00            
ATOM  16047 3HD1 LEU R 189      81.866 126.633 125.863  1.00  0.00            
ATOM  16048  CD2 LEU R 189      84.609 126.932 125.905  1.00  0.00            
ATOM  16049 1HD2 LEU R 189      84.781 126.204 125.114  1.00  0.00            
ATOM  16050 2HD2 LEU R 189      84.145 127.823 125.488  1.00  0.00            
ATOM  16051 3HD2 LEU R 189      85.573 127.198 126.337  1.00  0.00            
ATOM  16052  C   LEU R 189      84.041 128.648 130.092  1.00  0.00            
ATOM  16053  O   LEU R 189      84.065 128.044 131.166  1.00  0.00            
ATOM  16054  N   VAL R 190      83.547 129.876 129.964  1.00  0.00            
ATOM  16055  H   VAL R 190      83.515 130.287 129.036  1.00  0.00            
ATOM  16056  CA  VAL R 190      82.848 130.600 131.034  1.00  0.00            
ATOM  16057  HA  VAL R 190      82.735 129.943 131.895  1.00  0.00            
ATOM  16058  CB  VAL R 190      83.639 131.837 131.513  1.00  0.00            
ATOM  16059  HB  VAL R 190      83.743 132.539 130.698  1.00  0.00            
ATOM  16060  CG1 VAL R 190      82.923 132.567 132.657  1.00  0.00            
ATOM  16061 1HG1 VAL R 190      83.552 133.372 133.038  1.00  0.00            
ATOM  16062 2HG1 VAL R 190      81.999 133.013 132.290  1.00  0.00            
ATOM  16063 3HG1 VAL R 190      82.684 131.882 133.467  1.00  0.00            
ATOM  16064  CG2 VAL R 190      85.066 131.456 131.926  1.00  0.00            
ATOM  16065 1HG2 VAL R 190      85.547 132.292 132.436  1.00  0.00            
ATOM  16066 2HG2 VAL R 190      85.047 130.588 132.576  1.00  0.00            
ATOM  16067 3HG2 VAL R 190      85.652 131.214 131.040  1.00  0.00            
ATOM  16068  C   VAL R 190      81.448 130.954 130.539  1.00  0.00            
ATOM  16069  O   VAL R 190      81.284 131.404 129.404  1.00  0.00            
ATOM  16070  N   ILE R 191      80.438 130.717 131.375  1.00  0.00            
ATOM  16071  H   ILE R 191      80.656 130.340 132.293  1.00  0.00            
ATOM  16072  CA  ILE R 191      79.041 131.070 131.111  1.00  0.00            
ATOM  16073  HA  ILE R 191      79.011 131.739 130.258  1.00  0.00            
ATOM  16074  CB  ILE R 191      78.192 129.831 130.742  1.00  0.00            
ATOM  16075  HB  ILE R 191      78.268 129.097 131.545  1.00  0.00            
ATOM  16076  CG2 ILE R 191      76.710 130.221 130.580  1.00  0.00            
ATOM  16077 1HG2 ILE R 191      76.101 129.335 130.411  1.00  0.00            
ATOM  16078 2HG2 ILE R 191      76.338 130.699 131.484  1.00  0.00            
ATOM  16079 3HG2 ILE R 191      76.587 130.910 129.746  1.00  0.00            
ATOM  16080  CG1 ILE R 191      78.741 129.207 129.438  1.00  0.00            
ATOM  16081 1HG1 ILE R 191      79.757 128.853 129.614  1.00  0.00            
ATOM  16082 2HG1 ILE R 191      78.792 129.977 128.669  1.00  0.00            
ATOM  16083  CD  ILE R 191      77.941 128.026 128.881  1.00  0.00            
ATOM  16084  HD1 ILE R 191      78.477 127.625 128.023  1.00  0.00            
ATOM  16085  HD2 ILE R 191      77.835 127.250 129.640  1.00  0.00            
ATOM  16086  HD3 ILE R 191      76.957 128.350 128.545  1.00  0.00            
ATOM  16087  C   ILE R 191      78.503 131.826 132.323  1.00  0.00            
ATOM  16088  O   ILE R 191      78.440 131.267 133.420  1.00  0.00            
ATOM  16089  N   THR R 192      78.110 133.085 132.120  1.00  0.00            
ATOM  16090  H   THR R 192      78.189 133.461 131.180  1.00  0.00            
ATOM  16091  CA  THR R 192      77.669 133.978 133.200  1.00  0.00            
ATOM  16092  HA  THR R 192      77.549 133.372 134.087  1.00  0.00            
ATOM  16093  CB  THR R 192      78.748 135.019 133.544  1.00  0.00            
ATOM  16094  HB  THR R 192      79.003 135.593 132.654  1.00  0.00            
ATOM  16095  CG2 THR R 192      78.338 135.979 134.663  1.00  0.00            
ATOM  16096 1HG2 THR R 192      79.178 136.622 134.921  1.00  0.00            
ATOM  16097 2HG2 THR R 192      77.511 136.608 134.335  1.00  0.00            
ATOM  16098 3HG2 THR R 192      78.037 135.411 135.544  1.00  0.00            
ATOM  16099  OG1 THR R 192      79.898 134.353 134.013  1.00  0.00            
ATOM  16100  HG1 THR R 192      80.630 134.975 134.038  1.00  0.00            
ATOM  16101  C   THR R 192      76.313 134.622 132.906  1.00  0.00            
ATOM  16102  O   THR R 192      76.098 135.185 131.831  1.00  0.00            
ATOM  16103  N   PHE R 193      75.414 134.577 133.893  1.00  0.00            
ATOM  16104  H   PHE R 193      75.682 134.077 134.737  1.00  0.00            
ATOM  16105  CA  PHE R 193      74.040 135.088 133.833  1.00  0.00            
ATOM  16106  HA  PHE R 193      73.808 135.404 132.815  1.00  0.00            
ATOM  16107  CB  PHE R 193      73.054 133.957 134.202  1.00  0.00            
ATOM  16108  HB1 PHE R 193      72.040 134.338 134.070  1.00  0.00            
ATOM  16109  HB2 PHE R 193      73.159 133.728 135.261  1.00  0.00            
ATOM  16110  CG  PHE R 193      73.184 132.645 133.441  1.00  0.00            
ATOM  16111  CD1 PHE R 193      72.308 132.350 132.381  1.00  0.00            
ATOM  16112  HD1 PHE R 193      71.548 133.064 132.102  1.00  0.00            
ATOM  16113  CE1 PHE R 193      72.403 131.123 131.697  1.00  0.00            
ATOM  16114  HE1 PHE R 193      71.724 130.895 130.887  1.00  0.00            
ATOM  16115  CZ  PHE R 193      73.375 130.181 132.075  1.00  0.00            
ATOM  16116  HZ  PHE R 193      73.446 129.240 131.549  1.00  0.00            
ATOM  16117  CE2 PHE R 193      74.232 130.457 133.154  1.00  0.00            
ATOM  16118  HE2 PHE R 193      74.972 129.731 133.459  1.00  0.00            
ATOM  16119  CD2 PHE R 193      74.136 131.683 133.835  1.00  0.00            
ATOM  16120  HD2 PHE R 193      74.794 131.881 134.667  1.00  0.00            
ATOM  16121  C   PHE R 193      73.868 136.285 134.795  1.00  0.00            
ATOM  16122  O   PHE R 193      73.854 136.080 136.011  1.00  0.00            
ATOM  16123  N   PRO R 194      73.737 137.538 134.314  1.00  0.00            
ATOM  16124  CD  PRO R 194      74.108 138.013 132.997  1.00  0.00            
ATOM  16125  HD1 PRO R 194      73.209 138.102 132.387  1.00  0.00            
ATOM  16126  HD2 PRO R 194      74.842 137.368 132.515  1.00  0.00            
ATOM  16127  CG  PRO R 194      74.710 139.394 133.241  1.00  0.00            
ATOM  16128  HG1 PRO R 194      74.647 140.025 132.354  1.00  0.00            
ATOM  16129  HG2 PRO R 194      75.746 139.288 133.567  1.00  0.00            
ATOM  16130  CB  PRO R 194      73.861 139.938 134.391  1.00  0.00            
ATOM  16131  HB1 PRO R 194      72.994 140.458 133.988  1.00  0.00            
ATOM  16132  HB2 PRO R 194      74.438 140.614 135.024  1.00  0.00            
ATOM  16133  CA  PRO R 194      73.419 138.686 135.163  1.00  0.00            
ATOM  16134  HA  PRO R 194      74.012 138.620 136.074  1.00  0.00            
ATOM  16135  C   PRO R 194      71.928 138.715 135.535  1.00  0.00            
ATOM  16136  O   PRO R 194      71.054 138.599 134.672  1.00  0.00            
ATOM  16137  N   VAL R 195      71.647 138.907 136.822  1.00  0.00            
ATOM  16138  H   VAL R 195      72.435 139.032 137.453  1.00  0.00            
ATOM  16139  CA  VAL R 195      70.318 138.872 137.455  1.00  0.00            
ATOM  16140  HA  VAL R 195      69.543 138.861 136.694  1.00  0.00            
ATOM  16141  CB  VAL R 195      70.183 137.592 138.312  1.00  0.00            
ATOM  16142  HB  VAL R 195      71.031 137.534 138.994  1.00  0.00            
ATOM  16143  CG1 VAL R 195      68.902 137.552 139.152  1.00  0.00            
ATOM  16144 1HG1 VAL R 195      68.854 136.615 139.707  1.00  0.00            
ATOM  16145 2HG1 VAL R 195      68.889 138.369 139.873  1.00  0.00            
ATOM  16146 3HG1 VAL R 195      68.033 137.625 138.503  1.00  0.00            
ATOM  16147  CG2 VAL R 195      70.189 136.335 137.428  1.00  0.00            
ATOM  16148 1HG2 VAL R 195      70.081 135.444 138.048  1.00  0.00            
ATOM  16149 2HG2 VAL R 195      69.369 136.372 136.711  1.00  0.00            
ATOM  16150 3HG2 VAL R 195      71.135 136.255 136.893  1.00  0.00            
ATOM  16151  C   VAL R 195      70.140 140.136 138.295  1.00  0.00            
ATOM  16152  O   VAL R 195      71.065 140.552 138.983  1.00  0.00            
ATOM  16153  N   ASN R 196      68.978 140.785 138.252  1.00  0.00            
ATOM  16154  H   ASN R 196      68.223 140.372 137.719  1.00  0.00            
ATOM  16155  CA  ASN R 196      68.698 141.995 139.032  1.00  0.00            
ATOM  16156  HA  ASN R 196      69.396 142.782 138.736  1.00  0.00            
ATOM  16157  CB  ASN R 196      67.267 142.479 138.740  1.00  0.00            
ATOM  16158  HB1 ASN R 196      67.006 143.280 139.430  1.00  0.00            
ATOM  16159  HB2 ASN R 196      66.571 141.658 138.900  1.00  0.00            
ATOM  16160  CG  ASN R 196      67.087 143.012 137.331  1.00  0.00            
ATOM  16161  OD1 ASN R 196      67.261 144.189 137.071  1.00  0.00            
ATOM  16162  ND2 ASN R 196      66.759 142.170 136.381  1.00  0.00            
ATOM  16163 1HD2 ASN R 196      66.626 141.189 136.582  1.00  0.00            
ATOM  16164 2HD2 ASN R 196      66.600 142.522 135.453  1.00  0.00            
ATOM  16165  C   ASN R 196      68.899 141.709 140.531  1.00  0.00            
ATOM  16166  O   ASN R 196      68.335 140.763 141.077  1.00  0.00            
ATOM  16167  N   ASN R 197      69.702 142.530 141.216  1.00  0.00            
ATOM  16168  H   ASN R 197      70.138 143.311 140.733  1.00  0.00            
ATOM  16169  CA  ASN R 197      70.039 142.311 142.628  1.00  0.00            
ATOM  16170  HA  ASN R 197      70.293 141.257 142.763  1.00  0.00            
ATOM  16171  CB  ASN R 197      71.278 143.162 142.960  1.00  0.00            
ATOM  16172  HB1 ASN R 197      71.024 144.218 142.923  1.00  0.00            
ATOM  16173  HB2 ASN R 197      72.054 142.976 142.225  1.00  0.00            
ATOM  16174  CG  ASN R 197      71.868 142.869 144.324  1.00  0.00            
ATOM  16175  OD1 ASN R 197      71.571 143.522 145.307  1.00  0.00            
ATOM  16176  ND2 ASN R 197      72.725 141.879 144.423  1.00  0.00            
ATOM  16177 1HD2 ASN R 197      73.038 141.400 143.600  1.00  0.00            
ATOM  16178 2HD2 ASN R 197      73.118 141.732 145.332  1.00  0.00            
ATOM  16179  C   ASN R 197      68.853 142.600 143.570  1.00  0.00            
ATOM  16180  O   ASN R 197      68.869 142.174 144.718  1.00  0.00            
ATOM  16181  N   TYR R 198      67.832 143.327 143.093  1.00  0.00            
ATOM  16182  H   TYR R 198      67.884 143.579 142.119  1.00  0.00            
ATOM  16183  CA  TYR R 198      66.562 143.607 143.782  1.00  0.00            
ATOM  16184  HA  TYR R 198      66.123 144.449 143.251  1.00  0.00            
ATOM  16185  CB  TYR R 198      65.585 142.429 143.590  1.00  0.00            
ATOM  16186  HB1 TYR R 198      64.720 142.585 144.233  1.00  0.00            
ATOM  16187  HB2 TYR R 198      66.072 141.510 143.919  1.00  0.00            
ATOM  16188  CG  TYR R 198      65.032 142.241 142.181  1.00  0.00            
ATOM  16189  CD1 TYR R 198      64.356 143.301 141.542  1.00  0.00            
ATOM  16190  HD1 TYR R 198      64.269 144.264 142.020  1.00  0.00            
ATOM  16191  CE1 TYR R 198      63.737 143.102 140.293  1.00  0.00            
ATOM  16192  HE1 TYR R 198      63.200 143.906 139.813  1.00  0.00            
ATOM  16193  CZ  TYR R 198      63.758 141.834 139.677  1.00  0.00            
ATOM  16194  OH  TYR R 198      63.092 141.676 138.500  1.00  0.00            
ATOM  16195  HH  TYR R 198      63.010 140.773 138.156  1.00  0.00            
ATOM  16196  CE2 TYR R 198      64.445 140.771 140.307  1.00  0.00            
ATOM  16197  HE2 TYR R 198      64.473 139.800 139.841  1.00  0.00            
ATOM  16198  CD2 TYR R 198      65.090 140.982 141.547  1.00  0.00            
ATOM  16199  HD2 TYR R 198      65.612 140.164 142.024  1.00  0.00            
ATOM  16200  C   TYR R 198      66.675 144.134 145.236  1.00  0.00            
ATOM  16201  O   TYR R 198      65.715 144.094 146.002  1.00  0.00            
ATOM  16202  N   TYR R 199      67.807 144.753 145.594  1.00  0.00            
ATOM  16203  H   TYR R 199      68.591 144.656 144.968  1.00  0.00            
ATOM  16204  CA  TYR R 199      68.074 145.425 146.880  1.00  0.00            
ATOM  16205  HA  TYR R 199      68.079 144.669 147.666  1.00  0.00            
ATOM  16206  CB  TYR R 199      69.474 146.062 146.805  1.00  0.00            
ATOM  16207  HB1 TYR R 199      70.204 145.290 146.566  1.00  0.00            
ATOM  16208  HB2 TYR R 199      69.735 146.448 147.791  1.00  0.00            
ATOM  16209  CG  TYR R 199      69.588 147.190 145.790  1.00  0.00            
ATOM  16210  CD1 TYR R 199      69.328 148.519 146.180  1.00  0.00            
ATOM  16211  HD1 TYR R 199      69.081 148.742 147.210  1.00  0.00            
ATOM  16212  CE1 TYR R 199      69.361 149.556 145.227  1.00  0.00            
ATOM  16213  HE1 TYR R 199      69.146 150.574 145.516  1.00  0.00            
ATOM  16214  CZ  TYR R 199      69.641 149.265 143.876  1.00  0.00            
ATOM  16215  OH  TYR R 199      69.655 150.269 142.960  1.00  0.00            
ATOM  16216  HH  TYR R 199      69.834 149.954 142.073  1.00  0.00            
ATOM  16217  CE2 TYR R 199      69.904 147.934 143.483  1.00  0.00            
ATOM  16218  HE2 TYR R 199      70.109 147.703 142.449  1.00  0.00            
ATOM  16219  CD2 TYR R 199      69.895 146.905 144.445  1.00  0.00            
ATOM  16220  HD2 TYR R 199      70.119 145.889 144.153  1.00  0.00            
ATOM  16221  C   TYR R 199      67.049 146.507 147.287  1.00  0.00            
ATOM  16222  O   TYR R 199      67.047 146.952 148.434  1.00  0.00            
ATOM  16223  N   ASN R 200      66.201 146.950 146.354  1.00  0.00            
ATOM  16224  H   ASN R 200      66.279 146.532 145.442  1.00  0.00            
ATOM  16225  CA  ASN R 200      65.167 147.972 146.539  1.00  0.00            
ATOM  16226  HA  ASN R 200      65.215 148.330 147.569  1.00  0.00            
ATOM  16227  CB  ASN R 200      65.513 149.149 145.596  1.00  0.00            
ATOM  16228  HB1 ASN R 200      65.039 148.993 144.628  1.00  0.00            
ATOM  16229  HB2 ASN R 200      66.590 149.188 145.438  1.00  0.00            
ATOM  16230  CG  ASN R 200      65.105 150.515 146.126  1.00  0.00            
ATOM  16231  OD1 ASN R 200      65.913 151.414 146.283  1.00  0.00            
ATOM  16232  ND2 ASN R 200      63.851 150.727 146.437  1.00  0.00            
ATOM  16233 1HD2 ASN R 200      63.185 149.963 146.347  1.00  0.00            
ATOM  16234 2HD2 ASN R 200      63.611 151.632 146.786  1.00  0.00            
ATOM  16235  C   ASN R 200      63.734 147.413 146.329  1.00  0.00            
ATOM  16236  O   ASN R 200      62.779 148.186 146.307  1.00  0.00            
ATOM  16237  N   ASP R 201      63.574 146.099 146.133  1.00  0.00            
ATOM  16238  H   ASP R 201      64.384 145.491 146.205  1.00  0.00            
ATOM  16239  CA  ASP R 201      62.309 145.453 145.751  1.00  0.00            
ATOM  16240  HA  ASP R 201      61.470 146.028 146.146  1.00  0.00            
ATOM  16241  CB  ASP R 201      62.214 145.469 144.217  1.00  0.00            
ATOM  16242  HB1 ASP R 201      62.974 144.806 143.804  1.00  0.00            
ATOM  16243  HB2 ASP R 201      62.432 146.480 143.865  1.00  0.00            
ATOM  16244  CG  ASP R 201      60.846 145.072 143.659  1.00  0.00            
ATOM  16245  OD1 ASP R 201      59.971 144.542 144.380  1.00  0.00            
ATOM  16246  OD2 ASP R 201      60.614 145.320 142.456  1.00  0.00            
ATOM  16247  C   ASP R 201      62.237 144.039 146.363  1.00  0.00            
ATOM  16248  O   ASP R 201      62.552 143.026 145.733  1.00  0.00            
ATOM  16249  N   THR R 202      61.895 143.985 147.652  1.00  0.00            
ATOM  16250  H   THR R 202      61.569 144.827 148.108  1.00  0.00            
ATOM  16251  CA  THR R 202      62.012 142.796 148.514  1.00  0.00            
ATOM  16252  HA  THR R 202      63.064 142.520 148.563  1.00  0.00            
ATOM  16253  CB  THR R 202      61.516 143.105 149.944  1.00  0.00            
ATOM  16254  HB  THR R 202      61.048 142.222 150.380  1.00  0.00            
ATOM  16255  CG2 THR R 202      62.694 143.509 150.829  1.00  0.00            
ATOM  16256 1HG2 THR R 202      62.327 143.745 151.827  1.00  0.00            
ATOM  16257 2HG2 THR R 202      63.402 142.683 150.898  1.00  0.00            
ATOM  16258 3HG2 THR R 202      63.190 144.384 150.409  1.00  0.00            
ATOM  16259  OG1 THR R 202      60.615 144.194 149.980  1.00  0.00            
ATOM  16260  HG1 THR R 202      59.728 143.859 149.695  1.00  0.00            
ATOM  16261  C   THR R 202      61.278 141.572 147.978  1.00  0.00            
ATOM  16262  O   THR R 202      61.807 140.462 148.038  1.00  0.00            
ATOM  16263  N   GLU R 203      60.101 141.755 147.393  1.00  0.00            
ATOM  16264  H   GLU R 203      59.687 142.681 147.478  1.00  0.00            
ATOM  16265  CA  GLU R 203      59.222 140.663 146.962  1.00  0.00            
ATOM  16266  HA  GLU R 203      59.247 139.866 147.706  1.00  0.00            
ATOM  16267  CB  GLU R 203      57.780 141.197 146.892  1.00  0.00            
ATOM  16268  HB1 GLU R 203      57.168 140.488 146.333  1.00  0.00            
ATOM  16269  HB2 GLU R 203      57.772 142.143 146.347  1.00  0.00            
ATOM  16270  CG  GLU R 203      57.131 141.394 148.279  1.00  0.00            
ATOM  16271  HG1 GLU R 203      56.925 140.406 148.699  1.00  0.00            
ATOM  16272  HG2 GLU R 203      56.173 141.901 148.147  1.00  0.00            
ATOM  16273  CD  GLU R 203      58.006 142.194 149.260  1.00  0.00            
ATOM  16274  OE1 GLU R 203      58.334 143.365 148.952  1.00  0.00            
ATOM  16275  OE2 GLU R 203      58.483 141.605 150.252  1.00  0.00            
ATOM  16276  C   GLU R 203      59.696 140.050 145.634  1.00  0.00            
ATOM  16277  O   GLU R 203      59.474 138.862 145.383  1.00  0.00            
ATOM  16278  N   LYS R 204      60.429 140.830 144.825  1.00  0.00            
ATOM  16279  H   LYS R 204      60.584 141.789 145.127  1.00  0.00            
ATOM  16280  CA  LYS R 204      61.180 140.361 143.650  1.00  0.00            
ATOM  16281  HA  LYS R 204      60.609 139.605 143.113  1.00  0.00            
ATOM  16282  CB  LYS R 204      61.468 141.533 142.695  1.00  0.00            
ATOM  16283  HB1 LYS R 204      62.338 141.270 142.098  1.00  0.00            
ATOM  16284  HB2 LYS R 204      61.734 142.417 143.274  1.00  0.00            
ATOM  16285  CG  LYS R 204      60.357 141.895 141.697  1.00  0.00            
ATOM  16286  HG1 LYS R 204      60.335 141.140 140.910  1.00  0.00            
ATOM  16287  HG2 LYS R 204      60.637 142.841 141.231  1.00  0.00            
ATOM  16288  CD  LYS R 204      58.945 142.006 142.294  1.00  0.00            
ATOM  16289  HD1 LYS R 204      58.998 142.294 143.343  1.00  0.00            
ATOM  16290  HD2 LYS R 204      58.460 141.031 142.231  1.00  0.00            
ATOM  16291  CE  LYS R 204      58.103 143.046 141.550  1.00  0.00            
ATOM  16292  HE1 LYS R 204      57.083 142.669 141.442  1.00  0.00            
ATOM  16293  HE2 LYS R 204      58.527 143.194 140.551  1.00  0.00            
ATOM  16294  NZ  LYS R 204      58.105 144.323 142.299  1.00  0.00            
ATOM  16295  HZ1 LYS R 204      57.590 145.056 141.846  1.00  0.00            
ATOM  16296  HZ2 LYS R 204      57.823 144.197 143.262  1.00  0.00            
ATOM  16297  HZ3 LYS R 204      59.073 144.648 142.404  1.00  0.00            
ATOM  16298  C   LYS R 204      62.488 139.697 144.073  1.00  0.00            
ATOM  16299  O   LYS R 204      62.851 138.671 143.505  1.00  0.00            
ATOM  16300  N   LEU R 205      63.151 140.198 145.119  1.00  0.00            
ATOM  16301  H   LEU R 205      62.841 141.088 145.499  1.00  0.00            
ATOM  16302  CA  LEU R 205      64.330 139.550 145.701  1.00  0.00            
ATOM  16303  HA  LEU R 205      65.064 139.428 144.903  1.00  0.00            
ATOM  16304  CB  LEU R 205      64.937 140.475 146.773  1.00  0.00            
ATOM  16305  HB1 LEU R 205      64.196 140.662 147.544  1.00  0.00            
ATOM  16306  HB2 LEU R 205      65.174 141.432 146.310  1.00  0.00            
ATOM  16307  CG  LEU R 205      66.201 139.937 147.465  1.00  0.00            
ATOM  16308  HG  LEU R 205      65.950 139.042 148.033  1.00  0.00            
ATOM  16309  CD1 LEU R 205      67.318 139.602 146.475  1.00  0.00            
ATOM  16310 1HD1 LEU R 205      68.256 139.427 146.998  1.00  0.00            
ATOM  16311 2HD1 LEU R 205      67.058 138.715 145.898  1.00  0.00            
ATOM  16312 3HD1 LEU R 205      67.456 140.437 145.792  1.00  0.00            
ATOM  16313  CD2 LEU R 205      66.722 140.992 148.443  1.00  0.00            
ATOM  16314 1HD2 LEU R 205      67.590 140.607 148.976  1.00  0.00            
ATOM  16315 2HD2 LEU R 205      67.006 141.893 147.896  1.00  0.00            
ATOM  16316 3HD2 LEU R 205      65.944 141.242 149.164  1.00  0.00            
ATOM  16317  C   LEU R 205      64.012 138.140 146.232  1.00  0.00            
ATOM  16318  O   LEU R 205      64.814 137.232 146.025  1.00  0.00            
ATOM  16319  N   GLN R 206      62.835 137.913 146.834  1.00  0.00            
ATOM  16320  H   GLN R 206      62.224 138.700 147.024  1.00  0.00            
ATOM  16321  CA  GLN R 206      62.441 136.561 147.265  1.00  0.00            
ATOM  16322  HA  GLN R 206      63.259 136.137 147.852  1.00  0.00            
ATOM  16323  CB  GLN R 206      61.182 136.561 148.151  1.00  0.00            
ATOM  16324  HB1 GLN R 206      61.079 135.545 148.530  1.00  0.00            
ATOM  16325  HB2 GLN R 206      60.308 136.773 147.533  1.00  0.00            
ATOM  16326  CG  GLN R 206      61.141 137.501 149.367  1.00  0.00            
ATOM  16327  HG1 GLN R 206      60.412 137.118 150.081  1.00  0.00            
ATOM  16328  HG2 GLN R 206      60.779 138.474 149.049  1.00  0.00            
ATOM  16329  CD  GLN R 206      62.476 137.661 150.086  1.00  0.00            
ATOM  16330  OE1 GLN R 206      62.943 136.798 150.808  1.00  0.00            
ATOM  16331  NE2 GLN R 206      63.151 138.774 149.908  1.00  0.00            
ATOM  16332 1HE2 GLN R 206      62.758 139.493 149.310  1.00  0.00            
ATOM  16333 2HE2 GLN R 206      64.030 138.845 150.380  1.00  0.00            
ATOM  16334  C   GLN R 206      62.219 135.624 146.063  1.00  0.00            
ATOM  16335  O   GLN R 206      62.683 134.485 146.070  1.00  0.00            
ATOM  16336  N   ARG R 207      61.573 136.122 144.997  1.00  0.00            
ATOM  16337  H   ARG R 207      61.221 137.069 145.068  1.00  0.00            
ATOM  16338  CA  ARG R 207      61.361 135.397 143.729  1.00  0.00            
ATOM  16339  HA  ARG R 207      60.865 134.447 143.936  1.00  0.00            
ATOM  16340  CB  ARG R 207      60.456 136.243 142.812  1.00  0.00            
ATOM  16341  HB1 ARG R 207      60.463 135.832 141.802  1.00  0.00            
ATOM  16342  HB2 ARG R 207      60.846 137.258 142.757  1.00  0.00            
ATOM  16343  CG  ARG R 207      59.002 136.279 143.310  1.00  0.00            
ATOM  16344  HG1 ARG R 207      58.991 136.392 144.392  1.00  0.00            
ATOM  16345  HG2 ARG R 207      58.517 135.336 143.060  1.00  0.00            
ATOM  16346  CD  ARG R 207      58.212 137.436 142.678  1.00  0.00            
ATOM  16347  HD1 ARG R 207      58.324 137.381 141.593  1.00  0.00            
ATOM  16348  HD2 ARG R 207      58.618 138.389 143.016  1.00  0.00            
ATOM  16349  NE  ARG R 207      56.775 137.371 142.991  1.00  0.00            
ATOM  16350  HE  ARG R 207      56.151 137.124 142.214  1.00  0.00            
ATOM  16351  CZ  ARG R 207      56.181 137.375 144.169  1.00  0.00            
ATOM  16352  NH1 ARG R 207      56.794 137.580 145.298  1.00  0.00            
ATOM  16353 1HH1 ARG R 207      57.771 137.831 145.314  1.00  0.00            
ATOM  16354 2HH1 ARG R 207      56.252 137.356 146.133  1.00  0.00            
ATOM  16355  NH2 ARG R 207      54.916 137.143 144.278  1.00  0.00            
ATOM  16356 1HH2 ARG R 207      54.340 136.973 143.446  1.00  0.00            
ATOM  16357 2HH2 ARG R 207      54.549 136.949 145.205  1.00  0.00            
ATOM  16358  C   ARG R 207      62.691 135.041 143.052  1.00  0.00            
ATOM  16359  O   ARG R 207      62.899 133.888 142.679  1.00  0.00            
ATOM  16360  N   ALA R 208      63.626 135.988 142.981  1.00  0.00            
ATOM  16361  H   ALA R 208      63.380 136.924 143.282  1.00  0.00            
ATOM  16362  CA  ALA R 208      64.970 135.762 142.455  1.00  0.00            
ATOM  16363  HA  ALA R 208      64.882 135.349 141.450  1.00  0.00            
ATOM  16364  CB  ALA R 208      65.692 137.111 142.359  1.00  0.00            
ATOM  16365  HB1 ALA R 208      66.681 136.966 141.921  1.00  0.00            
ATOM  16366  HB2 ALA R 208      65.122 137.788 141.722  1.00  0.00            
ATOM  16367  HB3 ALA R 208      65.801 137.552 143.350  1.00  0.00            
ATOM  16368  C   ALA R 208      65.760 134.737 143.285  1.00  0.00            
ATOM  16369  O   ALA R 208      66.379 133.845 142.709  1.00  0.00            
ATOM  16370  N   GLN R 209      65.683 134.786 144.621  1.00  0.00            
ATOM  16371  H   GLN R 209      65.189 135.557 145.058  1.00  0.00            
ATOM  16372  CA  GLN R 209      66.317 133.779 145.485  1.00  0.00            
ATOM  16373  HA  GLN R 209      67.347 133.653 145.153  1.00  0.00            
ATOM  16374  CB  GLN R 209      66.362 134.267 146.940  1.00  0.00            
ATOM  16375  HB1 GLN R 209      66.632 133.428 147.583  1.00  0.00            
ATOM  16376  HB2 GLN R 209      65.381 134.636 147.242  1.00  0.00            
ATOM  16377  CG  GLN R 209      67.419 135.369 147.114  1.00  0.00            
ATOM  16378  HG1 GLN R 209      67.178 136.207 146.461  1.00  0.00            
ATOM  16379  HG2 GLN R 209      68.395 134.985 146.815  1.00  0.00            
ATOM  16380  CD  GLN R 209      67.530 135.876 148.548  1.00  0.00            
ATOM  16381  OE1 GLN R 209      67.276 135.194 149.527  1.00  0.00            
ATOM  16382  NE2 GLN R 209      67.944 137.108 148.740  1.00  0.00            
ATOM  16383 1HE2 GLN R 209      68.143 137.694 147.949  1.00  0.00            
ATOM  16384 2HE2 GLN R 209      67.998 137.408 149.693  1.00  0.00            
ATOM  16385  C   GLN R 209      65.649 132.397 145.382  1.00  0.00            
ATOM  16386  O   GLN R 209      66.330 131.380 145.516  1.00  0.00            
ATOM  16387  N   ALA R 210      64.345 132.324 145.093  1.00  0.00            
ATOM  16388  H   ALA R 210      63.802 133.181 145.065  1.00  0.00            
ATOM  16389  CA  ALA R 210      63.664 131.061 144.805  1.00  0.00            
ATOM  16390  HA  ALA R 210      63.886 130.366 145.615  1.00  0.00            
ATOM  16391  CB  ALA R 210      62.148 131.292 144.784  1.00  0.00            
ATOM  16392  HB1 ALA R 210      61.630 130.338 144.683  1.00  0.00            
ATOM  16393  HB2 ALA R 210      61.836 131.772 145.712  1.00  0.00            
ATOM  16394  HB3 ALA R 210      61.871 131.928 143.944  1.00  0.00            
ATOM  16395  C   ALA R 210      64.173 130.416 143.503  1.00  0.00            
ATOM  16396  O   ALA R 210      64.381 129.200 143.479  1.00  0.00            
ATOM  16397  N   TRP R 211      64.433 131.218 142.462  1.00  0.00            
ATOM  16398  H   TRP R 211      64.196 132.201 142.540  1.00  0.00            
ATOM  16399  CA  TRP R 211      65.075 130.759 141.223  1.00  0.00            
ATOM  16400  HA  TRP R 211      64.561 129.867 140.870  1.00  0.00            
ATOM  16401  CB  TRP R 211      64.945 131.826 140.129  1.00  0.00            
ATOM  16402  HB1 TRP R 211      65.543 132.693 140.407  1.00  0.00            
ATOM  16403  HB2 TRP R 211      63.903 132.147 140.070  1.00  0.00            
ATOM  16404  CG  TRP R 211      65.372 131.360 138.769  1.00  0.00            
ATOM  16405  CD1 TRP R 211      64.539 130.886 137.817  1.00  0.00            
ATOM  16406  HD1 TRP R 211      63.461 130.819 137.911  1.00  0.00            
ATOM  16407  NE1 TRP R 211      65.268 130.499 136.711  1.00  0.00            
ATOM  16408  HE1 TRP R 211      64.835 130.107 135.875  1.00  0.00            
ATOM  16409  CE2 TRP R 211      66.619 130.699 136.893  1.00  0.00            
ATOM  16410  CZ2 TRP R 211      67.743 130.448 136.090  1.00  0.00            
ATOM  16411  HZ2 TRP R 211      67.627 129.994 135.117  1.00  0.00            
ATOM  16412  CH2 TRP R 211      69.014 130.826 136.556  1.00  0.00            
ATOM  16413  HH2 TRP R 211      69.891 130.656 135.944  1.00  0.00            
ATOM  16414  CZ3 TRP R 211      69.143 131.451 137.809  1.00  0.00            
ATOM  16415  HZ3 TRP R 211      70.121 131.753 138.156  1.00  0.00            
ATOM  16416  CE3 TRP R 211      68.009 131.675 138.616  1.00  0.00            
ATOM  16417  HE3 TRP R 211      68.122 132.159 139.573  1.00  0.00            
ATOM  16418  CD2 TRP R 211      66.717 131.292 138.188  1.00  0.00            
ATOM  16419  C   TRP R 211      66.538 130.363 141.453  1.00  0.00            
ATOM  16420  O   TRP R 211      66.911 129.233 141.153  1.00  0.00            
ATOM  16421  N   GLU R 212      67.344 131.241 142.066  1.00  0.00            
ATOM  16422  H   GLU R 212      66.955 132.155 142.280  1.00  0.00            
ATOM  16423  CA  GLU R 212      68.758 131.017 142.420  1.00  0.00            
ATOM  16424  HA  GLU R 212      69.371 131.027 141.519  1.00  0.00            
ATOM  16425  CB  GLU R 212      69.200 132.165 143.351  1.00  0.00            
ATOM  16426  HB1 GLU R 212      68.561 132.149 144.231  1.00  0.00            
ATOM  16427  HB2 GLU R 212      69.057 133.116 142.837  1.00  0.00            
ATOM  16428  CG  GLU R 212      70.655 132.077 143.829  1.00  0.00            
ATOM  16429  HG1 GLU R 212      71.319 132.294 142.990  1.00  0.00            
ATOM  16430  HG2 GLU R 212      70.865 131.062 144.168  1.00  0.00            
ATOM  16431  CD  GLU R 212      70.954 133.038 144.989  1.00  0.00            
ATOM  16432  OE1 GLU R 212      70.565 134.225 144.935  1.00  0.00            
ATOM  16433  OE2 GLU R 212      71.720 132.646 145.900  1.00  0.00            
ATOM  16434  C   GLU R 212      68.959 129.667 143.125  1.00  0.00            
ATOM  16435  O   GLU R 212      69.806 128.861 142.737  1.00  0.00            
ATOM  16436  N   LYS R 213      68.123 129.403 144.134  1.00  0.00            
ATOM  16437  H   LYS R 213      67.466 130.138 144.384  1.00  0.00            
ATOM  16438  CA  LYS R 213      68.092 128.169 144.921  1.00  0.00            
ATOM  16439  HA  LYS R 213      69.034 128.071 145.459  1.00  0.00            
ATOM  16440  CB  LYS R 213      66.946 128.339 145.929  1.00  0.00            
ATOM  16441  HB1 LYS R 213      66.082 128.739 145.397  1.00  0.00            
ATOM  16442  HB2 LYS R 213      67.255 129.080 146.669  1.00  0.00            
ATOM  16443  CG  LYS R 213      66.477 127.075 146.655  1.00  0.00            
ATOM  16444  HG1 LYS R 213      67.314 126.601 147.170  1.00  0.00            
ATOM  16445  HG2 LYS R 213      66.066 126.381 145.923  1.00  0.00            
ATOM  16446  CD  LYS R 213      65.394 127.476 147.672  1.00  0.00            
ATOM  16447  HD1 LYS R 213      64.761 128.263 147.254  1.00  0.00            
ATOM  16448  HD2 LYS R 213      65.885 127.881 148.558  1.00  0.00            
ATOM  16449  CE  LYS R 213      64.500 126.302 148.082  1.00  0.00            
ATOM  16450  HE1 LYS R 213      63.905 126.609 148.945  1.00  0.00            
ATOM  16451  HE2 LYS R 213      65.134 125.460 148.375  1.00  0.00            
ATOM  16452  NZ  LYS R 213      63.603 125.902 146.972  1.00  0.00            
ATOM  16453  HZ1 LYS R 213      62.954 125.178 147.239  1.00  0.00            
ATOM  16454  HZ2 LYS R 213      63.113 126.685 146.564  1.00  0.00            
ATOM  16455  HZ3 LYS R 213      64.150 125.469 146.220  1.00  0.00            
ATOM  16456  C   LYS R 213      67.954 126.919 144.050  1.00  0.00            
ATOM  16457  O   LYS R 213      68.705 125.966 144.258  1.00  0.00            
ATOM  16458  N   GLU R 214      67.032 126.904 143.086  1.00  0.00            
ATOM  16459  H   GLU R 214      66.505 127.750 142.902  1.00  0.00            
ATOM  16460  CA  GLU R 214      66.811 125.730 142.227  1.00  0.00            
ATOM  16461  HA  GLU R 214      67.063 124.847 142.804  1.00  0.00            
ATOM  16462  CB  GLU R 214      65.333 125.586 141.836  1.00  0.00            
ATOM  16463  HB1 GLU R 214      65.236 124.747 141.145  1.00  0.00            
ATOM  16464  HB2 GLU R 214      65.007 126.488 141.317  1.00  0.00            
ATOM  16465  CG  GLU R 214      64.404 125.331 143.039  1.00  0.00            
ATOM  16466  HG1 GLU R 214      63.394 125.150 142.665  1.00  0.00            
ATOM  16467  HG2 GLU R 214      64.364 126.239 143.646  1.00  0.00            
ATOM  16468  CD  GLU R 214      64.821 124.151 143.937  1.00  0.00            
ATOM  16469  OE1 GLU R 214      65.405 123.157 143.453  1.00  0.00            
ATOM  16470  OE2 GLU R 214      64.568 124.248 145.163  1.00  0.00            
ATOM  16471  C   GLU R 214      67.744 125.673 141.010  1.00  0.00            
ATOM  16472  O   GLU R 214      68.135 124.579 140.607  1.00  0.00            
ATOM  16473  N   PHE R 215      68.214 126.812 140.497  1.00  0.00            
ATOM  16474  H   PHE R 215      67.831 127.691 140.837  1.00  0.00            
ATOM  16475  CA  PHE R 215      69.316 126.878 139.533  1.00  0.00            
ATOM  16476  HA  PHE R 215      69.051 126.305 138.649  1.00  0.00            
ATOM  16477  CB  PHE R 215      69.526 128.340 139.108  1.00  0.00            
ATOM  16478  HB1 PHE R 215      69.309 128.995 139.952  1.00  0.00            
ATOM  16479  HB2 PHE R 215      68.808 128.579 138.324  1.00  0.00            
ATOM  16480  CG  PHE R 215      70.929 128.657 138.624  1.00  0.00            
ATOM  16481  CD1 PHE R 215      71.366 128.232 137.356  1.00  0.00            
ATOM  16482  HD1 PHE R 215      70.687 127.710 136.700  1.00  0.00            
ATOM  16483  CE1 PHE R 215      72.684 128.495 136.942  1.00  0.00            
ATOM  16484  HE1 PHE R 215      73.010 128.191 135.959  1.00  0.00            
ATOM  16485  CZ  PHE R 215      73.576 129.156 137.804  1.00  0.00            
ATOM  16486  HZ  PHE R 215      74.588 129.360 137.483  1.00  0.00            
ATOM  16487  CE2 PHE R 215      73.141 129.574 139.075  1.00  0.00            
ATOM  16488  HE2 PHE R 215      73.812 130.099 139.741  1.00  0.00            
ATOM  16489  CD2 PHE R 215      71.816 129.342 139.474  1.00  0.00            
ATOM  16490  HD2 PHE R 215      71.479 129.691 140.439  1.00  0.00            
ATOM  16491  C   PHE R 215      70.593 126.244 140.104  1.00  0.00            
ATOM  16492  O   PHE R 215      71.165 125.337 139.491  1.00  0.00            
ATOM  16493  N   ILE R 216      70.997 126.633 141.319  1.00  0.00            
ATOM  16494  H   ILE R 216      70.500 127.399 141.771  1.00  0.00            
ATOM  16495  CA  ILE R 216      72.137 126.019 142.010  1.00  0.00            
ATOM  16496  HA  ILE R 216      72.997 126.072 141.344  1.00  0.00            
ATOM  16497  CB  ILE R 216      72.488 126.796 143.303  1.00  0.00            
ATOM  16498  HB  ILE R 216      71.579 126.909 143.898  1.00  0.00            
ATOM  16499  CG2 ILE R 216      73.531 126.034 144.149  1.00  0.00            
ATOM  16500 1HG2 ILE R 216      73.767 126.596 145.051  1.00  0.00            
ATOM  16501 2HG2 ILE R 216      73.139 125.068 144.463  1.00  0.00            
ATOM  16502 3HG2 ILE R 216      74.443 125.887 143.569  1.00  0.00            
ATOM  16503  CG1 ILE R 216      73.034 128.199 142.947  1.00  0.00            
ATOM  16504 1HG1 ILE R 216      72.347 128.688 142.262  1.00  0.00            
ATOM  16505 2HG1 ILE R 216      73.992 128.101 142.434  1.00  0.00            
ATOM  16506  CD  ILE R 216      73.207 129.139 144.148  1.00  0.00            
ATOM  16507  HD1 ILE R 216      73.431 130.143 143.787  1.00  0.00            
ATOM  16508  HD2 ILE R 216      72.286 129.170 144.730  1.00  0.00            
ATOM  16509  HD3 ILE R 216      74.030 128.808 144.780  1.00  0.00            
ATOM  16510  C   ILE R 216      71.859 124.532 142.259  1.00  0.00            
ATOM  16511  O   ILE R 216      72.732 123.701 142.002  1.00  0.00            
ATOM  16512  N   ASN R 217      70.646 124.171 142.703  1.00  0.00            
ATOM  16513  H   ASN R 217      69.969 124.902 142.898  1.00  0.00            
ATOM  16514  CA  ASN R 217      70.251 122.778 142.939  1.00  0.00            
ATOM  16515  HA  ASN R 217      70.936 122.369 143.680  1.00  0.00            
ATOM  16516  CB  ASN R 217      68.825 122.746 143.520  1.00  0.00            
ATOM  16517  HB1 ASN R 217      68.116 122.986 142.729  1.00  0.00            
ATOM  16518  HB2 ASN R 217      68.726 123.488 144.308  1.00  0.00            
ATOM  16519  CG  ASN R 217      68.417 121.416 144.125  1.00  0.00            
ATOM  16520  OD1 ASN R 217      69.235 120.599 144.535  1.00  0.00            
ATOM  16521  ND2 ASN R 217      67.139 121.164 144.228  1.00  0.00            
ATOM  16522 1HD2 ASN R 217      66.462 121.878 143.916  1.00  0.00            
ATOM  16523 2HD2 ASN R 217      66.832 120.305 144.629  1.00  0.00            
ATOM  16524  C   ASN R 217      70.360 121.912 141.668  1.00  0.00            
ATOM  16525  O   ASN R 217      70.868 120.790 141.751  1.00  0.00            
ATOM  16526  N   PHE R 218      69.949 122.433 140.510  1.00  0.00            
ATOM  16527  H   PHE R 218      69.503 123.349 140.530  1.00  0.00            
ATOM  16528  CA  PHE R 218      70.058 121.779 139.207  1.00  0.00            
ATOM  16529  HA  PHE R 218      69.635 120.777 139.277  1.00  0.00            
ATOM  16530  CB  PHE R 218      69.239 122.572 138.174  1.00  0.00            
ATOM  16531  HB1 PHE R 218      69.568 123.612 138.180  1.00  0.00            
ATOM  16532  HB2 PHE R 218      68.192 122.569 138.481  1.00  0.00            
ATOM  16533  CG  PHE R 218      69.329 122.046 136.752  1.00  0.00            
ATOM  16534  CD1 PHE R 218      70.221 122.632 135.831  1.00  0.00            
ATOM  16535  HD1 PHE R 218      70.846 123.459 136.134  1.00  0.00            
ATOM  16536  CE1 PHE R 218      70.270 122.179 134.501  1.00  0.00            
ATOM  16537  HE1 PHE R 218      70.931 122.657 133.790  1.00  0.00            
ATOM  16538  CZ  PHE R 218      69.435 121.126 134.089  1.00  0.00            
ATOM  16539  HZ  PHE R 218      69.458 120.791 133.061  1.00  0.00            
ATOM  16540  CE2 PHE R 218      68.554 120.528 135.007  1.00  0.00            
ATOM  16541  HE2 PHE R 218      67.897 119.733 134.682  1.00  0.00            
ATOM  16542  CD2 PHE R 218      68.499 120.988 136.335  1.00  0.00            
ATOM  16543  HD2 PHE R 218      67.800 120.546 137.030  1.00  0.00            
ATOM  16544  C   PHE R 218      71.518 121.628 138.770  1.00  0.00            
ATOM  16545  O   PHE R 218      71.979 120.504 138.567  1.00  0.00            
ATOM  16546  N   VAL R 219      72.276 122.728 138.678  1.00  0.00            
ATOM  16547  H   VAL R 219      71.854 123.628 138.904  1.00  0.00            
ATOM  16548  CA  VAL R 219      73.631 122.708 138.096  1.00  0.00            
ATOM  16549  HA  VAL R 219      73.564 122.245 137.111  1.00  0.00            
ATOM  16550  CB  VAL R 219      74.181 124.133 137.889  1.00  0.00            
ATOM  16551  HB  VAL R 219      74.166 124.669 138.838  1.00  0.00            
ATOM  16552  CG1 VAL R 219      75.618 124.109 137.354  1.00  0.00            
ATOM  16553 1HG1 VAL R 219      75.939 125.123 137.131  1.00  0.00            
ATOM  16554 2HG1 VAL R 219      76.301 123.699 138.097  1.00  0.00            
ATOM  16555 3HG1 VAL R 219      75.669 123.512 136.443  1.00  0.00            
ATOM  16556  CG2 VAL R 219      73.335 124.899 136.864  1.00  0.00            
ATOM  16557 1HG2 VAL R 219      73.754 125.893 136.716  1.00  0.00            
ATOM  16558 2HG2 VAL R 219      73.323 124.370 135.911  1.00  0.00            
ATOM  16559 3HG2 VAL R 219      72.315 125.020 137.222  1.00  0.00            
ATOM  16560  C   VAL R 219      74.588 121.839 138.916  1.00  0.00            
ATOM  16561  O   VAL R 219      75.299 121.018 138.338  1.00  0.00            
ATOM  16562  N   LYS R 220      74.537 121.891 140.257  1.00  0.00            
ATOM  16563  H   LYS R 220      73.901 122.560 140.687  1.00  0.00            
ATOM  16564  CA  LYS R 220      75.354 121.011 141.125  1.00  0.00            
ATOM  16565  HA  LYS R 220      76.370 121.035 140.727  1.00  0.00            
ATOM  16566  CB  LYS R 220      75.423 121.574 142.559  1.00  0.00            
ATOM  16567  HB1 LYS R 220      75.671 122.634 142.494  1.00  0.00            
ATOM  16568  HB2 LYS R 220      76.235 121.085 143.099  1.00  0.00            
ATOM  16569  CG  LYS R 220      74.115 121.431 143.356  1.00  0.00            
ATOM  16570  HG1 LYS R 220      73.287 121.309 142.660  1.00  0.00            
ATOM  16571  HG2 LYS R 220      73.956 122.353 143.916  1.00  0.00            
ATOM  16572  CD  LYS R 220      74.102 120.273 144.363  1.00  0.00            
ATOM  16573  HD1 LYS R 220      74.848 120.471 145.134  1.00  0.00            
ATOM  16574  HD2 LYS R 220      74.348 119.328 143.878  1.00  0.00            
ATOM  16575  CE  LYS R 220      72.720 120.169 145.015  1.00  0.00            
ATOM  16576  HE1 LYS R 220      72.407 121.167 145.335  1.00  0.00            
ATOM  16577  HE2 LYS R 220      72.792 119.532 145.901  1.00  0.00            
ATOM  16578  NZ  LYS R 220      71.720 119.602 144.082  1.00  0.00            
ATOM  16579  HZ1 LYS R 220      70.771 119.692 144.442  1.00  0.00            
ATOM  16580  HZ2 LYS R 220      71.701 120.100 143.194  1.00  0.00            
ATOM  16581  HZ3 LYS R 220      71.909 118.626 143.869  1.00  0.00            
ATOM  16582  C   LYS R 220      74.958 119.524 141.078  1.00  0.00            
ATOM  16583  O   LYS R 220      75.562 118.710 141.772  1.00  0.00            
ATOM  16584  N   ASN R 221      73.943 119.158 140.292  1.00  0.00            
ATOM  16585  H   ASN R 221      73.462 119.885 139.773  1.00  0.00            
ATOM  16586  CA  ASN R 221      73.550 117.777 140.010  1.00  0.00            
ATOM  16587  HA  ASN R 221      74.367 117.130 140.330  1.00  0.00            
ATOM  16588  CB  ASN R 221      72.284 117.432 140.828  1.00  0.00            
ATOM  16589  HB1 ASN R 221      71.607 116.819 140.234  1.00  0.00            
ATOM  16590  HB2 ASN R 221      71.741 118.340 141.091  1.00  0.00            
ATOM  16591  CG  ASN R 221      72.612 116.648 142.081  1.00  0.00            
ATOM  16592  OD1 ASN R 221      72.362 117.072 143.198  1.00  0.00            
ATOM  16593  ND2 ASN R 221      73.199 115.483 141.944  1.00  0.00            
ATOM  16594 1HD2 ASN R 221      73.427 115.151 141.022  1.00  0.00            
ATOM  16595 2HD2 ASN R 221      73.471 115.010 142.784  1.00  0.00            
ATOM  16596  C   ASN R 221      73.411 117.465 138.506  1.00  0.00            
ATOM  16597  O   ASN R 221      72.913 116.386 138.166  1.00  0.00            
ATOM  16598  N   TYR R 222      73.868 118.352 137.613  1.00  0.00            
ATOM  16599  H   TYR R 222      74.288 119.215 137.938  1.00  0.00            
ATOM  16600  CA  TYR R 222      73.845 118.111 136.171  1.00  0.00            
ATOM  16601  HA  TYR R 222      72.807 117.927 135.890  1.00  0.00            
ATOM  16602  CB  TYR R 222      74.312 119.358 135.415  1.00  0.00            
ATOM  16603  HB1 TYR R 222      75.374 119.520 135.607  1.00  0.00            
ATOM  16604  HB2 TYR R 222      73.772 120.226 135.798  1.00  0.00            
ATOM  16605  CG  TYR R 222      74.069 119.267 133.922  1.00  0.00            
ATOM  16606  CD1 TYR R 222      75.089 118.811 133.066  1.00  0.00            
ATOM  16607  HD1 TYR R 222      76.061 118.550 133.466  1.00  0.00            
ATOM  16608  CE1 TYR R 222      74.857 118.746 131.680  1.00  0.00            
ATOM  16609  HE1 TYR R 222      75.636 118.450 131.001  1.00  0.00            
ATOM  16610  CZ  TYR R 222      73.613 119.128 131.141  1.00  0.00            
ATOM  16611  OH  TYR R 222      73.432 119.052 129.799  1.00  0.00            
ATOM  16612  HH  TYR R 222      72.622 119.466 129.486  1.00  0.00            
ATOM  16613  CE2 TYR R 222      72.587 119.579 132.000  1.00  0.00            
ATOM  16614  HE2 TYR R 222      71.638 119.891 131.588  1.00  0.00            
ATOM  16615  CD2 TYR R 222      72.817 119.641 133.390  1.00  0.00            
ATOM  16616  HD2 TYR R 222      72.040 120.006 134.049  1.00  0.00            
ATOM  16617  C   TYR R 222      74.665 116.860 135.810  1.00  0.00            
ATOM  16618  O   TYR R 222      75.696 116.572 136.418  1.00  0.00            
ATOM  16619  N   LYS R 223      74.160 116.055 134.866  1.00  0.00            
ATOM  16620  H   LYS R 223      73.356 116.399 134.360  1.00  0.00            
ATOM  16621  CA  LYS R 223      74.446 114.607 134.831  1.00  0.00            
ATOM  16622  HA  LYS R 223      75.066 114.382 135.701  1.00  0.00            
ATOM  16623  CB  LYS R 223      73.107 113.865 135.040  1.00  0.00            
ATOM  16624  HB1 LYS R 223      72.460 114.006 134.172  1.00  0.00            
ATOM  16625  HB2 LYS R 223      72.606 114.332 135.891  1.00  0.00            
ATOM  16626  CG  LYS R 223      73.254 112.369 135.374  1.00  0.00            
ATOM  16627  HG1 LYS R 223      72.527 112.114 136.146  1.00  0.00            
ATOM  16628  HG2 LYS R 223      74.244 112.202 135.801  1.00  0.00            
ATOM  16629  CD  LYS R 223      73.014 111.435 134.169  1.00  0.00            
ATOM  16630  HD1 LYS R 223      73.055 112.008 133.241  1.00  0.00            
ATOM  16631  HD2 LYS R 223      72.012 111.009 134.242  1.00  0.00            
ATOM  16632  CE  LYS R 223      74.055 110.310 134.057  1.00  0.00            
ATOM  16633  HE1 LYS R 223      75.021 110.765 133.812  1.00  0.00            
ATOM  16634  HE2 LYS R 223      73.777 109.662 133.220  1.00  0.00            
ATOM  16635  NZ  LYS R 223      74.179 109.524 135.308  1.00  0.00            
ATOM  16636  HZ1 LYS R 223      74.876 108.800 135.195  1.00  0.00            
ATOM  16637  HZ2 LYS R 223      74.474 110.139 136.057  1.00  0.00            
ATOM  16638  HZ3 LYS R 223      73.291 109.107 135.552  1.00  0.00            
ATOM  16639  C   LYS R 223      75.299 114.129 133.644  1.00  0.00            
ATOM  16640  O   LYS R 223      75.533 112.926 133.518  1.00  0.00            
ATOM  16641  N   ASN R 224      75.771 115.027 132.783  1.00  0.00            
ATOM  16642  H   ASN R 224      75.615 116.005 132.975  1.00  0.00            
ATOM  16643  CA  ASN R 224      76.631 114.669 131.652  1.00  0.00            
ATOM  16644  HA  ASN R 224      76.224 113.776 131.181  1.00  0.00            
ATOM  16645  CB  ASN R 224      76.566 115.805 130.615  1.00  0.00            
ATOM  16646  HB1 ASN R 224      77.061 116.691 131.012  1.00  0.00            
ATOM  16647  HB2 ASN R 224      75.524 116.043 130.398  1.00  0.00            
ATOM  16648  CG  ASN R 224      77.242 115.442 129.307  1.00  0.00            
ATOM  16649  OD1 ASN R 224      77.943 114.450 129.202  1.00  0.00            
ATOM  16650  ND2 ASN R 224      77.044 116.220 128.277  1.00  0.00            
ATOM  16651 1HD2 ASN R 224      76.458 117.036 128.325  1.00  0.00            
ATOM  16652 2HD2 ASN R 224      77.459 115.915 127.400  1.00  0.00            
ATOM  16653  C   ASN R 224      78.081 114.390 132.120  1.00  0.00            
ATOM  16654  O   ASN R 224      78.704 115.304 132.657  1.00  0.00            
ATOM  16655  N   PRO R 225      78.652 113.182 131.915  1.00  0.00            
ATOM  16656  CD  PRO R 225      78.051 112.012 131.286  1.00  0.00            
ATOM  16657  HD1 PRO R 225      77.545 112.261 130.354  1.00  0.00            
ATOM  16658  HD2 PRO R 225      77.350 111.549 131.982  1.00  0.00            
ATOM  16659  CG  PRO R 225      79.205 111.053 130.999  1.00  0.00            
ATOM  16660  HG1 PRO R 225      79.652 111.292 130.033  1.00  0.00            
ATOM  16661  HG2 PRO R 225      78.884 110.011 131.026  1.00  0.00            
ATOM  16662  CB  PRO R 225      80.191 111.375 132.120  1.00  0.00            
ATOM  16663  HB1 PRO R 225      81.209 111.080 131.860  1.00  0.00            
ATOM  16664  HB2 PRO R 225      79.876 110.878 133.039  1.00  0.00            
ATOM  16665  CA  PRO R 225      80.044 112.892 132.282  1.00  0.00            
ATOM  16666  HA  PRO R 225      80.222 113.165 133.323  1.00  0.00            
ATOM  16667  C   PRO R 225      81.081 113.633 131.421  1.00  0.00            
ATOM  16668  O   PRO R 225      82.240 113.721 131.814  1.00  0.00            
ATOM  16669  N   ASN R 226      80.682 114.174 130.267  1.00  0.00            
ATOM  16670  H   ASN R 226      79.718 114.057 129.978  1.00  0.00            
ATOM  16671  CA  ASN R 226      81.585 114.830 129.320  1.00  0.00            
ATOM  16672  HA  ASN R 226      82.534 114.290 129.317  1.00  0.00            
ATOM  16673  CB  ASN R 226      80.978 114.730 127.907  1.00  0.00            
ATOM  16674  HB1 ASN R 226      81.684 115.140 127.187  1.00  0.00            
ATOM  16675  HB2 ASN R 226      80.073 115.335 127.863  1.00  0.00            
ATOM  16676  CG  ASN R 226      80.646 113.312 127.464  1.00  0.00            
ATOM  16677  OD1 ASN R 226      81.193 112.324 127.926  1.00  0.00            
ATOM  16678  ND2 ASN R 226      79.715 113.153 126.557  1.00  0.00            
ATOM  16679 1HD2 ASN R 226      79.171 113.951 126.240  1.00  0.00            
ATOM  16680 2HD2 ASN R 226      79.533 112.219 126.250  1.00  0.00            
ATOM  16681  C   ASN R 226      81.908 116.290 129.701  1.00  0.00            
ATOM  16682  O   ASN R 226      82.687 116.932 129.002  1.00  0.00            
ATOM  16683  N   LEU R 227      81.312 116.827 130.778  1.00  0.00            
ATOM  16684  H   LEU R 227      80.722 116.228 131.338  1.00  0.00            
ATOM  16685  CA  LEU R 227      81.417 118.235 131.180  1.00  0.00            
ATOM  16686  HA  LEU R 227      82.190 118.727 130.587  1.00  0.00            
ATOM  16687  CB  LEU R 227      80.074 118.951 130.908  1.00  0.00            
ATOM  16688  HB1 LEU R 227      80.173 119.986 131.233  1.00  0.00            
ATOM  16689  HB2 LEU R 227      79.305 118.483 131.526  1.00  0.00            
ATOM  16690  CG  LEU R 227      79.576 118.954 129.450  1.00  0.00            
ATOM  16691  HG  LEU R 227      79.416 117.929 129.116  1.00  0.00            
ATOM  16692  CD1 LEU R 227      78.243 119.702 129.374  1.00  0.00            
ATOM  16693 1HD1 LEU R 227      77.868 119.688 128.350  1.00  0.00            
ATOM  16694 2HD1 LEU R 227      77.513 119.225 130.020  1.00  0.00            
ATOM  16695 3HD1 LEU R 227      78.372 120.739 129.683  1.00  0.00            
ATOM  16696  CD2 LEU R 227      80.542 119.646 128.494  1.00  0.00            
ATOM  16697 1HD2 LEU R 227      80.133 119.619 127.485  1.00  0.00            
ATOM  16698 2HD2 LEU R 227      80.703 120.679 128.795  1.00  0.00            
ATOM  16699 3HD2 LEU R 227      81.498 119.129 128.487  1.00  0.00            
ATOM  16700  C   LEU R 227      81.822 118.377 132.659  1.00  0.00            
ATOM  16701  O   LEU R 227      80.994 118.242 133.560  1.00  0.00            
ATOM  16702  N   THR R 228      83.078 118.744 132.919  1.00  0.00            
ATOM  16703  H   THR R 228      83.705 118.871 132.131  1.00  0.00            
ATOM  16704  CA  THR R 228      83.547 119.174 134.248  1.00  0.00            
ATOM  16705  HA  THR R 228      83.057 118.556 135.002  1.00  0.00            
ATOM  16706  CB  THR R 228      85.059 118.962 134.431  1.00  0.00            
ATOM  16707  HB  THR R 228      85.601 119.469 133.638  1.00  0.00            
ATOM  16708  CG2 THR R 228      85.586 119.414 135.796  1.00  0.00            
ATOM  16709 1HG2 THR R 228      86.640 119.151 135.890  1.00  0.00            
ATOM  16710 2HG2 THR R 228      85.495 120.494 135.904  1.00  0.00            
ATOM  16711 3HG2 THR R 228      85.021 118.926 136.591  1.00  0.00            
ATOM  16712  OG1 THR R 228      85.344 117.590 134.369  1.00  0.00            
ATOM  16713  HG1 THR R 228      86.291 117.473 134.479  1.00  0.00            
ATOM  16714  C   THR R 228      83.121 120.623 134.486  1.00  0.00            
ATOM  16715  O   THR R 228      83.872 121.577 134.251  1.00  0.00            
ATOM  16716  N   ILE R 229      81.871 120.774 134.924  1.00  0.00            
ATOM  16717  H   ILE R 229      81.310 119.934 135.008  1.00  0.00            
ATOM  16718  CA  ILE R 229      81.263 122.041 135.339  1.00  0.00            
ATOM  16719  HA  ILE R 229      81.593 122.830 134.663  1.00  0.00            
ATOM  16720  CB  ILE R 229      79.716 121.963 135.275  1.00  0.00            
ATOM  16721  HB  ILE R 229      79.391 121.217 136.004  1.00  0.00            
ATOM  16722  CG2 ILE R 229      79.088 123.319 135.660  1.00  0.00            
ATOM  16723 1HG2 ILE R 229      78.004 123.276 135.580  1.00  0.00            
ATOM  16724 2HG2 ILE R 229      79.326 123.574 136.692  1.00  0.00            
ATOM  16725 3HG2 ILE R 229      79.458 124.109 135.005  1.00  0.00            
ATOM  16726  CG1 ILE R 229      79.196 121.527 133.882  1.00  0.00            
ATOM  16727 1HG1 ILE R 229      79.791 120.698 133.506  1.00  0.00            
ATOM  16728 2HG1 ILE R 229      79.289 122.352 133.176  1.00  0.00            
ATOM  16729  CD  ILE R 229      77.742 121.038 133.906  1.00  0.00            
ATOM  16730  HD1 ILE R 229      77.490 120.621 132.931  1.00  0.00            
ATOM  16731  HD2 ILE R 229      77.626 120.258 134.658  1.00  0.00            
ATOM  16732  HD3 ILE R 229      77.059 121.858 134.124  1.00  0.00            
ATOM  16733  C   ILE R 229      81.732 122.383 136.760  1.00  0.00            
ATOM  16734  O   ILE R 229      81.682 121.546 137.662  1.00  0.00            
ATOM  16735  N   SER R 230      82.122 123.634 136.980  1.00  0.00            
ATOM  16736  H   SER R 230      82.172 124.262 136.183  1.00  0.00            
ATOM  16737  CA  SER R 230      82.196 124.259 138.302  1.00  0.00            
ATOM  16738  HA  SER R 230      81.726 123.599 139.030  1.00  0.00            
ATOM  16739  CB  SER R 230      83.658 124.460 138.740  1.00  0.00            
ATOM  16740  HB1 SER R 230      84.198 123.521 138.605  1.00  0.00            
ATOM  16741  HB2 SER R 230      83.680 124.711 139.801  1.00  0.00            
ATOM  16742  OG  SER R 230      84.323 125.487 138.022  1.00  0.00            
ATOM  16743  HG  SER R 230      84.075 126.343 138.448  1.00  0.00            
ATOM  16744  C   SER R 230      81.406 125.569 138.303  1.00  0.00            
ATOM  16745  O   SER R 230      81.062 126.099 137.248  1.00  0.00            
ATOM  16746  N   PHE R 231      81.157 126.115 139.489  1.00  0.00            
ATOM  16747  H   PHE R 231      81.470 125.624 140.308  1.00  0.00            
ATOM  16748  CA  PHE R 231      80.952 127.558 139.646  1.00  0.00            
ATOM  16749  HA  PHE R 231      80.377 127.948 138.806  1.00  0.00            
ATOM  16750  CB  PHE R 231      80.143 127.802 140.934  1.00  0.00            
ATOM  16751  HB1 PHE R 231      80.078 128.875 141.116  1.00  0.00            
ATOM  16752  HB2 PHE R 231      80.674 127.363 141.780  1.00  0.00            
ATOM  16753  CG  PHE R 231      78.725 127.251 140.892  1.00  0.00            
ATOM  16754  CD1 PHE R 231      77.654 128.092 140.534  1.00  0.00            
ATOM  16755  HD1 PHE R 231      77.838 129.129 140.285  1.00  0.00            
ATOM  16756  CE1 PHE R 231      76.344 127.584 140.472  1.00  0.00            
ATOM  16757  HE1 PHE R 231      75.527 128.231 140.185  1.00  0.00            
ATOM  16758  CZ  PHE R 231      76.101 126.230 140.758  1.00  0.00            
ATOM  16759  HZ  PHE R 231      75.097 125.839 140.690  1.00  0.00            
ATOM  16760  CE2 PHE R 231      77.164 125.386 141.120  1.00  0.00            
ATOM  16761  HE2 PHE R 231      76.977 124.344 141.329  1.00  0.00            
ATOM  16762  CD2 PHE R 231      78.473 125.898 141.196  1.00  0.00            
ATOM  16763  HD2 PHE R 231      79.287 125.246 141.471  1.00  0.00            
ATOM  16764  C   PHE R 231      82.326 128.268 139.644  1.00  0.00            
ATOM  16765  O   PHE R 231      83.345 127.592 139.459  1.00  0.00            
ATOM  16766  N   THR R 232      82.321 129.584 139.891  1.00  0.00            
ATOM  16767  H   THR R 232      81.417 130.033 139.865  1.00  0.00            
ATOM  16768  CA  THR R 232      83.481 130.461 140.194  1.00  0.00            
ATOM  16769  HA  THR R 232      83.107 131.482 140.182  1.00  0.00            
ATOM  16770  CB  THR R 232      84.058 130.246 141.602  1.00  0.00            
ATOM  16771  HB  THR R 232      84.834 130.994 141.771  1.00  0.00            
ATOM  16772  CG2 THR R 232      83.017 130.369 142.714  1.00  0.00            
ATOM  16773 1HG2 THR R 232      83.516 130.284 143.679  1.00  0.00            
ATOM  16774 2HG2 THR R 232      82.524 131.338 142.649  1.00  0.00            
ATOM  16775 3HG2 THR R 232      82.278 129.573 142.625  1.00  0.00            
ATOM  16776  OG1 THR R 232      84.641 128.975 141.687  1.00  0.00            
ATOM  16777  HG1 THR R 232      85.048 128.877 140.799  1.00  0.00            
ATOM  16778  C   THR R 232      84.589 130.475 139.145  1.00  0.00            
ATOM  16779  OC1 THR R 232      85.481 129.599 139.215  1.00  0.00            
ATOM  16780  OC2 THR R 232      84.533 131.411 138.320  1.00  0.00 
TER           
ATOM  16781  N   LEU S  18      92.109  75.953 134.444  1.00  0.00            
ATOM  16782  H1  LEU S  18      91.825  75.297 135.173  1.00  0.00            
ATOM  16783  H2  LEU S  18      92.888  76.510 134.761  1.00  0.00            
ATOM  16784  H3  LEU S  18      91.291  76.516 134.266  1.00  0.00            
ATOM  16785  CA  LEU S  18      92.452  75.166 133.238  1.00  0.00            
ATOM  16786  HA  LEU S  18      91.598  74.519 133.031  1.00  0.00            
ATOM  16787  CB  LEU S  18      92.636  76.066 131.995  1.00  0.00            
ATOM  16788  HB1 LEU S  18      91.657  76.477 131.748  1.00  0.00            
ATOM  16789  HB2 LEU S  18      92.935  75.444 131.149  1.00  0.00            
ATOM  16790  CG  LEU S  18      93.624  77.249 132.116  1.00  0.00            
ATOM  16791  HG  LEU S  18      93.279  77.908 132.914  1.00  0.00            
ATOM  16792  CD1 LEU S  18      95.061  76.838 132.435  1.00  0.00            
ATOM  16793 1HD1 LEU S  18      95.725  77.699 132.346  1.00  0.00            
ATOM  16794 2HD1 LEU S  18      95.146  76.462 133.451  1.00  0.00            
ATOM  16795 3HD1 LEU S  18      95.402  76.071 131.738  1.00  0.00            
ATOM  16796  CD2 LEU S  18      93.619  78.051 130.815  1.00  0.00            
ATOM  16797 1HD2 LEU S  18      94.299  78.900 130.895  1.00  0.00            
ATOM  16798 2HD2 LEU S  18      93.939  77.423 129.984  1.00  0.00            
ATOM  16799 3HD2 LEU S  18      92.618  78.428 130.608  1.00  0.00            
ATOM  16800  C   LEU S  18      93.626  74.205 133.463  1.00  0.00            
ATOM  16801  O   LEU S  18      94.050  73.556 132.520  1.00  0.00            
ATOM  16802  N   GLU S  19      94.161  74.101 134.680  1.00  0.00            
ATOM  16803  H   GLU S  19      93.558  74.295 135.474  1.00  0.00            
ATOM  16804  CA  GLU S  19      95.378  73.341 134.973  1.00  0.00            
ATOM  16805  HA  GLU S  19      95.804  72.953 134.047  1.00  0.00            
ATOM  16806  CB  GLU S  19      96.435  74.269 135.593  1.00  0.00            
ATOM  16807  HB1 GLU S  19      96.033  74.656 136.529  1.00  0.00            
ATOM  16808  HB2 GLU S  19      96.594  75.123 134.934  1.00  0.00            
ATOM  16809  CG  GLU S  19      97.786  73.555 135.793  1.00  0.00            
ATOM  16810  HG1 GLU S  19      98.439  73.806 134.955  1.00  0.00            
ATOM  16811  HG2 GLU S  19      97.638  72.475 135.766  1.00  0.00            
ATOM  16812  CD  GLU S  19      98.483  73.884 137.119  1.00  0.00            
ATOM  16813  OE1 GLU S  19      97.783  74.195 138.105  1.00  0.00            
ATOM  16814  OE2 GLU S  19      99.704  73.634 137.222  1.00  0.00            
ATOM  16815  C   GLU S  19      95.034  72.117 135.831  1.00  0.00            
ATOM  16816  O   GLU S  19      94.882  71.026 135.283  1.00  0.00            
ATOM  16817  N   LYS S  20      94.854  72.269 137.153  1.00  0.00            
ATOM  16818  H   LYS S  20      95.041  73.170 137.574  1.00  0.00            
ATOM  16819  CA  LYS S  20      94.594  71.117 138.036  1.00  0.00            
ATOM  16820  HA  LYS S  20      95.344  70.363 137.809  1.00  0.00            
ATOM  16821  CB  LYS S  20      94.749  71.458 139.529  1.00  0.00            
ATOM  16822  HB1 LYS S  20      94.564  70.546 140.101  1.00  0.00            
ATOM  16823  HB2 LYS S  20      93.988  72.185 139.818  1.00  0.00            
ATOM  16824  CG  LYS S  20      96.136  71.991 139.937  1.00  0.00            
ATOM  16825  HG1 LYS S  20      96.220  71.930 141.023  1.00  0.00            
ATOM  16826  HG2 LYS S  20      96.190  73.042 139.662  1.00  0.00            
ATOM  16827  CD  LYS S  20      97.317  71.238 139.297  1.00  0.00            
ATOM  16828  HD1 LYS S  20      97.280  71.383 138.217  1.00  0.00            
ATOM  16829  HD2 LYS S  20      97.238  70.173 139.516  1.00  0.00            
ATOM  16830  CE  LYS S  20      98.663  71.767 139.802  1.00  0.00            
ATOM  16831  HE1 LYS S  20      98.873  71.333 140.782  1.00  0.00            
ATOM  16832  HE2 LYS S  20      98.590  72.856 139.902  1.00  0.00            
ATOM  16833  NZ  LYS S  20      99.746  71.461 138.838  1.00  0.00            
ATOM  16834  HZ1 LYS S  20     100.676  71.628 139.197  1.00  0.00            
ATOM  16835  HZ2 LYS S  20      99.698  70.530 138.448  1.00  0.00            
ATOM  16836  HZ3 LYS S  20      99.701  72.121 138.058  1.00  0.00            
ATOM  16837  C   LYS S  20      93.283  70.385 137.760  1.00  0.00            
ATOM  16838  O   LYS S  20      93.251  69.183 137.973  1.00  0.00            
ATOM  16839  N   GLU S  21      92.281  70.988 137.118  1.00  0.00            
ATOM  16840  H   GLU S  21      92.342  71.978 136.899  1.00  0.00            
ATOM  16841  CA  GLU S  21      91.115  70.216 136.650  1.00  0.00            
ATOM  16842  HA  GLU S  21      90.769  69.620 137.498  1.00  0.00            
ATOM  16843  CB  GLU S  21      89.941  71.137 136.275  1.00  0.00            
ATOM  16844  HB1 GLU S  21      89.674  71.754 137.134  1.00  0.00            
ATOM  16845  HB2 GLU S  21      89.081  70.502 136.060  1.00  0.00            
ATOM  16846  CG  GLU S  21      90.177  72.037 135.054  1.00  0.00            
ATOM  16847  HG1 GLU S  21      89.230  72.125 134.515  1.00  0.00            
ATOM  16848  HG2 GLU S  21      90.892  71.573 134.371  1.00  0.00            
ATOM  16849  CD  GLU S  21      90.659  73.443 135.424  1.00  0.00            
ATOM  16850  OE1 GLU S  21      90.019  74.433 135.005  1.00  0.00            
ATOM  16851  OE2 GLU S  21      91.773  73.617 135.975  1.00  0.00            
ATOM  16852  C   GLU S  21      91.440  69.178 135.546  1.00  0.00            
ATOM  16853  O   GLU S  21      90.595  68.350 135.224  1.00  0.00            
ATOM  16854  N   TYR S  22      92.665  69.167 134.998  1.00  0.00            
ATOM  16855  H   TYR S  22      93.304  69.916 135.244  1.00  0.00            
ATOM  16856  CA  TYR S  22      93.205  68.052 134.207  1.00  0.00            
ATOM  16857  HA  TYR S  22      92.380  67.544 133.713  1.00  0.00            
ATOM  16858  CB  TYR S  22      94.130  68.614 133.120  1.00  0.00            
ATOM  16859  HB1 TYR S  22      95.007  69.059 133.591  1.00  0.00            
ATOM  16860  HB2 TYR S  22      93.606  69.413 132.592  1.00  0.00            
ATOM  16861  CG  TYR S  22      94.599  67.592 132.102  1.00  0.00            
ATOM  16862  CD1 TYR S  22      93.865  67.398 130.916  1.00  0.00            
ATOM  16863  HD1 TYR S  22      92.957  67.959 130.746  1.00  0.00            
ATOM  16864  CE1 TYR S  22      94.331  66.498 129.939  1.00  0.00            
ATOM  16865  HE1 TYR S  22      93.787  66.356 129.018  1.00  0.00            
ATOM  16866  CZ  TYR S  22      95.533  65.788 130.146  1.00  0.00            
ATOM  16867  OH  TYR S  22      95.970  64.923 129.196  1.00  0.00            
ATOM  16868  HH  TYR S  22      96.798  64.501 129.435  1.00  0.00            
ATOM  16869  CE2 TYR S  22      96.259  65.967 131.344  1.00  0.00            
ATOM  16870  HE2 TYR S  22      97.172  65.416 131.516  1.00  0.00            
ATOM  16871  CD2 TYR S  22      95.789  66.867 132.319  1.00  0.00            
ATOM  16872  HD2 TYR S  22      96.347  67.007 133.236  1.00  0.00            
ATOM  16873  C   TYR S  22      93.946  67.007 135.066  1.00  0.00            
ATOM  16874  O   TYR S  22      93.919  65.817 134.757  1.00  0.00            
ATOM  16875  N   PHE S  23      94.593  67.437 136.154  1.00  0.00            
ATOM  16876  H   PHE S  23      94.455  68.399 136.430  1.00  0.00            
ATOM  16877  CA  PHE S  23      95.319  66.570 137.089  1.00  0.00            
ATOM  16878  HA  PHE S  23      95.917  65.852 136.528  1.00  0.00            
ATOM  16879  CB  PHE S  23      96.254  67.401 137.996  1.00  0.00            
ATOM  16880  HB1 PHE S  23      96.604  66.737 138.787  1.00  0.00            
ATOM  16881  HB2 PHE S  23      95.669  68.175 138.492  1.00  0.00            
ATOM  16882  CG  PHE S  23      97.480  68.057 137.364  1.00  0.00            
ATOM  16883  CD1 PHE S  23      98.760  67.813 137.904  1.00  0.00            
ATOM  16884  HD1 PHE S  23      98.880  67.130 138.735  1.00  0.00            
ATOM  16885  CE1 PHE S  23      99.895  68.456 137.374  1.00  0.00            
ATOM  16886  HE1 PHE S  23     100.874  68.256 137.787  1.00  0.00            
ATOM  16887  CZ  PHE S  23      99.761  69.353 136.302  1.00  0.00            
ATOM  16888  HZ  PHE S  23     100.633  69.848 135.893  1.00  0.00            
ATOM  16889  CE2 PHE S  23      98.491  69.611 135.765  1.00  0.00            
ATOM  16890  HE2 PHE S  23      98.385  70.307 134.944  1.00  0.00            
ATOM  16891  CD2 PHE S  23      97.359  68.968 136.295  1.00  0.00            
ATOM  16892  HD2 PHE S  23      96.395  69.192 135.874  1.00  0.00            
ATOM  16893  C   PHE S  23      94.334  65.771 137.955  1.00  0.00            
ATOM  16894  O   PHE S  23      94.484  64.563 138.106  1.00  0.00            
ATOM  16895  N   ASP S  24      93.287  66.421 138.454  1.00  0.00            
ATOM  16896  H   ASP S  24      93.274  67.429 138.338  1.00  0.00            
ATOM  16897  CA  ASP S  24      92.314  65.881 139.412  1.00  0.00            
ATOM  16898  HA  ASP S  24      92.866  65.281 140.137  1.00  0.00            
ATOM  16899  CB  ASP S  24      91.670  67.045 140.198  1.00  0.00            
ATOM  16900  HB1 ASP S  24      91.058  66.628 140.999  1.00  0.00            
ATOM  16901  HB2 ASP S  24      91.007  67.585 139.520  1.00  0.00            
ATOM  16902  CG  ASP S  24      92.657  68.054 140.820  1.00  0.00            
ATOM  16903  OD1 ASP S  24      92.203  69.182 141.123  1.00  0.00            
ATOM  16904  OD2 ASP S  24      93.845  67.705 141.017  1.00  0.00            
ATOM  16905  C   ASP S  24      91.268  64.937 138.776  1.00  0.00            
ATOM  16906  O   ASP S  24      90.386  64.429 139.466  1.00  0.00            
ATOM  16907  N   GLN S  25      91.380  64.677 137.465  1.00  0.00            
ATOM  16908  H   GLN S  25      92.096  65.185 136.971  1.00  0.00            
ATOM  16909  CA  GLN S  25      90.619  63.653 136.730  1.00  0.00            
ATOM  16910  HA  GLN S  25      89.863  63.235 137.397  1.00  0.00            
ATOM  16911  CB  GLN S  25      89.866  64.294 135.545  1.00  0.00            
ATOM  16912  HB1 GLN S  25      89.159  65.032 135.927  1.00  0.00            
ATOM  16913  HB2 GLN S  25      89.300  63.513 135.034  1.00  0.00            
ATOM  16914  CG  GLN S  25      90.799  64.977 134.530  1.00  0.00            
ATOM  16915  HG1 GLN S  25      91.590  64.291 134.244  1.00  0.00            
ATOM  16916  HG2 GLN S  25      91.259  65.839 135.006  1.00  0.00            
ATOM  16917  CD  GLN S  25      90.125  65.447 133.245  1.00  0.00            
ATOM  16918  OE1 GLN S  25      88.922  65.411 133.045  1.00  0.00            
ATOM  16919  NE2 GLN S  25      90.901  65.894 132.280  1.00  0.00            
ATOM  16920 1HE2 GLN S  25      91.900  65.867 132.404  1.00  0.00            
ATOM  16921 2HE2 GLN S  25      90.431  66.241 131.469  1.00  0.00            
ATOM  16922  C   GLN S  25      91.476  62.457 136.265  1.00  0.00            
ATOM  16923  O   GLN S  25      90.953  61.351 136.155  1.00  0.00            
ATOM  16924  N   HIS S  26      92.776  62.664 135.998  1.00  0.00            
ATOM  16925  H   HIS S  26      93.134  63.599 136.111  1.00  0.00            
ATOM  16926  CA  HIS S  26      93.659  61.659 135.371  1.00  0.00            
ATOM  16927  HA  HIS S  26      93.083  60.769 135.106  1.00  0.00            
ATOM  16928  CB  HIS S  26      94.265  62.237 134.082  1.00  0.00            
ATOM  16929  HB1 HIS S  26      94.995  61.525 133.694  1.00  0.00            
ATOM  16930  HB2 HIS S  26      94.801  63.157 134.322  1.00  0.00            
ATOM  16931  CG  HIS S  26      93.292  62.521 132.967  1.00  0.00            
ATOM  16932  ND1 HIS S  26      92.066  61.890 132.757  1.00  0.00            
ATOM  16933  CE1 HIS S  26      91.560  62.421 131.637  1.00  0.00            
ATOM  16934  HE1 HIS S  26      90.604  62.148 131.212  1.00  0.00            
ATOM  16935  NE2 HIS S  26      92.408  63.331 131.127  1.00  0.00            
ATOM  16936  HE2 HIS S  26      92.261  63.857 130.279  1.00  0.00            
ATOM  16937  CD2 HIS S  26      93.502  63.413 131.958  1.00  0.00            
ATOM  16938  HD2 HIS S  26      94.372  64.040 131.848  1.00  0.00            
ATOM  16939  C   HIS S  26      94.810  61.190 136.265  1.00  0.00            
ATOM  16940  O   HIS S  26      95.309  60.080 136.092  1.00  0.00            
ATOM  16941  N   PHE S  27      95.272  62.043 137.181  1.00  0.00            
ATOM  16942  H   PHE S  27      94.785  62.922 137.299  1.00  0.00            
ATOM  16943  CA  PHE S  27      96.490  61.839 137.964  1.00  0.00            
ATOM  16944  HA  PHE S  27      96.949  60.898 137.672  1.00  0.00            
ATOM  16945  CB  PHE S  27      97.504  62.963 137.668  1.00  0.00            
ATOM  16946  HB1 PHE S  27      98.408  62.775 138.248  1.00  0.00            
ATOM  16947  HB2 PHE S  27      97.089  63.903 138.034  1.00  0.00            
ATOM  16948  CG  PHE S  27      97.919  63.161 136.214  1.00  0.00            
ATOM  16949  CD1 PHE S  27      98.002  62.078 135.313  1.00  0.00            
ATOM  16950  HD1 PHE S  27      97.766  61.073 135.634  1.00  0.00            
ATOM  16951  CE1 PHE S  27      98.381  62.294 133.977  1.00  0.00            
ATOM  16952  HE1 PHE S  27      98.417  61.462 133.290  1.00  0.00            
ATOM  16953  CZ  PHE S  27      98.712  63.586 133.535  1.00  0.00            
ATOM  16954  HZ  PHE S  27      99.020  63.740 132.512  1.00  0.00            
ATOM  16955  CE2 PHE S  27      98.653  64.667 134.431  1.00  0.00            
ATOM  16956  HE2 PHE S  27      98.916  65.663 134.102  1.00  0.00            
ATOM  16957  CD2 PHE S  27      98.254  64.453 135.763  1.00  0.00            
ATOM  16958  HD2 PHE S  27      98.215  65.289 136.445  1.00  0.00            
ATOM  16959  C   PHE S  27      96.192  61.719 139.461  1.00  0.00            
ATOM  16960  O   PHE S  27      96.579  60.732 140.080  1.00  0.00            
ATOM  16961  N   GLY S  28      95.489  62.680 140.063  1.00  0.00            
ATOM  16962  H   GLY S  28      95.113  63.434 139.498  1.00  0.00            
ATOM  16963  CA  GLY S  28      95.206  62.666 141.499  1.00  0.00            
ATOM  16964  HA1 GLY S  28      94.790  63.630 141.791  1.00  0.00            
ATOM  16965  HA2 GLY S  28      96.149  62.532 142.026  1.00  0.00            
ATOM  16966  C   GLY S  28      94.198  61.571 141.893  1.00  0.00            
ATOM  16967  O   GLY S  28      93.154  61.474 141.253  1.00  0.00            
ATOM  16968  N   PRO S  29      94.440  60.756 142.944  1.00  0.00            
ATOM  16969  CD  PRO S  29      93.398  59.892 143.492  1.00  0.00            
ATOM  16970  HD1 PRO S  29      93.148  59.094 142.792  1.00  0.00            
ATOM  16971  HD2 PRO S  29      92.509  60.488 143.704  1.00  0.00            
ATOM  16972  CG  PRO S  29      93.950  59.311 144.795  1.00  0.00            
ATOM  16973  HG1 PRO S  29      94.358  58.317 144.611  1.00  0.00            
ATOM  16974  HG2 PRO S  29      93.188  59.274 145.573  1.00  0.00            
ATOM  16975  CB  PRO S  29      95.080  60.276 145.155  1.00  0.00            
ATOM  16976  HB1 PRO S  29      95.825  59.807 145.800  1.00  0.00            
ATOM  16977  HB2 PRO S  29      94.666  61.162 145.639  1.00  0.00            
ATOM  16978  CA  PRO S  29      95.643  60.657 143.782  1.00  0.00            
ATOM  16979  HA  PRO S  29      96.158  61.612 143.868  1.00  0.00            
ATOM  16980  C   PRO S  29      96.653  59.590 143.303  1.00  0.00            
ATOM  16981  O   PRO S  29      97.693  59.403 143.929  1.00  0.00            
ATOM  16982  N   PHE S  30      96.333  58.839 142.247  1.00  0.00            
ATOM  16983  H   PHE S  30      95.504  59.086 141.725  1.00  0.00            
ATOM  16984  CA  PHE S  30      97.054  57.628 141.832  1.00  0.00            
ATOM  16985  HA  PHE S  30      97.212  57.015 142.718  1.00  0.00            
ATOM  16986  CB  PHE S  30      96.167  56.848 140.849  1.00  0.00            
ATOM  16987  HB1 PHE S  30      96.602  55.860 140.694  1.00  0.00            
ATOM  16988  HB2 PHE S  30      96.186  57.367 139.890  1.00  0.00            
ATOM  16989  CG  PHE S  30      94.719  56.678 141.284  1.00  0.00            
ATOM  16990  CD1 PHE S  30      94.408  56.143 142.550  1.00  0.00            
ATOM  16991  HD1 PHE S  30      95.196  55.857 143.226  1.00  0.00            
ATOM  16992  CE1 PHE S  30      93.069  55.996 142.951  1.00  0.00            
ATOM  16993  HE1 PHE S  30      92.839  55.579 143.921  1.00  0.00            
ATOM  16994  CZ  PHE S  30      92.031  56.395 142.091  1.00  0.00            
ATOM  16995  HZ  PHE S  30      91.000  56.286 142.397  1.00  0.00            
ATOM  16996  CE2 PHE S  30      92.335  56.943 140.833  1.00  0.00            
ATOM  16997  HE2 PHE S  30      91.540  57.261 140.172  1.00  0.00            
ATOM  16998  CD2 PHE S  30      93.675  57.083 140.429  1.00  0.00            
ATOM  16999  HD2 PHE S  30      93.897  57.510 139.460  1.00  0.00            
ATOM  17000  C   PHE S  30      98.446  57.889 141.229  1.00  0.00            
ATOM  17001  O   PHE S  30      99.278  56.981 141.195  1.00  0.00            
ATOM  17002  N   PHE S  31      98.720  59.127 140.816  1.00  0.00            
ATOM  17003  H   PHE S  31      97.965  59.804 140.851  1.00  0.00            
ATOM  17004  CA  PHE S  31      99.989  59.604 140.278  1.00  0.00            
ATOM  17005  HA  PHE S  31     100.736  58.824 140.402  1.00  0.00            
ATOM  17006  CB  PHE S  31      99.858  59.870 138.770  1.00  0.00            
ATOM  17007  HB1 PHE S  31     100.795  60.296 138.406  1.00  0.00            
ATOM  17008  HB2 PHE S  31      99.080  60.611 138.608  1.00  0.00            
ATOM  17009  CG  PHE S  31      99.540  58.630 137.956  1.00  0.00            
ATOM  17010  CD1 PHE S  31     100.584  57.855 137.419  1.00  0.00            
ATOM  17011  HD1 PHE S  31     101.608  58.170 137.540  1.00  0.00            
ATOM  17012  CE1 PHE S  31     100.300  56.657 136.743  1.00  0.00            
ATOM  17013  HE1 PHE S  31     101.105  56.047 136.358  1.00  0.00            
ATOM  17014  CZ  PHE S  31      98.968  56.240 136.582  1.00  0.00            
ATOM  17015  HZ  PHE S  31      98.752  55.311 136.072  1.00  0.00            
ATOM  17016  CE2 PHE S  31      97.919  57.030 137.082  1.00  0.00            
ATOM  17017  HE2 PHE S  31      96.892  56.719 136.946  1.00  0.00            
ATOM  17018  CD2 PHE S  31      98.205  58.220 137.771  1.00  0.00            
ATOM  17019  HD2 PHE S  31      97.394  58.806 138.177  1.00  0.00            
ATOM  17020  C   PHE S  31     100.477  60.849 141.035  1.00  0.00            
ATOM  17021  O   PHE S  31      99.717  61.772 141.327  1.00  0.00            
ATOM  17022  N   ARG S  32     101.776  60.868 141.337  1.00  0.00            
ATOM  17023  H   ARG S  32     102.310  60.085 140.972  1.00  0.00            
ATOM  17024  CA  ARG S  32     102.565  62.067 141.640  1.00  0.00            
ATOM  17025  HA  ARG S  32     101.984  62.729 142.284  1.00  0.00            
ATOM  17026  CB  ARG S  32     103.855  61.608 142.352  1.00  0.00            
ATOM  17027  HB1 ARG S  32     104.569  61.277 141.596  1.00  0.00            
ATOM  17028  HB2 ARG S  32     103.633  60.749 142.990  1.00  0.00            
ATOM  17029  CG  ARG S  32     104.509  62.677 143.239  1.00  0.00            
ATOM  17030  HG1 ARG S  32     103.911  62.813 144.141  1.00  0.00            
ATOM  17031  HG2 ARG S  32     104.540  63.615 142.691  1.00  0.00            
ATOM  17032  CD  ARG S  32     105.936  62.235 143.621  1.00  0.00            
ATOM  17033  HD1 ARG S  32     106.550  62.181 142.719  1.00  0.00            
ATOM  17034  HD2 ARG S  32     105.886  61.225 144.032  1.00  0.00            
ATOM  17035  NE  ARG S  32     106.618  63.091 144.617  1.00  0.00            
ATOM  17036  HE  ARG S  32     107.252  62.589 145.242  1.00  0.00            
ATOM  17037  CZ  ARG S  32     106.845  64.393 144.572  1.00  0.00            
ATOM  17038  NH1 ARG S  32     106.363  65.167 143.656  1.00  0.00            
ATOM  17039 1HH1 ARG S  32     106.078  64.643 142.827  1.00  0.00            
ATOM  17040 2HH1 ARG S  32     107.002  65.869 143.304  1.00  0.00            
ATOM  17041  NH2 ARG S  32     107.611  64.979 145.440  1.00  0.00            
ATOM  17042 1HH2 ARG S  32     108.225  64.397 146.022  1.00  0.00            
ATOM  17043 2HH2 ARG S  32     107.842  65.937 145.301  1.00  0.00            
ATOM  17044  C   ARG S  32     102.854  62.799 140.315  1.00  0.00            
ATOM  17045  O   ARG S  32     102.822  62.180 139.252  1.00  0.00            
ATOM  17046  N   THR S  33     103.130  64.100 140.345  1.00  0.00            
ATOM  17047  H   THR S  33     103.173  64.576 141.230  1.00  0.00            
ATOM  17048  CA  THR S  33     103.431  64.877 139.128  1.00  0.00            
ATOM  17049  HA  THR S  33     103.768  64.205 138.341  1.00  0.00            
ATOM  17050  CB  THR S  33     102.201  65.632 138.598  1.00  0.00            
ATOM  17051  HB  THR S  33     102.516  66.247 137.754  1.00  0.00            
ATOM  17052  CG2 THR S  33     101.078  64.714 138.121  1.00  0.00            
ATOM  17053 1HG2 THR S  33     100.292  65.316 137.671  1.00  0.00            
ATOM  17054 2HG2 THR S  33     101.459  64.019 137.374  1.00  0.00            
ATOM  17055 3HG2 THR S  33     100.663  64.153 138.959  1.00  0.00            
ATOM  17056  OG1 THR S  33     101.674  66.477 139.598  1.00  0.00            
ATOM  17057  HG1 THR S  33     102.442  66.913 139.999  1.00  0.00            
ATOM  17058  C   THR S  33     104.549  65.878 139.376  1.00  0.00            
ATOM  17059  O   THR S  33     104.367  66.826 140.145  1.00  0.00            
ATOM  17060  N   GLU S  34     105.675  65.712 138.688  1.00  0.00            
ATOM  17061  H   GLU S  34     105.765  64.908 138.073  1.00  0.00            
ATOM  17062  CA  GLU S  34     106.832  66.594 138.833  1.00  0.00            
ATOM  17063  HA  GLU S  34     106.832  67.020 139.838  1.00  0.00            
ATOM  17064  CB  GLU S  34     108.147  65.816 138.666  1.00  0.00            
ATOM  17065  HB1 GLU S  34     108.949  66.498 138.936  1.00  0.00            
ATOM  17066  HB2 GLU S  34     108.289  65.536 137.624  1.00  0.00            
ATOM  17067  CG  GLU S  34     108.253  64.551 139.530  1.00  0.00            
ATOM  17068  HG1 GLU S  34     109.302  64.263 139.624  1.00  0.00            
ATOM  17069  HG2 GLU S  34     107.728  63.737 139.023  1.00  0.00            
ATOM  17070  CD  GLU S  34     107.642  64.768 140.916  1.00  0.00            
ATOM  17071  OE1 GLU S  34     108.124  65.655 141.663  1.00  0.00            
ATOM  17072  OE2 GLU S  34     106.608  64.125 141.218  1.00  0.00            
ATOM  17073  C   GLU S  34     106.729  67.743 137.838  1.00  0.00            
ATOM  17074  O   GLU S  34     106.819  67.516 136.636  1.00  0.00            
ATOM  17075  N   GLN S  35     106.504  68.961 138.333  1.00  0.00            
ATOM  17076  H   GLN S  35     106.442  69.062 139.334  1.00  0.00            
ATOM  17077  CA  GLN S  35     106.176  70.136 137.521  1.00  0.00            
ATOM  17078  HA  GLN S  35     106.027  69.829 136.483  1.00  0.00            
ATOM  17079  CB  GLN S  35     104.838  70.702 138.019  1.00  0.00            
ATOM  17080  HB1 GLN S  35     104.896  70.893 139.092  1.00  0.00            
ATOM  17081  HB2 GLN S  35     104.085  69.931 137.853  1.00  0.00            
ATOM  17082  CG  GLN S  35     104.407  72.002 137.315  1.00  0.00            
ATOM  17083  HG1 GLN S  35     104.608  71.926 136.247  1.00  0.00            
ATOM  17084  HG2 GLN S  35     104.985  72.837 137.712  1.00  0.00            
ATOM  17085  CD  GLN S  35     102.915  72.280 137.488  1.00  0.00            
ATOM  17086  OE1 GLN S  35     102.084  71.384 137.400  1.00  0.00            
ATOM  17087  NE2 GLN S  35     102.502  73.495 137.766  1.00  0.00            
ATOM  17088 1HE2 GLN S  35     103.173  74.247 137.974  1.00  0.00            
ATOM  17089 2HE2 GLN S  35     101.511  73.704 137.633  1.00  0.00            
ATOM  17090  C   GLN S  35     107.310  71.166 137.540  1.00  0.00            
ATOM  17091  O   GLN S  35     107.679  71.677 138.603  1.00  0.00            
ATOM  17092  N   LEU S  36     107.831  71.477 136.351  1.00  0.00            
ATOM  17093  H   LEU S  36     107.467  70.992 135.534  1.00  0.00            
ATOM  17094  CA  LEU S  36     108.863  72.479 136.096  1.00  0.00            
ATOM  17095  HA  LEU S  36     109.181  72.917 137.040  1.00  0.00            
ATOM  17096  CB  LEU S  36     110.082  71.832 135.411  1.00  0.00            
ATOM  17097  HB1 LEU S  36     110.831  72.609 135.251  1.00  0.00            
ATOM  17098  HB2 LEU S  36     109.769  71.467 134.431  1.00  0.00            
ATOM  17099  CG  LEU S  36     110.739  70.666 136.167  1.00  0.00            
ATOM  17100  HG  LEU S  36     110.037  69.836 136.249  1.00  0.00            
ATOM  17101  CD1 LEU S  36     111.964  70.186 135.385  1.00  0.00            
ATOM  17102 1HD1 LEU S  36     112.401  69.324 135.885  1.00  0.00            
ATOM  17103 2HD1 LEU S  36     111.663  69.891 134.380  1.00  0.00            
ATOM  17104 3HD1 LEU S  36     112.705  70.982 135.317  1.00  0.00            
ATOM  17105  CD2 LEU S  36     111.194  71.071 137.568  1.00  0.00            
ATOM  17106 1HD2 LEU S  36     111.739  70.250 138.031  1.00  0.00            
ATOM  17107 2HD2 LEU S  36     111.826  71.957 137.520  1.00  0.00            
ATOM  17108 3HD2 LEU S  36     110.324  71.290 138.184  1.00  0.00            
ATOM  17109  C   LEU S  36     108.316  73.606 135.216  1.00  0.00            
ATOM  17110  O   LEU S  36     107.586  73.356 134.259  1.00  0.00            
ATOM  17111  N   ILE S  37     108.732  74.839 135.496  1.00  0.00            
ATOM  17112  H   ILE S  37     109.365  74.951 136.281  1.00  0.00            
ATOM  17113  CA  ILE S  37     108.382  76.039 134.730  1.00  0.00            
ATOM  17114  HA  ILE S  37     107.789  75.747 133.865  1.00  0.00            
ATOM  17115  CB  ILE S  37     107.551  77.029 135.577  1.00  0.00            
ATOM  17116  HB  ILE S  37     108.234  77.516 136.267  1.00  0.00            
ATOM  17117  CG2 ILE S  37     106.959  78.118 134.664  1.00  0.00            
ATOM  17118 1HG2 ILE S  37     106.333  78.792 135.248  1.00  0.00            
ATOM  17119 2HG2 ILE S  37     107.757  78.685 134.189  1.00  0.00            
ATOM  17120 3HG2 ILE S  37     106.345  77.659 133.887  1.00  0.00            
ATOM  17121  CG1 ILE S  37     106.451  76.394 136.457  1.00  0.00            
ATOM  17122 1HG1 ILE S  37     106.008  77.173 137.078  1.00  0.00            
ATOM  17123 2HG1 ILE S  37     106.901  75.669 137.136  1.00  0.00            
ATOM  17124  CD  ILE S  37     105.325  75.710 135.682  1.00  0.00            
ATOM  17125  HD1 ILE S  37     104.760  75.057 136.342  1.00  0.00            
ATOM  17126  HD2 ILE S  37     104.650  76.463 135.277  1.00  0.00            
ATOM  17127  HD3 ILE S  37     105.743  75.113 134.878  1.00  0.00            
ATOM  17128  C   ILE S  37     109.680  76.686 134.241  1.00  0.00            
ATOM  17129  O   ILE S  37     110.542  77.023 135.055  1.00  0.00            
ATOM  17130  N   ILE S  38     109.846  76.864 132.930  1.00  0.00            
ATOM  17131  H   ILE S  38     109.067  76.634 132.317  1.00  0.00            
ATOM  17132  CA  ILE S  38     111.113  77.296 132.319  1.00  0.00            
ATOM  17133  HA  ILE S  38     111.820  77.515 133.119  1.00  0.00            
ATOM  17134  CB  ILE S  38     111.760  76.185 131.455  1.00  0.00            
ATOM  17135  HB  ILE S  38     111.184  76.058 130.537  1.00  0.00            
ATOM  17136  CG2 ILE S  38     113.181  76.638 131.068  1.00  0.00            
ATOM  17137 1HG2 ILE S  38     113.688  75.844 130.523  1.00  0.00            
ATOM  17138 2HG2 ILE S  38     113.141  77.509 130.412  1.00  0.00            
ATOM  17139 3HG2 ILE S  38     113.763  76.877 131.959  1.00  0.00            
ATOM  17140  CG1 ILE S  38     111.868  74.815 132.173  1.00  0.00            
ATOM  17141 1HG1 ILE S  38     112.051  74.967 133.236  1.00  0.00            
ATOM  17142 2HG1 ILE S  38     112.717  74.261 131.771  1.00  0.00            
ATOM  17143  CD  ILE S  38     110.642  73.909 131.987  1.00  0.00            
ATOM  17144  HD1 ILE S  38     110.844  72.936 132.433  1.00  0.00            
ATOM  17145  HD2 ILE S  38     109.758  74.328 132.463  1.00  0.00            
ATOM  17146  HD3 ILE S  38     110.446  73.776 130.924  1.00  0.00            
ATOM  17147  C   ILE S  38     110.912  78.598 131.543  1.00  0.00            
ATOM  17148  O   ILE S  38     109.949  78.751 130.797  1.00  0.00            
ATOM  17149  N   ARG S  39     111.811  79.564 131.746  1.00  0.00            
ATOM  17150  H   ARG S  39     112.578  79.363 132.377  1.00  0.00            
ATOM  17151  CA  ARG S  39     111.731  80.936 131.214  1.00  0.00            
ATOM  17152  HA  ARG S  39     111.008  80.982 130.396  1.00  0.00            
ATOM  17153  CB  ARG S  39     111.284  81.890 132.341  1.00  0.00            
ATOM  17154  HB1 ARG S  39     111.146  82.892 131.930  1.00  0.00            
ATOM  17155  HB2 ARG S  39     112.091  81.937 133.069  1.00  0.00            
ATOM  17156  CG  ARG S  39     109.997  81.472 133.081  1.00  0.00            
ATOM  17157  HG1 ARG S  39     110.011  80.407 133.302  1.00  0.00            
ATOM  17158  HG2 ARG S  39     109.133  81.684 132.453  1.00  0.00            
ATOM  17159  CD  ARG S  39     109.873  82.215 134.418  1.00  0.00            
ATOM  17160  HD1 ARG S  39     109.569  83.245 134.219  1.00  0.00            
ATOM  17161  HD2 ARG S  39     110.848  82.244 134.910  1.00  0.00            
ATOM  17162  NE  ARG S  39     108.903  81.576 135.333  1.00  0.00            
ATOM  17163  HE  ARG S  39     108.001  82.014 135.407  1.00  0.00            
ATOM  17164  CZ  ARG S  39     109.121  80.532 136.120  1.00  0.00            
ATOM  17165  NH1 ARG S  39     110.213  79.820 136.094  1.00  0.00            
ATOM  17166 1HH1 ARG S  39     110.930  79.977 135.403  1.00  0.00            
ATOM  17167 2HH1 ARG S  39     110.249  78.975 136.652  1.00  0.00            
ATOM  17168  NH2 ARG S  39     108.223  80.158 136.985  1.00  0.00            
ATOM  17169 1HH2 ARG S  39     107.325  80.598 137.049  1.00  0.00            
ATOM  17170 2HH2 ARG S  39     108.432  79.358 137.576  1.00  0.00            
ATOM  17171  C   ARG S  39     113.106  81.337 130.673  1.00  0.00            
ATOM  17172  O   ARG S  39     114.107  80.895 131.230  1.00  0.00            
ATOM  17173  N   ALA S  40     113.179  82.174 129.641  1.00  0.00            
ATOM  17174  H   ALA S  40     112.330  82.546 129.245  1.00  0.00            
ATOM  17175  CA  ALA S  40     114.449  82.583 129.030  1.00  0.00            
ATOM  17176  HA  ALA S  40     115.242  81.899 129.334  1.00  0.00            
ATOM  17177  CB  ALA S  40     114.322  82.422 127.510  1.00  0.00            
ATOM  17178  HB1 ALA S  40     115.280  82.652 127.044  1.00  0.00            
ATOM  17179  HB2 ALA S  40     114.057  81.394 127.266  1.00  0.00            
ATOM  17180  HB3 ALA S  40     113.562  83.097 127.114  1.00  0.00            
ATOM  17181  C   ALA S  40     114.840  84.021 129.449  1.00  0.00            
ATOM  17182  O   ALA S  40     114.212  84.962 128.973  1.00  0.00            
ATOM  17183  N   PRO S  41     115.839  84.224 130.336  1.00  0.00            
ATOM  17184  CD  PRO S  41     116.484  83.208 131.156  1.00  0.00            
ATOM  17185  HD1 PRO S  41     116.970  82.457 130.546  1.00  0.00            
ATOM  17186  HD2 PRO S  41     115.746  82.749 131.812  1.00  0.00            
ATOM  17187  CG  PRO S  41     117.527  83.937 131.997  1.00  0.00            
ATOM  17188  HG1 PRO S  41     118.455  84.018 131.432  1.00  0.00            
ATOM  17189  HG2 PRO S  41     117.714  83.444 132.949  1.00  0.00            
ATOM  17190  CB  PRO S  41     116.885  85.313 132.163  1.00  0.00            
ATOM  17191  HB1 PRO S  41     117.617  86.073 132.441  1.00  0.00            
ATOM  17192  HB2 PRO S  41     116.088  85.263 132.906  1.00  0.00            
ATOM  17193  CA  PRO S  41     116.284  85.556 130.773  1.00  0.00            
ATOM  17194  HA  PRO S  41     115.436  86.237 130.856  1.00  0.00            
ATOM  17195  C   PRO S  41     117.338  86.210 129.859  1.00  0.00            
ATOM  17196  O   PRO S  41     117.622  87.391 130.021  1.00  0.00            
ATOM  17197  N   LEU S  42     117.971  85.440 128.965  1.00  0.00            
ATOM  17198  H   LEU S  42     117.677  84.480 128.892  1.00  0.00            
ATOM  17199  CA  LEU S  42     119.149  85.844 128.172  1.00  0.00            
ATOM  17200  HA  LEU S  42     119.390  86.884 128.400  1.00  0.00            
ATOM  17201  CB  LEU S  42     120.353  84.960 128.577  1.00  0.00            
ATOM  17202  HB1 LEU S  42     120.895  84.666 127.677  1.00  0.00            
ATOM  17203  HB2 LEU S  42     120.001  84.040 129.041  1.00  0.00            
ATOM  17204  CG  LEU S  42     121.362  85.648 129.514  1.00  0.00            
ATOM  17205  HG  LEU S  42     121.674  86.594 129.070  1.00  0.00            
ATOM  17206  CD1 LEU S  42     120.813  85.919 130.915  1.00  0.00            
ATOM  17207 1HD1 LEU S  42     121.574  86.409 131.520  1.00  0.00            
ATOM  17208 2HD1 LEU S  42     119.953  86.584 130.854  1.00  0.00            
ATOM  17209 3HD1 LEU S  42     120.524  84.983 131.390  1.00  0.00            
ATOM  17210  CD2 LEU S  42     122.597  84.761 129.678  1.00  0.00            
ATOM  17211 1HD2 LEU S  42     123.327  85.254 130.317  1.00  0.00            
ATOM  17212 2HD2 LEU S  42     122.308  83.803 130.111  1.00  0.00            
ATOM  17213 3HD2 LEU S  42     123.044  84.580 128.700  1.00  0.00            
ATOM  17214  C   LEU S  42     118.904  85.820 126.648  1.00  0.00            
ATOM  17215  O   LEU S  42     119.828  86.055 125.873  1.00  0.00            
ATOM  17216  N   THR S  43     117.668  85.550 126.230  1.00  0.00            
ATOM  17217  H   THR S  43     116.938  85.502 126.924  1.00  0.00            
ATOM  17218  CA  THR S  43     117.236  85.461 124.828  1.00  0.00            
ATOM  17219  HA  THR S  43     118.079  85.636 124.161  1.00  0.00            
ATOM  17220  CB  THR S  43     116.667  84.066 124.535  1.00  0.00            
ATOM  17221  HB  THR S  43     115.873  83.845 125.248  1.00  0.00            
ATOM  17222  CG2 THR S  43     116.108  83.883 123.132  1.00  0.00            
ATOM  17223 1HG2 THR S  43     115.832  82.842 122.993  1.00  0.00            
ATOM  17224 2HG2 THR S  43     115.202  84.476 123.011  1.00  0.00            
ATOM  17225 3HG2 THR S  43     116.842  84.172 122.380  1.00  0.00            
ATOM  17226  OG1 THR S  43     117.681  83.100 124.659  1.00  0.00            
ATOM  17227  HG1 THR S  43     117.475  82.421 124.006  1.00  0.00            
ATOM  17228  C   THR S  43     116.176  86.521 124.570  1.00  0.00            
ATOM  17229  O   THR S  43     115.332  86.751 125.435  1.00  0.00            
ATOM  17230  N   ASP S  44     116.189  87.134 123.385  1.00  0.00            
ATOM  17231  H   ASP S  44     116.858  86.847 122.690  1.00  0.00            
ATOM  17232  CA  ASP S  44     115.102  88.008 122.941  1.00  0.00            
ATOM  17233  HA  ASP S  44     114.514  88.274 123.821  1.00  0.00            
ATOM  17234  CB  ASP S  44     115.649  89.335 122.368  1.00  0.00            
ATOM  17235  HB1 ASP S  44     115.979  89.173 121.341  1.00  0.00            
ATOM  17236  HB2 ASP S  44     116.515  89.643 122.956  1.00  0.00            
ATOM  17237  CG  ASP S  44     114.625  90.485 122.409  1.00  0.00            
ATOM  17238  OD1 ASP S  44     113.559  90.329 123.053  1.00  0.00            
ATOM  17239  OD2 ASP S  44     114.876  91.539 121.782  1.00  0.00            
ATOM  17240  C   ASP S  44     114.145  87.277 121.978  1.00  0.00            
ATOM  17241  O   ASP S  44     114.496  86.296 121.324  1.00  0.00            
ATOM  17242  N   LYS S  45     112.922  87.792 121.929  1.00  0.00            
ATOM  17243  H   LYS S  45     112.828  88.644 122.479  1.00  0.00            
ATOM  17244  CA  LYS S  45     111.790  87.476 121.038  1.00  0.00            
ATOM  17245  HA  LYS S  45     111.402  86.483 121.270  1.00  0.00            
ATOM  17246  CB  LYS S  45     110.749  88.553 121.374  1.00  0.00            
ATOM  17247  HB1 LYS S  45     110.577  88.563 122.451  1.00  0.00            
ATOM  17248  HB2 LYS S  45     109.809  88.315 120.883  1.00  0.00            
ATOM  17249  CG  LYS S  45     111.279  89.926 120.898  1.00  0.00            
ATOM  17250  HG1 LYS S  45     111.008  90.070 119.863  1.00  0.00            
ATOM  17251  HG2 LYS S  45     112.365  89.939 120.888  1.00  0.00            
ATOM  17252  CD  LYS S  45     110.832  91.117 121.737  1.00  0.00            
ATOM  17253  HD1 LYS S  45     110.910  90.869 122.797  1.00  0.00            
ATOM  17254  HD2 LYS S  45     109.812  91.380 121.493  1.00  0.00            
ATOM  17255  CE  LYS S  45     111.776  92.280 121.429  1.00  0.00            
ATOM  17256  HE1 LYS S  45     111.815  92.459 120.353  1.00  0.00            
ATOM  17257  HE2 LYS S  45     112.776  91.977 121.746  1.00  0.00            
ATOM  17258  NZ  LYS S  45     111.391  93.496 122.164  1.00  0.00            
ATOM  17259  HZ1 LYS S  45     112.214  94.061 122.320  1.00  0.00            
ATOM  17260  HZ2 LYS S  45     110.689  94.011 121.640  1.00  0.00            
ATOM  17261  HZ3 LYS S  45     110.996  93.218 123.055  1.00  0.00            
ATOM  17262  C   LYS S  45     112.097  87.533 119.525  1.00  0.00            
ATOM  17263  O   LYS S  45     113.106  88.098 119.104  1.00  0.00            
ATOM  17264  N   HIS S  46     111.146  87.099 118.685  1.00  0.00            
ATOM  17265  H   HIS S  46     110.357  86.591 119.062  1.00  0.00            
ATOM  17266  CA  HIS S  46     111.260  87.222 117.220  1.00  0.00            
ATOM  17267  HA  HIS S  46     111.888  88.091 117.019  1.00  0.00            
ATOM  17268  CB  HIS S  46     112.009  85.999 116.660  1.00  0.00            
ATOM  17269  HB1 HIS S  46     112.999  85.964 117.117  1.00  0.00            
ATOM  17270  HB2 HIS S  46     112.157  86.138 115.589  1.00  0.00            
ATOM  17271  CG  HIS S  46     111.362  84.651 116.886  1.00  0.00            
ATOM  17272  ND1 HIS S  46     111.009  84.109 118.124  1.00  0.00            
ATOM  17273  CE1 HIS S  46     110.679  82.830 117.895  1.00  0.00            
ATOM  17274  HE1 HIS S  46     110.407  82.117 118.662  1.00  0.00            
ATOM  17275  NE2 HIS S  46     110.782  82.552 116.585  1.00  0.00            
ATOM  17276  HE2 HIS S  46     110.673  81.630 116.167  1.00  0.00            
ATOM  17277  CD2 HIS S  46     111.212  83.686 115.933  1.00  0.00            
ATOM  17278  HD2 HIS S  46     111.472  83.772 114.888  1.00  0.00            
ATOM  17279  C   HIS S  46     109.952  87.476 116.445  1.00  0.00            
ATOM  17280  O   HIS S  46     108.854  87.090 116.850  1.00  0.00            
ATOM  17281  N   ILE S  47     110.107  88.099 115.267  1.00  0.00            
ATOM  17282  H   ILE S  47     111.048  88.376 115.031  1.00  0.00            
ATOM  17283  CA  ILE S  47     109.116  88.181 114.178  1.00  0.00            
ATOM  17284  HA  ILE S  47     108.117  88.070 114.603  1.00  0.00            
ATOM  17285  CB  ILE S  47     109.201  89.562 113.465  1.00  0.00            
ATOM  17286  HB  ILE S  47     110.254  89.842 113.380  1.00  0.00            
ATOM  17287  CG2 ILE S  47     108.611  89.556 112.038  1.00  0.00            
ATOM  17288 1HG2 ILE S  47     108.735  90.533 111.576  1.00  0.00            
ATOM  17289 2HG2 ILE S  47     109.149  88.847 111.407  1.00  0.00            
ATOM  17290 3HG2 ILE S  47     107.554  89.290 112.077  1.00  0.00            
ATOM  17291  CG1 ILE S  47     108.473  90.625 114.317  1.00  0.00            
ATOM  17292 1HG1 ILE S  47     108.919  90.626 115.308  1.00  0.00            
ATOM  17293 2HG1 ILE S  47     107.427  90.339 114.420  1.00  0.00            
ATOM  17294  CD  ILE S  47     108.527  92.064 113.779  1.00  0.00            
ATOM  17295  HD1 ILE S  47     108.076  92.738 114.506  1.00  0.00            
ATOM  17296  HD2 ILE S  47     109.564  92.361 113.612  1.00  0.00            
ATOM  17297  HD3 ILE S  47     107.963  92.155 112.852  1.00  0.00            
ATOM  17298  C   ILE S  47     109.335  87.020 113.197  1.00  0.00            
ATOM  17299  O   ILE S  47     110.468  86.703 112.840  1.00  0.00            
ATOM  17300  N   TYR S  48     108.245  86.437 112.688  1.00  0.00            
ATOM  17301  H   TYR S  48     107.337  86.737 113.011  1.00  0.00            
ATOM  17302  CA  TYR S  48     108.277  85.441 111.611  1.00  0.00            
ATOM  17303  HA  TYR S  48     109.091  85.695 110.931  1.00  0.00            
ATOM  17304  CB  TYR S  48     108.585  84.076 112.247  1.00  0.00            
ATOM  17305  HB1 TYR S  48     107.716  83.745 112.804  1.00  0.00            
ATOM  17306  HB2 TYR S  48     109.393  84.193 112.970  1.00  0.00            
ATOM  17307  CG  TYR S  48     109.014  82.988 111.290  1.00  0.00            
ATOM  17308  CD1 TYR S  48     110.287  83.045 110.691  1.00  0.00            
ATOM  17309  HD1 TYR S  48     110.945  83.877 110.909  1.00  0.00            
ATOM  17310  CE1 TYR S  48     110.718  81.997 109.854  1.00  0.00            
ATOM  17311  HE1 TYR S  48     111.695  82.017 109.399  1.00  0.00            
ATOM  17312  CZ  TYR S  48     109.877  80.888 109.620  1.00  0.00            
ATOM  17313  OH  TYR S  48     110.298  79.880 108.815  1.00  0.00            
ATOM  17314  HH  TYR S  48     109.653  79.133 108.786  1.00  0.00            
ATOM  17315  CE2 TYR S  48     108.615  80.827 110.247  1.00  0.00            
ATOM  17316  HE2 TYR S  48     107.991  79.956 110.114  1.00  0.00            
ATOM  17317  CD2 TYR S  48     108.177  81.881 111.068  1.00  0.00            
ATOM  17318  HD2 TYR S  48     107.220  81.812 111.569  1.00  0.00            
ATOM  17319  C   TYR S  48     106.964  85.462 110.793  1.00  0.00            
ATOM  17320  O   TYR S  48     105.982  86.072 111.222  1.00  0.00            
ATOM  17321  N   GLN S  49     106.946  84.856 109.595  1.00  0.00            
ATOM  17322  H   GLN S  49     107.781  84.361 109.319  1.00  0.00            
ATOM  17323  CA  GLN S  49     105.818  84.889 108.637  1.00  0.00            
ATOM  17324  HA  GLN S  49     104.886  84.916 109.198  1.00  0.00            
ATOM  17325  CB  GLN S  49     105.865  86.170 107.762  1.00  0.00            
ATOM  17326  HB1 GLN S  49     105.055  86.082 107.035  1.00  0.00            
ATOM  17327  HB2 GLN S  49     106.797  86.201 107.195  1.00  0.00            
ATOM  17328  CG  GLN S  49     105.642  87.522 108.466  1.00  0.00            
ATOM  17329  HG1 GLN S  49     104.987  87.387 109.322  1.00  0.00            
ATOM  17330  HG2 GLN S  49     105.124  88.180 107.770  1.00  0.00            
ATOM  17331  CD  GLN S  49     106.903  88.246 108.925  1.00  0.00            
ATOM  17332  OE1 GLN S  49     108.022  87.764 108.866  1.00  0.00            
ATOM  17333  NE2 GLN S  49     106.785  89.484 109.360  1.00  0.00            
ATOM  17334 1HE2 GLN S  49     105.859  89.888 109.493  1.00  0.00            
ATOM  17335 2HE2 GLN S  49     107.598  89.833 109.838  1.00  0.00            
ATOM  17336  C   GLN S  49     105.785  83.632 107.720  1.00  0.00            
ATOM  17337  O   GLN S  49     106.010  83.760 106.513  1.00  0.00            
ATOM  17338  N   PRO S  50     105.662  82.403 108.271  1.00  0.00            
ATOM  17339  CD  PRO S  50     106.595  81.390 107.767  1.00  0.00            
ATOM  17340  HD1 PRO S  50     106.806  80.686 108.565  1.00  0.00            
ATOM  17341  HD2 PRO S  50     107.527  81.823 107.410  1.00  0.00            
ATOM  17342  CG  PRO S  50     105.892  80.604 106.657  1.00  0.00            
ATOM  17343  HG1 PRO S  50     106.072  79.538 106.776  1.00  0.00            
ATOM  17344  HG2 PRO S  50     106.204  80.950 105.672  1.00  0.00            
ATOM  17345  CB  PRO S  50     104.420  80.900 106.885  1.00  0.00            
ATOM  17346  HB1 PRO S  50     103.826  79.985 106.911  1.00  0.00            
ATOM  17347  HB2 PRO S  50     104.069  81.585 106.117  1.00  0.00            
ATOM  17348  CA  PRO S  50     104.424  81.601 108.237  1.00  0.00            
ATOM  17349  HA  PRO S  50     104.578  80.816 108.979  1.00  0.00            
ATOM  17350  C   PRO S  50     103.057  82.163 108.645  1.00  0.00            
ATOM  17351  O   PRO S  50     102.028  81.598 108.274  1.00  0.00            
ATOM  17352  N   TYR S  51     103.002  83.173 109.510  1.00  0.00            
ATOM  17353  H   TYR S  51     103.860  83.589 109.833  1.00  0.00            
ATOM  17354  CA  TYR S  51     101.798  83.393 110.318  1.00  0.00            
ATOM  17355  HA  TYR S  51     101.511  82.410 110.672  1.00  0.00            
ATOM  17356  CB  TYR S  51     102.168  84.206 111.562  1.00  0.00            
ATOM  17357  HB1 TYR S  51     101.291  84.262 112.206  1.00  0.00            
ATOM  17358  HB2 TYR S  51     102.422  85.220 111.249  1.00  0.00            
ATOM  17359  CG  TYR S  51     103.321  83.627 112.379  1.00  0.00            
ATOM  17360  CD1 TYR S  51     103.521  82.234 112.490  1.00  0.00            
ATOM  17361  HD1 TYR S  51     102.865  81.534 112.000  1.00  0.00            
ATOM  17362  CE1 TYR S  51     104.595  81.725 113.240  1.00  0.00            
ATOM  17363  HE1 TYR S  51     104.732  80.659 113.339  1.00  0.00            
ATOM  17364  CZ  TYR S  51     105.485  82.602 113.889  1.00  0.00            
ATOM  17365  OH  TYR S  51     106.549  82.108 114.569  1.00  0.00            
ATOM  17366  HH  TYR S  51     107.015  82.778 115.075  1.00  0.00            
ATOM  17367  CE2 TYR S  51     105.272  83.992 113.810  1.00  0.00            
ATOM  17368  HE2 TYR S  51     105.939  84.672 114.322  1.00  0.00            
ATOM  17369  CD2 TYR S  51     104.206  84.494 113.044  1.00  0.00            
ATOM  17370  HD2 TYR S  51     104.085  85.560 112.960  1.00  0.00            
ATOM  17371  C   TYR S  51     100.584  83.942 109.526  1.00  0.00            
ATOM  17372  O   TYR S  51     100.779  84.650 108.540  1.00  0.00            
ATOM  17373  N   PRO S  52      99.326  83.591 109.897  1.00  0.00            
ATOM  17374  CD  PRO S  52      98.998  82.534 110.855  1.00  0.00            
ATOM  17375  HD1 PRO S  52      99.077  82.892 111.883  1.00  0.00            
ATOM  17376  HD2 PRO S  52      99.649  81.672 110.706  1.00  0.00            
ATOM  17377  CG  PRO S  52      97.568  82.086 110.545  1.00  0.00            
ATOM  17378  HG1 PRO S  52      96.865  82.604 111.198  1.00  0.00            
ATOM  17379  HG2 PRO S  52      97.456  81.006 110.647  1.00  0.00            
ATOM  17380  CB  PRO S  52      97.374  82.537 109.096  1.00  0.00            
ATOM  17381  HB1 PRO S  52      96.320  82.667 108.849  1.00  0.00            
ATOM  17382  HB2 PRO S  52      97.836  81.813 108.423  1.00  0.00            
ATOM  17383  CA  PRO S  52      98.154  83.854 109.047  1.00  0.00            
ATOM  17384  HA  PRO S  52      98.458  84.041 108.016  1.00  0.00            
ATOM  17385  C   PRO S  52      97.249  85.020 109.489  1.00  0.00            
ATOM  17386  O   PRO S  52      96.533  85.587 108.666  1.00  0.00            
ATOM  17387  N   SER S  53      97.212  85.354 110.784  1.00  0.00            
ATOM  17388  H   SER S  53      97.900  84.936 111.392  1.00  0.00            
ATOM  17389  CA  SER S  53      96.286  86.341 111.358  1.00  0.00            
ATOM  17390  HA  SER S  53      95.992  87.055 110.592  1.00  0.00            
ATOM  17391  CB  SER S  53      95.005  85.634 111.815  1.00  0.00            
ATOM  17392  HB1 SER S  53      95.252  84.827 112.507  1.00  0.00            
ATOM  17393  HB2 SER S  53      94.501  85.213 110.944  1.00  0.00            
ATOM  17394  OG  SER S  53      94.141  86.551 112.454  1.00  0.00            
ATOM  17395  HG  SER S  53      94.454  86.662 113.362  1.00  0.00            
ATOM  17396  C   SER S  53      96.941  87.096 112.524  1.00  0.00            
ATOM  17397  O   SER S  53      96.861  86.662 113.667  1.00  0.00            
ATOM  17398  N   GLY S  54      97.590  88.245 112.316  1.00  0.00            
ATOM  17399  H   GLY S  54      98.103  88.563 113.121  1.00  0.00            
ATOM  17400  CA  GLY S  54      97.839  88.902 111.024  1.00  0.00            
ATOM  17401  HA1 GLY S  54      98.139  89.930 111.211  1.00  0.00            
ATOM  17402  HA2 GLY S  54      96.927  88.929 110.429  1.00  0.00            
ATOM  17403  C   GLY S  54      98.946  88.235 110.200  1.00  0.00            
ATOM  17404  O   GLY S  54      99.442  87.182 110.581  1.00  0.00            
ATOM  17405  N   ALA S  55      99.361  88.897 109.110  1.00  0.00            
ATOM  17406  H   ALA S  55      98.865  89.723 108.826  1.00  0.00            
ATOM  17407  CA  ALA S  55     100.528  88.504 108.301  1.00  0.00            
ATOM  17408  HA  ALA S  55     100.838  89.382 107.734  1.00  0.00            
ATOM  17409  CB  ALA S  55     100.089  87.458 107.268  1.00  0.00            
ATOM  17410  HB1 ALA S  55     100.958  87.069 106.735  1.00  0.00            
ATOM  17411  HB2 ALA S  55      99.577  86.636 107.766  1.00  0.00            
ATOM  17412  HB3 ALA S  55      99.404  87.908 106.551  1.00  0.00            
ATOM  17413  C   ALA S  55     101.767  88.149 109.164  1.00  0.00            
ATOM  17414  O   ALA S  55     102.532  87.238 108.876  1.00  0.00            
ATOM  17415  N   ASP S  56     101.930  88.906 110.251  1.00  0.00            
ATOM  17416  H   ASP S  56     101.329  89.706 110.343  1.00  0.00            
ATOM  17417  CA  ASP S  56     102.898  88.735 111.331  1.00  0.00            
ATOM  17418  HA  ASP S  56     103.453  87.808 111.164  1.00  0.00            
ATOM  17419  CB  ASP S  56     103.913  89.900 111.343  1.00  0.00            
ATOM  17420  HB1 ASP S  56     104.897  89.484 111.144  1.00  0.00            
ATOM  17421  HB2 ASP S  56     103.964  90.324 112.345  1.00  0.00            
ATOM  17422  CG  ASP S  56     103.617  91.028 110.337  1.00  0.00            
ATOM  17423  OD1 ASP S  56     102.579  91.718 110.519  1.00  0.00            
ATOM  17424  OD2 ASP S  56     104.409  91.165 109.366  1.00  0.00            
ATOM  17425  C   ASP S  56     102.167  88.603 112.684  1.00  0.00            
ATOM  17426  O   ASP S  56     101.128  89.245 112.913  1.00  0.00            
ATOM  17427  N   VAL S  57     102.721  87.782 113.581  1.00  0.00            
ATOM  17428  H   VAL S  57     103.622  87.381 113.348  1.00  0.00            
ATOM  17429  CA  VAL S  57     102.199  87.386 114.906  1.00  0.00            
ATOM  17430  HA  VAL S  57     101.543  88.166 115.281  1.00  0.00            
ATOM  17431  CB  VAL S  57     101.401  86.059 114.806  1.00  0.00            
ATOM  17432  HB  VAL S  57     102.020  85.317 114.313  1.00  0.00            
ATOM  17433  CG1 VAL S  57     100.962  85.454 116.146  1.00  0.00            
ATOM  17434 1HG1 VAL S  57     100.480  84.491 115.973  1.00  0.00            
ATOM  17435 2HG1 VAL S  57     101.826  85.269 116.784  1.00  0.00            
ATOM  17436 3HG1 VAL S  57     100.255  86.105 116.656  1.00  0.00            
ATOM  17437  CG2 VAL S  57     100.123  86.242 113.978  1.00  0.00            
ATOM  17438 1HG2 VAL S  57      99.566  85.306 113.941  1.00  0.00            
ATOM  17439 2HG2 VAL S  57      99.497  87.011 114.428  1.00  0.00            
ATOM  17440 3HG2 VAL S  57     100.374  86.524 112.957  1.00  0.00            
ATOM  17441  C   VAL S  57     103.398  87.213 115.859  1.00  0.00            
ATOM  17442  O   VAL S  57     104.419  86.685 115.419  1.00  0.00            
ATOM  17443  N   PRO S  58     103.309  87.643 117.133  1.00  0.00            
ATOM  17444  CD  PRO S  58     102.173  88.311 117.751  1.00  0.00            
ATOM  17445  HD1 PRO S  58     101.241  87.777 117.583  1.00  0.00            
ATOM  17446  HD2 PRO S  58     102.094  89.328 117.372  1.00  0.00            
ATOM  17447  CG  PRO S  58     102.475  88.339 119.242  1.00  0.00            
ATOM  17448  HG1 PRO S  58     102.146  87.399 119.683  1.00  0.00            
ATOM  17449  HG2 PRO S  58     102.006  89.187 119.740  1.00  0.00            
ATOM  17450  CB  PRO S  58     103.999  88.424 119.282  1.00  0.00            
ATOM  17451  HB1 PRO S  58     104.410  88.041 120.217  1.00  0.00            
ATOM  17452  HB2 PRO S  58     104.292  89.461 119.162  1.00  0.00            
ATOM  17453  CA  PRO S  58     104.430  87.577 118.075  1.00  0.00            
ATOM  17454  HA  PRO S  58     105.312  87.992 117.596  1.00  0.00            
ATOM  17455  C   PRO S  58     104.770  86.162 118.548  1.00  0.00            
ATOM  17456  O   PRO S  58     103.857  85.388 118.830  1.00  0.00            
ATOM  17457  N   PHE S  59     106.062  85.865 118.732  1.00  0.00            
ATOM  17458  H   PHE S  59     106.770  86.535 118.462  1.00  0.00            
ATOM  17459  CA  PHE S  59     106.540  84.695 119.482  1.00  0.00            
ATOM  17460  HA  PHE S  59     105.680  84.161 119.869  1.00  0.00            
ATOM  17461  CB  PHE S  59     107.284  83.710 118.565  1.00  0.00            
ATOM  17462  HB1 PHE S  59     108.096  83.261 119.139  1.00  0.00            
ATOM  17463  HB2 PHE S  59     107.742  84.246 117.732  1.00  0.00            
ATOM  17464  CG  PHE S  59     106.407  82.586 118.029  1.00  0.00            
ATOM  17465  CD1 PHE S  59     105.261  82.871 117.261  1.00  0.00            
ATOM  17466  HD1 PHE S  59     105.016  83.892 117.014  1.00  0.00            
ATOM  17467  CE1 PHE S  59     104.436  81.829 116.798  1.00  0.00            
ATOM  17468  HE1 PHE S  59     103.568  82.058 116.196  1.00  0.00            
ATOM  17469  CZ  PHE S  59     104.766  80.493 117.079  1.00  0.00            
ATOM  17470  HZ  PHE S  59     104.156  79.690 116.693  1.00  0.00            
ATOM  17471  CE2 PHE S  59     105.907  80.201 117.845  1.00  0.00            
ATOM  17472  HE2 PHE S  59     106.162  79.173 118.066  1.00  0.00            
ATOM  17473  CD2 PHE S  59     106.724  81.244 118.318  1.00  0.00            
ATOM  17474  HD2 PHE S  59     107.605  81.011 118.900  1.00  0.00            
ATOM  17475  C   PHE S  59     107.375  85.121 120.703  1.00  0.00            
ATOM  17476  O   PHE S  59     108.225  86.007 120.607  1.00  0.00            
ATOM  17477  N   GLY S  60     107.096  84.514 121.861  1.00  0.00            
ATOM  17478  H   GLY S  60     106.373  83.803 121.861  1.00  0.00            
ATOM  17479  CA  GLY S  60     107.738  84.836 123.140  1.00  0.00            
ATOM  17480  HA1 GLY S  60     107.143  84.427 123.957  1.00  0.00            
ATOM  17481  HA2 GLY S  60     107.748  85.919 123.239  1.00  0.00            
ATOM  17482  C   GLY S  60     109.174  84.291 123.276  1.00  0.00            
ATOM  17483  O   GLY S  60     109.490  83.265 122.672  1.00  0.00            
ATOM  17484  N   PRO S  61     110.038  84.906 124.115  1.00  0.00            
ATOM  17485  CD  PRO S  61     109.774  86.108 124.898  1.00  0.00            
ATOM  17486  HD1 PRO S  61     109.198  85.841 125.786  1.00  0.00            
ATOM  17487  HD2 PRO S  61     109.247  86.867 124.320  1.00  0.00            
ATOM  17488  CG  PRO S  61     111.141  86.653 125.310  1.00  0.00            
ATOM  17489  HG1 PRO S  61     111.098  87.177 126.265  1.00  0.00            
ATOM  17490  HG2 PRO S  61     111.529  87.308 124.528  1.00  0.00            
ATOM  17491  CB  PRO S  61     111.997  85.394 125.392  1.00  0.00            
ATOM  17492  HB1 PRO S  61     111.835  84.909 126.356  1.00  0.00            
ATOM  17493  HB2 PRO S  61     113.053  85.614 125.253  1.00  0.00            
ATOM  17494  CA  PRO S  61     111.452  84.531 124.252  1.00  0.00            
ATOM  17495  HA  PRO S  61     111.958  84.831 123.332  1.00  0.00            
ATOM  17496  C   PRO S  61     111.782  83.043 124.490  1.00  0.00            
ATOM  17497  O   PRO S  61     112.770  82.579 123.924  1.00  0.00            
ATOM  17498  N   PRO S  62     111.023  82.246 125.277  1.00  0.00            
ATOM  17499  CD  PRO S  62     109.916  82.600 126.162  1.00  0.00            
ATOM  17500  HD1 PRO S  62     109.075  83.015 125.610  1.00  0.00            
ATOM  17501  HD2 PRO S  62     110.258  83.306 126.919  1.00  0.00            
ATOM  17502  CG  PRO S  62     109.480  81.295 126.836  1.00  0.00            
ATOM  17503  HG1 PRO S  62     108.709  80.806 126.238  1.00  0.00            
ATOM  17504  HG2 PRO S  62     109.131  81.456 127.853  1.00  0.00            
ATOM  17505  CB  PRO S  62     110.754  80.460 126.812  1.00  0.00            
ATOM  17506  HB1 PRO S  62     110.557  79.396 126.894  1.00  0.00            
ATOM  17507  HB2 PRO S  62     111.425  80.785 127.608  1.00  0.00            
ATOM  17508  CA  PRO S  62     111.345  80.830 125.455  1.00  0.00            
ATOM  17509  HA  PRO S  62     112.424  80.718 125.503  1.00  0.00            
ATOM  17510  C   PRO S  62     110.849  79.923 124.312  1.00  0.00            
ATOM  17511  O   PRO S  62     110.998  78.707 124.402  1.00  0.00            
ATOM  17512  N   LEU S  63     110.267  80.493 123.250  1.00  0.00            
ATOM  17513  H   LEU S  63     110.150  81.501 123.247  1.00  0.00            
ATOM  17514  CA  LEU S  63     109.933  79.803 121.998  1.00  0.00            
ATOM  17515  HA  LEU S  63     110.044  78.730 122.152  1.00  0.00            
ATOM  17516  CB  LEU S  63     108.465  80.080 121.612  1.00  0.00            
ATOM  17517  HB1 LEU S  63     108.262  79.590 120.660  1.00  0.00            
ATOM  17518  HB2 LEU S  63     108.347  81.155 121.465  1.00  0.00            
ATOM  17519  CG  LEU S  63     107.410  79.594 122.624  1.00  0.00            
ATOM  17520  HG  LEU S  63     107.601  80.036 123.602  1.00  0.00            
ATOM  17521  CD1 LEU S  63     106.020  80.030 122.159  1.00  0.00            
ATOM  17522 1HD1 LEU S  63     105.269  79.710 122.880  1.00  0.00            
ATOM  17523 2HD1 LEU S  63     105.996  81.116 122.092  1.00  0.00            
ATOM  17524 3HD1 LEU S  63     105.796  79.603 121.182  1.00  0.00            
ATOM  17525  CD2 LEU S  63     107.391  78.069 122.757  1.00  0.00            
ATOM  17526 1HD2 LEU S  63     106.605  77.772 123.448  1.00  0.00            
ATOM  17527 2HD2 LEU S  63     107.219  77.609 121.784  1.00  0.00            
ATOM  17528 3HD2 LEU S  63     108.344  77.726 123.154  1.00  0.00            
ATOM  17529  C   LEU S  63     110.927  80.135 120.864  1.00  0.00            
ATOM  17530  O   LEU S  63     110.636  79.867 119.702  1.00  0.00            
ATOM  17531  N   ASP S  64     112.094  80.698 121.186  1.00  0.00            
ATOM  17532  H   ASP S  64     112.248  80.961 122.148  1.00  0.00            
ATOM  17533  CA  ASP S  64     113.272  80.696 120.309  1.00  0.00            
ATOM  17534  HA  ASP S  64     113.002  81.128 119.344  1.00  0.00            
ATOM  17535  CB  ASP S  64     114.368  81.575 120.939  1.00  0.00            
ATOM  17536  HB1 ASP S  64     114.283  81.490 122.023  1.00  0.00            
ATOM  17537  HB2 ASP S  64     114.192  82.617 120.670  1.00  0.00            
ATOM  17538  CG  ASP S  64     115.800  81.177 120.559  1.00  0.00            
ATOM  17539  OD1 ASP S  64     116.154  81.118 119.358  1.00  0.00            
ATOM  17540  OD2 ASP S  64     116.568  80.835 121.479  1.00  0.00            
ATOM  17541  C   ASP S  64     113.772  79.260 120.067  1.00  0.00            
ATOM  17542  O   ASP S  64     113.794  78.426 120.973  1.00  0.00            
ATOM  17543  N   ILE S  65     114.246  78.993 118.849  1.00  0.00            
ATOM  17544  H   ILE S  65     114.293  79.763 118.199  1.00  0.00            
ATOM  17545  CA  ILE S  65     114.798  77.700 118.432  1.00  0.00            
ATOM  17546  HA  ILE S  65     114.014  76.956 118.572  1.00  0.00            
ATOM  17547  CB  ILE S  65     115.151  77.757 116.925  1.00  0.00            
ATOM  17548  HB  ILE S  65     114.236  78.027 116.405  1.00  0.00            
ATOM  17549  CG2 ILE S  65     116.189  78.834 116.555  1.00  0.00            
ATOM  17550 1HG2 ILE S  65     116.242  78.933 115.471  1.00  0.00            
ATOM  17551 2HG2 ILE S  65     115.922  79.802 116.978  1.00  0.00            
ATOM  17552 3HG2 ILE S  65     117.172  78.542 116.920  1.00  0.00            
ATOM  17553  CG1 ILE S  65     115.626  76.419 116.325  1.00  0.00            
ATOM  17554 1HG1 ILE S  65     116.591  76.141 116.748  1.00  0.00            
ATOM  17555 2HG1 ILE S  65     115.756  76.543 115.249  1.00  0.00            
ATOM  17556  CD  ILE S  65     114.640  75.274 116.547  1.00  0.00            
ATOM  17557  HD1 ILE S  65     114.949  74.419 115.949  1.00  0.00            
ATOM  17558  HD2 ILE S  65     114.632  74.987 117.598  1.00  0.00            
ATOM  17559  HD3 ILE S  65     113.639  75.568 116.242  1.00  0.00            
ATOM  17560  C   ILE S  65     115.987  77.265 119.301  1.00  0.00            
ATOM  17561  O   ILE S  65     116.078  76.098 119.681  1.00  0.00            
ATOM  17562  N   GLN S  66     116.877  78.189 119.678  1.00  0.00            
ATOM  17563  H   GLN S  66     116.695  79.165 119.451  1.00  0.00            
ATOM  17564  CA  GLN S  66     118.067  77.856 120.467  1.00  0.00            
ATOM  17565  HA  GLN S  66     118.537  76.975 120.026  1.00  0.00            
ATOM  17566  CB  GLN S  66     119.095  79.003 120.454  1.00  0.00            
ATOM  17567  HB1 GLN S  66     120.008  78.660 120.942  1.00  0.00            
ATOM  17568  HB2 GLN S  66     118.715  79.822 121.058  1.00  0.00            
ATOM  17569  CG  GLN S  66     119.462  79.537 119.057  1.00  0.00            
ATOM  17570  HG1 GLN S  66     118.619  79.464 118.377  1.00  0.00            
ATOM  17571  HG2 GLN S  66     120.281  78.947 118.646  1.00  0.00            
ATOM  17572  CD  GLN S  66     119.859  81.006 119.108  1.00  0.00            
ATOM  17573  OE1 GLN S  66     121.025  81.365 119.033  1.00  0.00            
ATOM  17574  NE2 GLN S  66     118.906  81.901 119.235  1.00  0.00            
ATOM  17575 1HE2 GLN S  66     117.928  81.604 119.341  1.00  0.00            
ATOM  17576 2HE2 GLN S  66     119.169  82.861 119.319  1.00  0.00            
ATOM  17577  C   GLN S  66     117.674  77.497 121.906  1.00  0.00            
ATOM  17578  O   GLN S  66     118.226  76.554 122.476  1.00  0.00            
ATOM  17579  N   ILE S  67     116.721  78.217 122.507  1.00  0.00            
ATOM  17580  H   ILE S  67     116.389  79.057 122.031  1.00  0.00            
ATOM  17581  CA  ILE S  67     116.130  77.864 123.803  1.00  0.00            
ATOM  17582  HA  ILE S  67     116.938  77.715 124.514  1.00  0.00            
ATOM  17583  CB  ILE S  67     115.223  78.995 124.341  1.00  0.00            
ATOM  17584  HB  ILE S  67     114.551  79.311 123.540  1.00  0.00            
ATOM  17585  CG2 ILE S  67     114.353  78.506 125.516  1.00  0.00            
ATOM  17586 1HG2 ILE S  67     113.915  79.349 126.040  1.00  0.00            
ATOM  17587 2HG2 ILE S  67     113.543  77.876 125.143  1.00  0.00            
ATOM  17588 3HG2 ILE S  67     114.953  77.935 126.220  1.00  0.00            
ATOM  17589  CG1 ILE S  67     116.051  80.226 124.775  1.00  0.00            
ATOM  17590 1HG1 ILE S  67     115.367  81.061 124.929  1.00  0.00            
ATOM  17591 2HG1 ILE S  67     116.724  80.506 123.968  1.00  0.00            
ATOM  17592  CD  ILE S  67     116.892  80.054 126.049  1.00  0.00            
ATOM  17593  HD1 ILE S  67     117.465  80.961 126.230  1.00  0.00            
ATOM  17594  HD2 ILE S  67     116.242  79.892 126.906  1.00  0.00            
ATOM  17595  HD3 ILE S  67     117.585  79.219 125.950  1.00  0.00            
ATOM  17596  C   ILE S  67     115.394  76.527 123.724  1.00  0.00            
ATOM  17597  O   ILE S  67     115.610  75.698 124.601  1.00  0.00            
ATOM  17598  N   LEU S  68     114.592  76.265 122.689  1.00  0.00            
ATOM  17599  H   LEU S  68     114.430  76.993 121.998  1.00  0.00            
ATOM  17600  CA  LEU S  68     113.867  74.995 122.559  1.00  0.00            
ATOM  17601  HA  LEU S  68     113.280  74.851 123.464  1.00  0.00            
ATOM  17602  CB  LEU S  68     112.905  75.065 121.359  1.00  0.00            
ATOM  17603  HB1 LEU S  68     112.564  74.058 121.118  1.00  0.00            
ATOM  17604  HB2 LEU S  68     113.453  75.446 120.496  1.00  0.00            
ATOM  17605  CG  LEU S  68     111.666  75.950 121.610  1.00  0.00            
ATOM  17606  HG  LEU S  68     111.967  76.909 122.028  1.00  0.00            
ATOM  17607  CD1 LEU S  68     110.927  76.204 120.296  1.00  0.00            
ATOM  17608 1HD1 LEU S  68     110.062  76.841 120.473  1.00  0.00            
ATOM  17609 2HD1 LEU S  68     111.593  76.722 119.604  1.00  0.00            
ATOM  17610 3HD1 LEU S  68     110.608  75.262 119.851  1.00  0.00            
ATOM  17611  CD2 LEU S  68     110.677  75.288 122.577  1.00  0.00            
ATOM  17612 1HD2 LEU S  68     109.803  75.926 122.696  1.00  0.00            
ATOM  17613 2HD2 LEU S  68     110.368  74.318 122.191  1.00  0.00            
ATOM  17614 3HD2 LEU S  68     111.136  75.164 123.556  1.00  0.00            
ATOM  17615  C   LEU S  68     114.824  73.791 122.496  1.00  0.00            
ATOM  17616  O   LEU S  68     114.605  72.828 123.229  1.00  0.00            
ATOM  17617  N   HIS S  69     115.935  73.871 121.751  1.00  0.00            
ATOM  17618  H   HIS S  69     116.044  74.665 121.127  1.00  0.00            
ATOM  17619  CA  HIS S  69     116.994  72.845 121.789  1.00  0.00            
ATOM  17620  HA  HIS S  69     116.569  71.871 121.531  1.00  0.00            
ATOM  17621  CB  HIS S  69     118.085  73.166 120.756  1.00  0.00            
ATOM  17622  HB1 HIS S  69     118.993  72.628 121.032  1.00  0.00            
ATOM  17623  HB2 HIS S  69     118.312  74.233 120.772  1.00  0.00            
ATOM  17624  CG  HIS S  69     117.741  72.739 119.353  1.00  0.00            
ATOM  17625  ND1 HIS S  69     117.720  71.417 118.908  1.00  0.00            
ATOM  17626  CE1 HIS S  69     117.450  71.479 117.594  1.00  0.00            
ATOM  17627  HE1 HIS S  69     117.392  70.631 116.923  1.00  0.00            
ATOM  17628  NE2 HIS S  69     117.298  72.751 117.205  1.00  0.00            
ATOM  17629  HE2 HIS S  69     117.129  73.026 116.229  1.00  0.00            
ATOM  17630  CD2 HIS S  69     117.488  73.566 118.297  1.00  0.00            
ATOM  17631  HD2 HIS S  69     117.472  74.642 118.313  1.00  0.00            
ATOM  17632  C   HIS S  69     117.612  72.696 123.189  1.00  0.00            
ATOM  17633  O   HIS S  69     117.738  71.584 123.694  1.00  0.00            
ATOM  17634  N   GLN S  70     117.938  73.802 123.867  1.00  0.00            
ATOM  17635  H   GLN S  70     117.788  74.697 123.415  1.00  0.00            
ATOM  17636  CA  GLN S  70     118.506  73.777 125.228  1.00  0.00            
ATOM  17637  HA  GLN S  70     119.373  73.113 125.232  1.00  0.00            
ATOM  17638  CB  GLN S  70     118.964  75.191 125.614  1.00  0.00            
ATOM  17639  HB1 GLN S  70     119.161  75.219 126.686  1.00  0.00            
ATOM  17640  HB2 GLN S  70     118.159  75.896 125.406  1.00  0.00            
ATOM  17641  CG  GLN S  70     120.241  75.629 124.884  1.00  0.00            
ATOM  17642  HG1 GLN S  70     120.154  75.422 123.818  1.00  0.00            
ATOM  17643  HG2 GLN S  70     121.090  75.063 125.268  1.00  0.00            
ATOM  17644  CD  GLN S  70     120.493  77.118 125.081  1.00  0.00            
ATOM  17645  OE1 GLN S  70     121.196  77.545 125.985  1.00  0.00            
ATOM  17646  NE2 GLN S  70     119.894  77.966 124.282  1.00  0.00            
ATOM  17647 1HE2 GLN S  70     119.284  77.589 123.563  1.00  0.00            
ATOM  17648 2HE2 GLN S  70     120.022  78.952 124.412  1.00  0.00            
ATOM  17649  C   GLN S  70     117.528  73.240 126.291  1.00  0.00            
ATOM  17650  O   GLN S  70     117.955  72.643 127.281  1.00  0.00            
ATOM  17651  N   VAL S  71     116.222  73.443 126.107  1.00  0.00            
ATOM  17652  H   VAL S  71     115.939  73.999 125.304  1.00  0.00            
ATOM  17653  CA  VAL S  71     115.168  72.877 126.960  1.00  0.00            
ATOM  17654  HA  VAL S  71     115.498  72.927 127.996  1.00  0.00            
ATOM  17655  CB  VAL S  71     113.862  73.687 126.850  1.00  0.00            
ATOM  17656  HB  VAL S  71     113.569  73.774 125.803  1.00  0.00            
ATOM  17657  CG1 VAL S  71     112.711  73.052 127.640  1.00  0.00            
ATOM  17658 1HG1 VAL S  71     111.819  73.670 127.558  1.00  0.00            
ATOM  17659 2HG1 VAL S  71     112.475  72.070 127.234  1.00  0.00            
ATOM  17660 3HG1 VAL S  71     112.986  72.941 128.688  1.00  0.00            
ATOM  17661  CG2 VAL S  71     114.051  75.085 127.447  1.00  0.00            
ATOM  17662 1HG2 VAL S  71     113.146  75.675 127.312  1.00  0.00            
ATOM  17663 2HG2 VAL S  71     114.288  75.002 128.505  1.00  0.00            
ATOM  17664 3HG2 VAL S  71     114.868  75.598 126.949  1.00  0.00            
ATOM  17665  C   VAL S  71     114.950  71.400 126.638  1.00  0.00            
ATOM  17666  O   VAL S  71     114.703  70.623 127.556  1.00  0.00            
ATOM  17667  N   LEU S  72     115.104  70.979 125.380  1.00  0.00            
ATOM  17668  H   LEU S  72     115.262  71.658 124.642  1.00  0.00            
ATOM  17669  CA  LEU S  72     115.062  69.565 125.019  1.00  0.00            
ATOM  17670  HA  LEU S  72     114.209  69.136 125.543  1.00  0.00            
ATOM  17671  CB  LEU S  72     114.791  69.435 123.509  1.00  0.00            
ATOM  17672  HB1 LEU S  72     115.639  69.833 122.955  1.00  0.00            
ATOM  17673  HB2 LEU S  72     113.948  70.070 123.254  1.00  0.00            
ATOM  17674  CG  LEU S  72     114.493  68.004 123.016  1.00  0.00            
ATOM  17675  HG  LEU S  72     115.428  67.451 122.975  1.00  0.00            
ATOM  17676  CD1 LEU S  72     113.504  67.212 123.880  1.00  0.00            
ATOM  17677 1HD1 LEU S  72     113.350  66.227 123.442  1.00  0.00            
ATOM  17678 2HD1 LEU S  72     113.910  67.058 124.875  1.00  0.00            
ATOM  17679 3HD1 LEU S  72     112.557  67.734 123.963  1.00  0.00            
ATOM  17680  CD2 LEU S  72     113.882  68.059 121.616  1.00  0.00            
ATOM  17681 1HD2 LEU S  72     113.825  67.051 121.217  1.00  0.00            
ATOM  17682 2HD2 LEU S  72     112.888  68.499 121.645  1.00  0.00            
ATOM  17683 3HD2 LEU S  72     114.515  68.658 120.961  1.00  0.00            
ATOM  17684  C   LEU S  72     116.309  68.810 125.519  1.00  0.00            
ATOM  17685  O   LEU S  72     116.166  67.694 126.001  1.00  0.00            
ATOM  17686  N   ASP S  73     117.493  69.430 125.556  1.00  0.00            
ATOM  17687  H   ASP S  73     117.589  70.309 125.057  1.00  0.00            
ATOM  17688  CA  ASP S  73     118.681  68.879 126.239  1.00  0.00            
ATOM  17689  HA  ASP S  73     118.904  67.889 125.835  1.00  0.00            
ATOM  17690  CB  ASP S  73     119.901  69.803 126.028  1.00  0.00            
ATOM  17691  HB1 ASP S  73     120.494  69.803 126.945  1.00  0.00            
ATOM  17692  HB2 ASP S  73     119.562  70.828 125.874  1.00  0.00            
ATOM  17693  CG  ASP S  73     120.855  69.410 124.890  1.00  0.00            
ATOM  17694  OD1 ASP S  73     120.547  68.476 124.114  1.00  0.00            
ATOM  17695  OD2 ASP S  73     121.930  70.050 124.834  1.00  0.00            
ATOM  17696  C   ASP S  73     118.436  68.705 127.753  1.00  0.00            
ATOM  17697  O   ASP S  73     118.772  67.670 128.331  1.00  0.00            
ATOM  17698  N   LEU S  74     117.816  69.696 128.410  1.00  0.00            
ATOM  17699  H   LEU S  74     117.599  70.538 127.888  1.00  0.00            
ATOM  17700  CA  LEU S  74     117.363  69.597 129.807  1.00  0.00            
ATOM  17701  HA  LEU S  74     118.220  69.377 130.442  1.00  0.00            
ATOM  17702  CB  LEU S  74     116.772  70.963 130.223  1.00  0.00            
ATOM  17703  HB1 LEU S  74     116.128  71.308 129.421  1.00  0.00            
ATOM  17704  HB2 LEU S  74     117.582  71.687 130.307  1.00  0.00            
ATOM  17705  CG  LEU S  74     115.931  70.984 131.515  1.00  0.00            
ATOM  17706  HG  LEU S  74     115.148  70.228 131.468  1.00  0.00            
ATOM  17707  CD1 LEU S  74     116.779  70.738 132.762  1.00  0.00            
ATOM  17708 1HD1 LEU S  74     116.144  70.751 133.647  1.00  0.00            
ATOM  17709 2HD1 LEU S  74     117.259  69.762 132.693  1.00  0.00            
ATOM  17710 3HD1 LEU S  74     117.538  71.513 132.849  1.00  0.00            
ATOM  17711  CD2 LEU S  74     115.244  72.343 131.651  1.00  0.00            
ATOM  17712 1HD2 LEU S  74     114.676  72.381 132.580  1.00  0.00            
ATOM  17713 2HD2 LEU S  74     115.988  73.138 131.636  1.00  0.00            
ATOM  17714 3HD2 LEU S  74     114.558  72.483 130.816  1.00  0.00            
ATOM  17715  C   LEU S  74     116.354  68.450 129.999  1.00  0.00            
ATOM  17716  O   LEU S  74     116.444  67.708 130.978  1.00  0.00            
ATOM  17717  N   GLN S  75     115.398  68.307 129.082  1.00  0.00            
ATOM  17718  H   GLN S  75     115.370  68.971 128.315  1.00  0.00            
ATOM  17719  CA  GLN S  75     114.326  67.321 129.169  1.00  0.00            
ATOM  17720  HA  GLN S  75     113.915  67.349 130.179  1.00  0.00            
ATOM  17721  CB  GLN S  75     113.220  67.718 128.188  1.00  0.00            
ATOM  17722  HB1 GLN S  75     113.546  67.487 127.174  1.00  0.00            
ATOM  17723  HB2 GLN S  75     113.034  68.790 128.254  1.00  0.00            
ATOM  17724  CG  GLN S  75     111.902  67.004 128.481  1.00  0.00            
ATOM  17725  HG1 GLN S  75     111.425  67.453 129.351  1.00  0.00            
ATOM  17726  HG2 GLN S  75     112.082  65.952 128.699  1.00  0.00            
ATOM  17727  CD  GLN S  75     110.979  67.121 127.282  1.00  0.00            
ATOM  17728  OE1 GLN S  75     110.343  68.140 127.056  1.00  0.00            
ATOM  17729  NE2 GLN S  75     110.888  66.098 126.472  1.00  0.00            
ATOM  17730 1HE2 GLN S  75     111.433  65.248 126.681  1.00  0.00            
ATOM  17731 2HE2 GLN S  75     110.293  66.146 125.659  1.00  0.00            
ATOM  17732  C   GLN S  75     114.835  65.895 128.915  1.00  0.00            
ATOM  17733  O   GLN S  75     114.585  65.018 129.737  1.00  0.00            
ATOM  17734  N   ILE S  76     115.631  65.680 127.862  1.00  0.00            
ATOM  17735  H   ILE S  76     115.799  66.453 127.225  1.00  0.00            
ATOM  17736  CA  ILE S  76     116.284  64.399 127.556  1.00  0.00            
ATOM  17737  HA  ILE S  76     115.512  63.633 127.485  1.00  0.00            
ATOM  17738  CB  ILE S  76     117.011  64.466 126.188  1.00  0.00            
ATOM  17739  HB  ILE S  76     117.619  65.373 126.162  1.00  0.00            
ATOM  17740  CG2 ILE S  76     117.944  63.258 125.966  1.00  0.00            
ATOM  17741 1HG2 ILE S  76     118.435  63.331 124.997  1.00  0.00            
ATOM  17742 2HG2 ILE S  76     118.731  63.234 126.719  1.00  0.00            
ATOM  17743 3HG2 ILE S  76     117.371  62.331 126.009  1.00  0.00            
ATOM  17744  CG1 ILE S  76     115.965  64.523 125.050  1.00  0.00            
ATOM  17745 1HG1 ILE S  76     115.219  65.277 125.287  1.00  0.00            
ATOM  17746 2HG1 ILE S  76     115.446  63.566 124.982  1.00  0.00            
ATOM  17747  CD  ILE S  76     116.549  64.871 123.674  1.00  0.00            
ATOM  17748  HD1 ILE S  76     115.734  65.008 122.963  1.00  0.00            
ATOM  17749  HD2 ILE S  76     117.125  65.795 123.736  1.00  0.00            
ATOM  17750  HD3 ILE S  76     117.186  64.067 123.309  1.00  0.00            
ATOM  17751  C   ILE S  76     117.224  63.996 128.695  1.00  0.00            
ATOM  17752  O   ILE S  76     117.262  62.820 129.059  1.00  0.00            
ATOM  17753  N   ALA S  77     117.931  64.946 129.319  1.00  0.00            
ATOM  17754  H   ALA S  77     117.922  65.895 128.957  1.00  0.00            
ATOM  17755  CA  ALA S  77     118.711  64.656 130.519  1.00  0.00            
ATOM  17756  HA  ALA S  77     119.429  63.873 130.272  1.00  0.00            
ATOM  17757  CB  ALA S  77     119.499  65.900 130.943  1.00  0.00            
ATOM  17758  HB1 ALA S  77     120.105  65.660 131.816  1.00  0.00            
ATOM  17759  HB2 ALA S  77     120.155  66.213 130.130  1.00  0.00            
ATOM  17760  HB3 ALA S  77     118.819  66.714 131.190  1.00  0.00            
ATOM  17761  C   ALA S  77     117.825  64.110 131.653  1.00  0.00            
ATOM  17762  O   ALA S  77     118.190  63.098 132.244  1.00  0.00            
ATOM  17763  N   ILE S  78     116.651  64.706 131.913  1.00  0.00            
ATOM  17764  H   ILE S  78     116.395  65.515 131.358  1.00  0.00            
ATOM  17765  CA  ILE S  78     115.681  64.207 132.910  1.00  0.00            
ATOM  17766  HA  ILE S  78     116.210  64.054 133.844  1.00  0.00            
ATOM  17767  CB  ILE S  78     114.572  65.251 133.188  1.00  0.00            
ATOM  17768  HB  ILE S  78     114.102  65.523 132.243  1.00  0.00            
ATOM  17769  CG2 ILE S  78     113.494  64.655 134.117  1.00  0.00            
ATOM  17770 1HG2 ILE S  78     112.777  65.413 134.423  1.00  0.00            
ATOM  17771 2HG2 ILE S  78     112.938  63.875 133.597  1.00  0.00            
ATOM  17772 3HG2 ILE S  78     113.957  64.221 135.003  1.00  0.00            
ATOM  17773  CG1 ILE S  78     115.161  66.524 133.844  1.00  0.00            
ATOM  17774 1HG1 ILE S  78     116.117  66.774 133.387  1.00  0.00            
ATOM  17775 2HG1 ILE S  78     115.346  66.339 134.903  1.00  0.00            
ATOM  17776  CD  ILE S  78     114.250  67.751 133.695  1.00  0.00            
ATOM  17777  HD1 ILE S  78     114.734  68.617 134.144  1.00  0.00            
ATOM  17778  HD2 ILE S  78     114.077  67.956 132.638  1.00  0.00            
ATOM  17779  HD3 ILE S  78     113.295  67.586 134.189  1.00  0.00            
ATOM  17780  C   ILE S  78     115.107  62.836 132.515  1.00  0.00            
ATOM  17781  O   ILE S  78     115.024  61.948 133.362  1.00  0.00            
ATOM  17782  N   GLU S  79     114.789  62.621 131.236  1.00  0.00            
ATOM  17783  H   GLU S  79     114.851  63.406 130.593  1.00  0.00            
ATOM  17784  CA  GLU S  79     114.331  61.330 130.693  1.00  0.00            
ATOM  17785  HA  GLU S  79     113.489  60.990 131.291  1.00  0.00            
ATOM  17786  CB  GLU S  79     113.835  61.515 129.240  1.00  0.00            
ATOM  17787  HB1 GLU S  79     113.670  60.535 128.791  1.00  0.00            
ATOM  17788  HB2 GLU S  79     114.603  62.025 128.662  1.00  0.00            
ATOM  17789  CG  GLU S  79     112.513  62.302 129.161  1.00  0.00            
ATOM  17790  HG1 GLU S  79     112.601  63.223 129.740  1.00  0.00            
ATOM  17791  HG2 GLU S  79     111.731  61.704 129.635  1.00  0.00            
ATOM  17792  CD  GLU S  79     112.089  62.653 127.721  1.00  0.00            
ATOM  17793  OE1 GLU S  79     112.237  63.831 127.324  1.00  0.00            
ATOM  17794  OE2 GLU S  79     111.509  61.790 127.023  1.00  0.00            
ATOM  17795  C   GLU S  79     115.393  60.212 130.799  1.00  0.00            
ATOM  17796  O   GLU S  79     115.054  59.038 130.648  1.00  0.00            
ATOM  17797  N   ASN S  80     116.649  60.558 131.116  1.00  0.00            
ATOM  17798  H   ASN S  80     116.845  61.548 131.196  1.00  0.00            
ATOM  17799  CA  ASN S  80     117.764  59.639 131.381  1.00  0.00            
ATOM  17800  HA  ASN S  80     117.406  58.613 131.275  1.00  0.00            
ATOM  17801  CB  ASN S  80     118.868  59.861 130.325  1.00  0.00            
ATOM  17802  HB1 ASN S  80     119.754  59.293 130.606  1.00  0.00            
ATOM  17803  HB2 ASN S  80     119.138  60.917 130.296  1.00  0.00            
ATOM  17804  CG  ASN S  80     118.476  59.406 128.930  1.00  0.00            
ATOM  17805  OD1 ASN S  80     118.852  58.337 128.480  1.00  0.00            
ATOM  17806  ND2 ASN S  80     117.736  60.191 128.187  1.00  0.00            
ATOM  17807 1HD2 ASN S  80     117.438  61.091 128.549  1.00  0.00            
ATOM  17808 2HD2 ASN S  80     117.453  59.841 127.293  1.00  0.00            
ATOM  17809  C   ASN S  80     118.310  59.739 132.830  1.00  0.00            
ATOM  17810  O   ASN S  80     119.360  59.158 133.123  1.00  0.00            
ATOM  17811  N   ILE S  81     117.635  60.431 133.763  1.00  0.00            
ATOM  17812  H   ILE S  81     116.768  60.889 133.503  1.00  0.00            
ATOM  17813  CA  ILE S  81     118.032  60.402 135.184  1.00  0.00            
ATOM  17814  HA  ILE S  81     119.104  60.599 135.224  1.00  0.00            
ATOM  17815  CB  ILE S  81     117.338  61.496 136.036  1.00  0.00            
ATOM  17816  HB  ILE S  81     116.277  61.509 135.788  1.00  0.00            
ATOM  17817  CG2 ILE S  81     117.476  61.271 137.559  1.00  0.00            
ATOM  17818 1HG2 ILE S  81     116.957  62.056 138.107  1.00  0.00            
ATOM  17819 2HG2 ILE S  81     117.012  60.332 137.856  1.00  0.00            
ATOM  17820 3HG2 ILE S  81     118.526  61.262 137.852  1.00  0.00            
ATOM  17821  CG1 ILE S  81     117.964  62.860 135.682  1.00  0.00            
ATOM  17822 1HG1 ILE S  81     117.907  62.990 134.611  1.00  0.00            
ATOM  17823 2HG1 ILE S  81     119.020  62.866 135.955  1.00  0.00            
ATOM  17824  CD  ILE S  81     117.280  64.065 136.330  1.00  0.00            
ATOM  17825  HD1 ILE S  81     117.541  64.963 135.773  1.00  0.00            
ATOM  17826  HD2 ILE S  81     116.198  63.938 136.310  1.00  0.00            
ATOM  17827  HD3 ILE S  81     117.629  64.174 137.354  1.00  0.00            
ATOM  17828  C   ILE S  81     117.821  58.998 135.749  1.00  0.00            
ATOM  17829  O   ILE S  81     116.797  58.353 135.516  1.00  0.00            
ATOM  17830  N   THR S  82     118.790  58.554 136.547  1.00  0.00            
ATOM  17831  H   THR S  82     119.576  59.157 136.734  1.00  0.00            
ATOM  17832  CA  THR S  82     118.741  57.298 137.294  1.00  0.00            
ATOM  17833  HA  THR S  82     117.713  56.944 137.300  1.00  0.00            
ATOM  17834  CB  THR S  82     119.609  56.205 136.647  1.00  0.00            
ATOM  17835  HB  THR S  82     119.652  55.347 137.317  1.00  0.00            
ATOM  17836  CG2 THR S  82     119.062  55.742 135.300  1.00  0.00            
ATOM  17837 1HG2 THR S  82     119.673  54.925 134.918  1.00  0.00            
ATOM  17838 2HG2 THR S  82     118.045  55.387 135.434  1.00  0.00            
ATOM  17839 3HG2 THR S  82     119.059  56.561 134.580  1.00  0.00            
ATOM  17840  OG1 THR S  82     120.914  56.669 136.397  1.00  0.00            
ATOM  17841  HG1 THR S  82     120.853  57.222 135.613  1.00  0.00            
ATOM  17842  C   THR S  82     119.152  57.506 138.751  1.00  0.00            
ATOM  17843  O   THR S  82     119.878  58.443 139.086  1.00  0.00            
ATOM  17844  N   ALA S  83     118.681  56.615 139.620  1.00  0.00            
ATOM  17845  H   ALA S  83     118.088  55.877 139.250  1.00  0.00            
ATOM  17846  CA  ALA S  83     119.070  56.506 141.023  1.00  0.00            
ATOM  17847  HA  ALA S  83     119.960  57.112 141.205  1.00  0.00            
ATOM  17848  CB  ALA S  83     117.926  57.057 141.882  1.00  0.00            
ATOM  17849  HB1 ALA S  83     118.183  57.003 142.939  1.00  0.00            
ATOM  17850  HB2 ALA S  83     117.758  58.103 141.623  1.00  0.00            
ATOM  17851  HB3 ALA S  83     117.013  56.487 141.701  1.00  0.00            
ATOM  17852  C   ALA S  83     119.427  55.047 141.358  1.00  0.00            
ATOM  17853  O   ALA S  83     119.382  54.180 140.488  1.00  0.00            
ATOM  17854  N   SER S  84     119.780  54.751 142.610  1.00  0.00            
ATOM  17855  H   SER S  84     119.753  55.471 143.315  1.00  0.00            
ATOM  17856  CA  SER S  84     120.078  53.381 143.049  1.00  0.00            
ATOM  17857  HA  SER S  84     119.604  52.690 142.354  1.00  0.00            
ATOM  17858  CB  SER S  84     121.587  53.125 142.995  1.00  0.00            
ATOM  17859  HB1 SER S  84     122.093  53.769 143.715  1.00  0.00            
ATOM  17860  HB2 SER S  84     121.953  53.357 141.993  1.00  0.00            
ATOM  17861  OG  SER S  84     121.885  51.777 143.285  1.00  0.00            
ATOM  17862  HG  SER S  84     121.395  51.210 142.651  1.00  0.00            
ATOM  17863  C   SER S  84     119.493  53.082 144.430  1.00  0.00            
ATOM  17864  O   SER S  84     119.395  53.969 145.282  1.00  0.00            
ATOM  17865  N   TYR S  85     119.071  51.831 144.611  1.00  0.00            
ATOM  17866  H   TYR S  85     119.244  51.168 143.862  1.00  0.00            
ATOM  17867  CA  TYR S  85     118.407  51.275 145.791  1.00  0.00            
ATOM  17868  HA  TYR S  85     118.812  51.730 146.694  1.00  0.00            
ATOM  17869  CB  TYR S  85     116.907  51.592 145.683  1.00  0.00            
ATOM  17870  HB1 TYR S  85     116.503  51.081 144.807  1.00  0.00            
ATOM  17871  HB2 TYR S  85     116.785  52.663 145.513  1.00  0.00            
ATOM  17872  CG  TYR S  85     116.082  51.210 146.892  1.00  0.00            
ATOM  17873  CD1 TYR S  85     115.761  52.168 147.876  1.00  0.00            
ATOM  17874  HD1 TYR S  85     116.118  53.183 147.779  1.00  0.00            
ATOM  17875  CE1 TYR S  85     114.956  51.805 148.976  1.00  0.00            
ATOM  17876  HE1 TYR S  85     114.692  52.528 149.730  1.00  0.00            
ATOM  17877  CZ  TYR S  85     114.451  50.490 149.081  1.00  0.00            
ATOM  17878  OH  TYR S  85     113.571  50.152 150.059  1.00  0.00            
ATOM  17879  HH  TYR S  85     113.144  49.295 149.855  1.00  0.00            
ATOM  17880  CE2 TYR S  85     114.820  49.533 148.123  1.00  0.00            
ATOM  17881  HE2 TYR S  85     114.490  48.514 148.255  1.00  0.00            
ATOM  17882  CD2 TYR S  85     115.624  49.889 147.027  1.00  0.00            
ATOM  17883  HD2 TYR S  85     115.893  49.139 146.296  1.00  0.00            
ATOM  17884  C   TYR S  85     118.678  49.757 145.820  1.00  0.00            
ATOM  17885  O   TYR S  85     118.816  49.163 144.754  1.00  0.00            
ATOM  17886  N   ASP S  86     118.790  49.132 146.997  1.00  0.00            
ATOM  17887  H   ASP S  86     118.505  49.623 147.832  1.00  0.00            
ATOM  17888  CA  ASP S  86     119.236  47.736 147.187  1.00  0.00            
ATOM  17889  HA  ASP S  86     119.593  47.680 148.216  1.00  0.00            
ATOM  17890  CB  ASP S  86     118.067  46.732 147.110  1.00  0.00            
ATOM  17891  HB1 ASP S  86     118.464  45.724 147.236  1.00  0.00            
ATOM  17892  HB2 ASP S  86     117.613  46.795 146.120  1.00  0.00            
ATOM  17893  CG  ASP S  86     116.985  46.950 148.171  1.00  0.00            
ATOM  17894  OD1 ASP S  86     117.315  47.537 149.225  1.00  0.00            
ATOM  17895  OD2 ASP S  86     115.848  46.479 147.933  1.00  0.00            
ATOM  17896  C   ASP S  86     120.459  47.308 146.349  1.00  0.00            
ATOM  17897  O   ASP S  86     121.595  47.456 146.797  1.00  0.00            
ATOM  17898  N   ASN S  87     120.234  46.741 145.157  1.00  0.00            
ATOM  17899  H   ASN S  87     119.272  46.733 144.837  1.00  0.00            
ATOM  17900  CA  ASN S  87     121.269  46.292 144.211  1.00  0.00            
ATOM  17901  HA  ASN S  87     122.222  46.743 144.492  1.00  0.00            
ATOM  17902  CB  ASN S  87     121.417  44.754 144.281  1.00  0.00            
ATOM  17903  HB1 ASN S  87     122.176  44.442 143.564  1.00  0.00            
ATOM  17904  HB2 ASN S  87     120.475  44.292 143.990  1.00  0.00            
ATOM  17905  CG  ASN S  87     121.830  44.208 145.638  1.00  0.00            
ATOM  17906  OD1 ASN S  87     122.961  43.806 145.859  1.00  0.00            
ATOM  17907  ND2 ASN S  87     120.927  44.133 146.588  1.00  0.00            
ATOM  17908 1HD2 ASN S  87     120.014  44.521 146.428  1.00  0.00            
ATOM  17909 2HD2 ASN S  87     121.253  43.861 147.493  1.00  0.00            
ATOM  17910  C   ASN S  87     120.970  46.771 142.769  1.00  0.00            
ATOM  17911  O   ASN S  87     121.460  46.190 141.801  1.00  0.00            
ATOM  17912  N   GLU S  88     120.120  47.787 142.616  1.00  0.00            
ATOM  17913  H   GLU S  88     119.788  48.257 143.454  1.00  0.00            
ATOM  17914  CA  GLU S  88     119.446  48.156 141.367  1.00  0.00            
ATOM  17915  HA  GLU S  88     119.724  47.457 140.576  1.00  0.00            
ATOM  17916  CB  GLU S  88     117.923  48.064 141.578  1.00  0.00            
ATOM  17917  HB1 GLU S  88     117.410  48.442 140.692  1.00  0.00            
ATOM  17918  HB2 GLU S  88     117.654  48.712 142.413  1.00  0.00            
ATOM  17919  CG  GLU S  88     117.420  46.638 141.852  1.00  0.00            
ATOM  17920  HG1 GLU S  88     118.180  46.063 142.385  1.00  0.00            
ATOM  17921  HG2 GLU S  88     117.234  46.134 140.901  1.00  0.00            
ATOM  17922  CD  GLU S  88     116.143  46.665 142.696  1.00  0.00            
ATOM  17923  OE1 GLU S  88     116.159  46.109 143.816  1.00  0.00            
ATOM  17924  OE2 GLU S  88     115.137  47.276 142.274  1.00  0.00            
ATOM  17925  C   GLU S  88     119.811  49.571 140.895  1.00  0.00            
ATOM  17926  O   GLU S  88     120.209  50.429 141.689  1.00  0.00            
ATOM  17927  N   THR S  89     119.595  49.829 139.603  1.00  0.00            
ATOM  17928  H   THR S  89     119.239  49.084 139.023  1.00  0.00            
ATOM  17929  CA  THR S  89     119.604  51.170 139.002  1.00  0.00            
ATOM  17930  HA  THR S  89     119.944  51.903 139.731  1.00  0.00            
ATOM  17931  CB  THR S  89     120.552  51.239 137.794  1.00  0.00            
ATOM  17932  HB  THR S  89     120.217  50.540 137.026  1.00  0.00            
ATOM  17933  CG2 THR S  89     120.637  52.641 137.192  1.00  0.00            
ATOM  17934 1HG2 THR S  89     121.362  52.655 136.378  1.00  0.00            
ATOM  17935 2HG2 THR S  89     119.666  52.930 136.790  1.00  0.00            
ATOM  17936 3HG2 THR S  89     120.938  53.357 137.958  1.00  0.00            
ATOM  17937  OG1 THR S  89     121.865  50.895 138.175  1.00  0.00            
ATOM  17938  HG1 THR S  89     122.400  50.905 137.380  1.00  0.00            
ATOM  17939  C   THR S  89     118.176  51.505 138.579  1.00  0.00            
ATOM  17940  O   THR S  89     117.668  50.912 137.633  1.00  0.00            
ATOM  17941  N   VAL S  90     117.527  52.426 139.290  1.00  0.00            
ATOM  17942  H   VAL S  90     118.058  52.937 139.984  1.00  0.00            
ATOM  17943  CA  VAL S  90     116.130  52.829 139.061  1.00  0.00            
ATOM  17944  HA  VAL S  90     115.575  51.979 138.656  1.00  0.00            
ATOM  17945  CB  VAL S  90     115.447  53.268 140.374  1.00  0.00            
ATOM  17946  HB  VAL S  90     115.941  54.166 140.747  1.00  0.00            
ATOM  17947  CG1 VAL S  90     113.962  53.586 140.156  1.00  0.00            
ATOM  17948 1HG1 VAL S  90     113.498  53.871 141.097  1.00  0.00            
ATOM  17949 2HG1 VAL S  90     113.848  54.422 139.465  1.00  0.00            
ATOM  17950 3HG1 VAL S  90     113.446  52.717 139.744  1.00  0.00            
ATOM  17951  CG2 VAL S  90     115.542  52.192 141.466  1.00  0.00            
ATOM  17952 1HG2 VAL S  90     115.067  52.554 142.377  1.00  0.00            
ATOM  17953 2HG2 VAL S  90     115.049  51.277 141.134  1.00  0.00            
ATOM  17954 3HG2 VAL S  90     116.584  51.970 141.695  1.00  0.00            
ATOM  17955  C   VAL S  90     116.086  53.961 138.038  1.00  0.00            
ATOM  17956  O   VAL S  90     116.782  54.966 138.201  1.00  0.00            
ATOM  17957  N   THR S  91     115.263  53.815 137.005  1.00  0.00            
ATOM  17958  H   THR S  91     114.709  52.959 136.948  1.00  0.00            
ATOM  17959  CA  THR S  91     115.068  54.787 135.919  1.00  0.00            
ATOM  17960  HA  THR S  91     115.903  55.483 135.898  1.00  0.00            
ATOM  17961  CB  THR S  91     115.029  54.065 134.558  1.00  0.00            
ATOM  17962  HB  THR S  91     115.097  54.820 133.778  1.00  0.00            
ATOM  17963  CG2 THR S  91     116.157  53.059 134.325  1.00  0.00            
ATOM  17964 1HG2 THR S  91     116.080  52.669 133.310  1.00  0.00            
ATOM  17965 2HG2 THR S  91     117.123  53.544 134.443  1.00  0.00            
ATOM  17966 3HG2 THR S  91     116.080  52.226 135.026  1.00  0.00            
ATOM  17967  OG1 THR S  91     113.818  53.370 134.408  1.00  0.00            
ATOM  17968  HG1 THR S  91     113.817  52.637 135.073  1.00  0.00            
ATOM  17969  C   THR S  91     113.797  55.624 136.120  1.00  0.00            
ATOM  17970  O   THR S  91     113.029  55.394 137.056  1.00  0.00            
ATOM  17971  N   LEU S  92     113.535  56.584 135.225  1.00  0.00            
ATOM  17972  H   LEU S  92     114.178  56.724 134.456  1.00  0.00            
ATOM  17973  CA  LEU S  92     112.212  57.215 135.135  1.00  0.00            
ATOM  17974  HA  LEU S  92     111.907  57.531 136.134  1.00  0.00            
ATOM  17975  CB  LEU S  92     112.319  58.459 134.230  1.00  0.00            
ATOM  17976  HB1 LEU S  92     112.738  58.156 133.269  1.00  0.00            
ATOM  17977  HB2 LEU S  92     113.018  59.160 134.685  1.00  0.00            
ATOM  17978  CG  LEU S  92     110.985  59.185 133.959  1.00  0.00            
ATOM  17979  HG  LEU S  92     110.321  58.513 133.422  1.00  0.00            
ATOM  17980  CD1 LEU S  92     110.271  59.656 135.229  1.00  0.00            
ATOM  17981 1HD1 LEU S  92     109.364  60.199 134.968  1.00  0.00            
ATOM  17982 2HD1 LEU S  92     109.996  58.802 135.845  1.00  0.00            
ATOM  17983 3HD1 LEU S  92     110.926  60.306 135.803  1.00  0.00            
ATOM  17984  CD2 LEU S  92     111.223  60.400 133.064  1.00  0.00            
ATOM  17985 1HD2 LEU S  92     110.280  60.909 132.870  1.00  0.00            
ATOM  17986 2HD2 LEU S  92     111.919  61.090 133.544  1.00  0.00            
ATOM  17987 3HD2 LEU S  92     111.638  60.066 132.114  1.00  0.00            
ATOM  17988  C   LEU S  92     111.161  56.215 134.612  1.00  0.00            
ATOM  17989  O   LEU S  92     109.993  56.271 134.988  1.00  0.00            
ATOM  17990  N   GLN S  93     111.571  55.287 133.753  1.00  0.00            
ATOM  17991  H   GLN S  93     112.561  55.261 133.526  1.00  0.00            
ATOM  17992  CA  GLN S  93     110.714  54.369 133.011  1.00  0.00            
ATOM  17993  HA  GLN S  93     109.863  54.929 132.622  1.00  0.00            
ATOM  17994  CB  GLN S  93     111.507  53.825 131.806  1.00  0.00            
ATOM  17995  HB1 GLN S  93     110.890  53.065 131.324  1.00  0.00            
ATOM  17996  HB2 GLN S  93     112.419  53.333 132.146  1.00  0.00            
ATOM  17997  CG  GLN S  93     111.858  54.882 130.730  1.00  0.00            
ATOM  17998  HG1 GLN S  93     110.951  55.425 130.468  1.00  0.00            
ATOM  17999  HG2 GLN S  93     112.183  54.352 129.836  1.00  0.00            
ATOM  18000  CD  GLN S  93     112.959  55.900 131.073  1.00  0.00            
ATOM  18001  OE1 GLN S  93     113.676  55.818 132.058  1.00  0.00            
ATOM  18002  NE2 GLN S  93     113.139  56.919 130.262  1.00  0.00            
ATOM  18003 1HE2 GLN S  93     112.602  57.024 129.424  1.00  0.00            
ATOM  18004 2HE2 GLN S  93     113.895  57.565 130.491  1.00  0.00            
ATOM  18005  C   GLN S  93     110.122  53.256 133.899  1.00  0.00            
ATOM  18006  O   GLN S  93     109.016  52.798 133.626  1.00  0.00            
ATOM  18007  N   ASP S  94     110.772  52.897 135.014  1.00  0.00            
ATOM  18008  H   ASP S  94     111.714  53.249 135.145  1.00  0.00            
ATOM  18009  CA  ASP S  94     110.207  51.998 136.043  1.00  0.00            
ATOM  18010  HA  ASP S  94     109.781  51.131 135.536  1.00  0.00            
ATOM  18011  CB  ASP S  94     111.305  51.485 136.994  1.00  0.00            
ATOM  18012  HB1 ASP S  94     110.893  50.690 137.618  1.00  0.00            
ATOM  18013  HB2 ASP S  94     111.601  52.302 137.655  1.00  0.00            
ATOM  18014  CG  ASP S  94     112.550  50.961 136.283  1.00  0.00            
ATOM  18015  OD1 ASP S  94     112.467  49.866 135.691  1.00  0.00            
ATOM  18016  OD2 ASP S  94     113.582  51.673 136.335  1.00  0.00            
ATOM  18017  C   ASP S  94     109.082  52.640 136.884  1.00  0.00            
ATOM  18018  O   ASP S  94     108.393  51.961 137.655  1.00  0.00            
ATOM  18019  N   ILE S  95     108.913  53.966 136.796  1.00  0.00            
ATOM  18020  H   ILE S  95     109.522  54.471 136.164  1.00  0.00            
ATOM  18021  CA  ILE S  95     108.038  54.733 137.697  1.00  0.00            
ATOM  18022  HA  ILE S  95     107.383  54.029 138.206  1.00  0.00            
ATOM  18023  CB  ILE S  95     108.867  55.432 138.803  1.00  0.00            
ATOM  18024  HB  ILE S  95     108.161  55.839 139.528  1.00  0.00            
ATOM  18025  CG2 ILE S  95     109.761  54.420 139.549  1.00  0.00            
ATOM  18026 1HG2 ILE S  95     110.145  54.855 140.467  1.00  0.00            
ATOM  18027 2HG2 ILE S  95     109.196  53.524 139.802  1.00  0.00            
ATOM  18028 3HG2 ILE S  95     110.611  54.136 138.924  1.00  0.00            
ATOM  18029  CG1 ILE S  95     109.711  56.599 138.244  1.00  0.00            
ATOM  18030 1HG1 ILE S  95     109.067  57.289 137.700  1.00  0.00            
ATOM  18031 2HG1 ILE S  95     110.454  56.206 137.553  1.00  0.00            
ATOM  18032  CD  ILE S  95     110.441  57.405 139.320  1.00  0.00            
ATOM  18033  HD1 ILE S  95     110.894  58.280 138.857  1.00  0.00            
ATOM  18034  HD2 ILE S  95     109.742  57.730 140.090  1.00  0.00            
ATOM  18035  HD3 ILE S  95     111.227  56.798 139.766  1.00  0.00            
ATOM  18036  C   ILE S  95     107.075  55.696 136.990  1.00  0.00            
ATOM  18037  O   ILE S  95     106.078  56.080 137.598  1.00  0.00            
ATOM  18038  N   CYS S  96     107.308  56.081 135.736  1.00  0.00            
ATOM  18039  H   CYS S  96     108.153  55.754 135.280  1.00  0.00            
ATOM  18040  CA  CYS S  96     106.481  57.051 135.014  1.00  0.00            
ATOM  18041  HA  CYS S  96     106.289  57.886 135.684  1.00  0.00            
ATOM  18042  CB  CYS S  96     107.267  57.614 133.823  1.00  0.00            
ATOM  18043  HB1 CYS S  96     108.267  57.877 134.162  1.00  0.00            
ATOM  18044  HB2 CYS S  96     106.783  58.533 133.493  1.00  0.00            
ATOM  18045  SG  CYS S  96     107.406  56.509 132.391  1.00  0.00            
ATOM  18046  C   CYS S  96     105.121  56.487 134.563  1.00  0.00            
ATOM  18047  O   CYS S  96     104.906  55.277 134.476  1.00  0.00            
ATOM  18048  N   LEU S  97     104.196  57.377 134.198  1.00  0.00            
ATOM  18049  H   LEU S  97     104.384  58.363 134.353  1.00  0.00            
ATOM  18050  CA  LEU S  97     103.037  56.997 133.394  1.00  0.00            
ATOM  18051  HA  LEU S  97     102.636  56.061 133.786  1.00  0.00            
ATOM  18052  CB  LEU S  97     101.944  58.071 133.530  1.00  0.00            
ATOM  18053  HB1 LEU S  97     102.366  59.029 133.225  1.00  0.00            
ATOM  18054  HB2 LEU S  97     101.661  58.142 134.581  1.00  0.00            
ATOM  18055  CG  LEU S  97     100.679  57.816 132.686  1.00  0.00            
ATOM  18056  HG  LEU S  97     100.928  57.887 131.630  1.00  0.00            
ATOM  18057  CD1 LEU S  97     100.047  56.444 132.921  1.00  0.00            
ATOM  18058 1HD1 LEU S  97      99.109  56.371 132.372  1.00  0.00            
ATOM  18059 2HD1 LEU S  97     100.709  55.654 132.570  1.00  0.00            
ATOM  18060 3HD1 LEU S  97      99.845  56.306 133.981  1.00  0.00            
ATOM  18061  CD2 LEU S  97      99.648  58.896 133.005  1.00  0.00            
ATOM  18062 1HD2 LEU S  97      98.769  58.764 132.374  1.00  0.00            
ATOM  18063 2HD2 LEU S  97      99.351  58.833 134.053  1.00  0.00            
ATOM  18064 3HD2 LEU S  97     100.082  59.875 132.805  1.00  0.00            
ATOM  18065  C   LEU S  97     103.471  56.766 131.937  1.00  0.00            
ATOM  18066  O   LEU S  97     103.630  57.724 131.178  1.00  0.00            
ATOM  18067  N   ALA S  98     103.627  55.499 131.553  1.00  0.00            
ATOM  18068  H   ALA S  98     103.625  54.792 132.277  1.00  0.00            
ATOM  18069  CA  ALA S  98     103.825  55.037 130.177  1.00  0.00            
ATOM  18070  HA  ALA S  98     104.057  55.883 129.529  1.00  0.00            
ATOM  18071  CB  ALA S  98     105.052  54.121 130.160  1.00  0.00            
ATOM  18072  HB1 ALA S  98     105.170  53.706 129.162  1.00  0.00            
ATOM  18073  HB2 ALA S  98     105.947  54.691 130.411  1.00  0.00            
ATOM  18074  HB3 ALA S  98     104.936  53.306 130.875  1.00  0.00            
ATOM  18075  C   ALA S  98     102.532  54.352 129.665  1.00  0.00            
ATOM  18076  O   ALA S  98     102.374  53.135 129.806  1.00  0.00            
ATOM  18077  N   PRO S  99     101.553  55.118 129.141  1.00  0.00            
ATOM  18078  CD  PRO S  99     101.710  56.490 128.696  1.00  0.00            
ATOM  18079  HD1 PRO S  99     102.513  56.583 127.964  1.00  0.00            
ATOM  18080  HD2 PRO S  99     101.906  57.112 129.561  1.00  0.00            
ATOM  18081  CG  PRO S  99     100.375  56.897 128.085  1.00  0.00            
ATOM  18082  HG1 PRO S  99     100.348  56.603 127.037  1.00  0.00            
ATOM  18083  HG2 PRO S  99     100.191  57.967 128.191  1.00  0.00            
ATOM  18084  CB  PRO S  99      99.382  56.065 128.893  1.00  0.00            
ATOM  18085  HB1 PRO S  99      98.446  55.917 128.352  1.00  0.00            
ATOM  18086  HB2 PRO S  99      99.189  56.560 129.846  1.00  0.00            
ATOM  18087  CA  PRO S  99     100.132  54.749 129.144  1.00  0.00            
ATOM  18088  HA  PRO S  99      99.859  54.374 130.131  1.00  0.00            
ATOM  18089  C   PRO S  99      99.729  53.673 128.125  1.00  0.00            
ATOM  18090  O   PRO S  99      98.620  53.152 128.204  1.00  0.00            
ATOM  18091  N   LEU S 100     100.603  53.339 127.174  1.00  0.00            
ATOM  18092  H   LEU S 100     101.497  53.810 127.168  1.00  0.00            
ATOM  18093  CA  LEU S 100     100.374  52.333 126.129  1.00  0.00            
ATOM  18094  HA  LEU S 100      99.324  52.036 126.133  1.00  0.00            
ATOM  18095  CB  LEU S 100     100.686  52.979 124.762  1.00  0.00            
ATOM  18096  HB1 LEU S 100     101.018  52.201 124.076  1.00  0.00            
ATOM  18097  HB2 LEU S 100     101.513  53.679 124.891  1.00  0.00            
ATOM  18098  CG  LEU S 100      99.520  53.704 124.066  1.00  0.00            
ATOM  18099  HG  LEU S 100      98.748  52.974 123.822  1.00  0.00            
ATOM  18100  CD1 LEU S 100      98.880  54.828 124.878  1.00  0.00            
ATOM  18101 1HD1 LEU S 100      98.118  55.329 124.283  1.00  0.00            
ATOM  18102 2HD1 LEU S 100      98.406  54.422 125.769  1.00  0.00            
ATOM  18103 3HD1 LEU S 100      99.642  55.554 125.159  1.00  0.00            
ATOM  18104  CD2 LEU S 100     100.041  54.321 122.766  1.00  0.00            
ATOM  18105 1HD2 LEU S 100      99.226  54.804 122.228  1.00  0.00            
ATOM  18106 2HD2 LEU S 100     100.802  55.062 123.005  1.00  0.00            
ATOM  18107 3HD2 LEU S 100     100.486  53.552 122.136  1.00  0.00            
ATOM  18108  C   LEU S 100     101.174  51.036 126.382  1.00  0.00            
ATOM  18109  O   LEU S 100     101.256  50.177 125.502  1.00  0.00            
ATOM  18110  N   SER S 101     101.788  50.882 127.560  1.00  0.00            
ATOM  18111  H   SER S 101     101.698  51.622 128.241  1.00  0.00            
ATOM  18112  CA  SER S 101     102.672  49.753 127.878  1.00  0.00            
ATOM  18113  HA  SER S 101     103.491  49.772 127.161  1.00  0.00            
ATOM  18114  CB  SER S 101     103.269  49.913 129.278  1.00  0.00            
ATOM  18115  HB1 SER S 101     103.887  49.044 129.506  1.00  0.00            
ATOM  18116  HB2 SER S 101     102.470  49.984 130.019  1.00  0.00            
ATOM  18117  OG  SER S 101     104.075  51.066 129.332  1.00  0.00            
ATOM  18118  HG  SER S 101     103.503  51.828 129.540  1.00  0.00            
ATOM  18119  C   SER S 101     101.951  48.395 127.811  1.00  0.00            
ATOM  18120  O   SER S 101     100.819  48.290 128.283  1.00  0.00            
ATOM  18121  N   PRO S 102     102.585  47.327 127.283  1.00  0.00            
ATOM  18122  CD  PRO S 102     102.019  45.984 127.349  1.00  0.00            
ATOM  18123  HD1 PRO S 102     101.100  45.918 126.765  1.00  0.00            
ATOM  18124  HD2 PRO S 102     101.817  45.729 128.390  1.00  0.00            
ATOM  18125  CG  PRO S 102     103.081  45.038 126.786  1.00  0.00            
ATOM  18126  HG1 PRO S 102     102.913  44.888 125.719  1.00  0.00            
ATOM  18127  HG2 PRO S 102     103.090  44.083 127.313  1.00  0.00            
ATOM  18128  CB  PRO S 102     104.378  45.816 127.002  1.00  0.00            
ATOM  18129  HB1 PRO S 102     105.172  45.478 126.335  1.00  0.00            
ATOM  18130  HB2 PRO S 102     104.694  45.719 128.042  1.00  0.00            
ATOM  18131  CA  PRO S 102     103.944  47.261 126.732  1.00  0.00            
ATOM  18132  HA  PRO S 102     104.615  47.927 127.274  1.00  0.00            
ATOM  18133  C   PRO S 102     104.037  47.607 125.229  1.00  0.00            
ATOM  18134  O   PRO S 102     105.102  47.457 124.641  1.00  0.00            
ATOM  18135  N   TYR S 103     102.943  48.032 124.588  1.00  0.00            
ATOM  18136  H   TYR S 103     102.112  48.231 125.129  1.00  0.00            
ATOM  18137  CA  TYR S 103     102.888  48.326 123.146  1.00  0.00            
ATOM  18138  HA  TYR S 103     103.440  47.546 122.620  1.00  0.00            
ATOM  18139  CB  TYR S 103     101.416  48.238 122.684  1.00  0.00            
ATOM  18140  HB1 TYR S 103     100.765  48.219 123.559  1.00  0.00            
ATOM  18141  HB2 TYR S 103     101.280  47.277 122.187  1.00  0.00            
ATOM  18142  CG  TYR S 103     100.906  49.323 121.750  1.00  0.00            
ATOM  18143  CD1 TYR S 103     101.419  49.440 120.443  1.00  0.00            
ATOM  18144  HD1 TYR S 103     102.211  48.782 120.113  1.00  0.00            
ATOM  18145  CE1 TYR S 103     100.928  50.438 119.578  1.00  0.00            
ATOM  18146  HE1 TYR S 103     101.333  50.550 118.584  1.00  0.00            
ATOM  18147  CZ  TYR S 103      99.910  51.310 120.013  1.00  0.00            
ATOM  18148  OH  TYR S 103      99.443  52.276 119.180  1.00  0.00            
ATOM  18149  HH  TYR S 103      98.784  52.826 119.605  1.00  0.00            
ATOM  18150  CE2 TYR S 103      99.381  51.181 121.316  1.00  0.00            
ATOM  18151  HE2 TYR S 103      98.598  51.843 121.650  1.00  0.00            
ATOM  18152  CD2 TYR S 103      99.889  50.196 122.184  1.00  0.00            
ATOM  18153  HD2 TYR S 103      99.497  50.110 123.190  1.00  0.00            
ATOM  18154  C   TYR S 103     103.596  49.646 122.783  1.00  0.00            
ATOM  18155  O   TYR S 103     104.264  49.720 121.753  1.00  0.00            
ATOM  18156  N   ASN S 104     103.529  50.652 123.658  1.00  0.00            
ATOM  18157  H   ASN S 104     102.899  50.544 124.444  1.00  0.00            
ATOM  18158  CA  ASN S 104     104.465  51.776 123.692  1.00  0.00            
ATOM  18159  HA  ASN S 104     105.406  51.466 123.231  1.00  0.00            
ATOM  18160  CB  ASN S 104     103.907  52.952 122.865  1.00  0.00            
ATOM  18161  HB1 ASN S 104     102.918  53.213 123.219  1.00  0.00            
ATOM  18162  HB2 ASN S 104     103.823  52.642 121.824  1.00  0.00            
ATOM  18163  CG  ASN S 104     104.765  54.206 122.921  1.00  0.00            
ATOM  18164  OD1 ASN S 104     105.819  54.254 123.527  1.00  0.00            
ATOM  18165  ND2 ASN S 104     104.330  55.271 122.292  1.00  0.00            
ATOM  18166 1HD2 ASN S 104     103.462  55.257 121.795  1.00  0.00            
ATOM  18167 2HD2 ASN S 104     104.926  56.094 122.327  1.00  0.00            
ATOM  18168  C   ASN S 104     104.764  52.139 125.158  1.00  0.00            
ATOM  18169  O   ASN S 104     103.863  52.505 125.912  1.00  0.00            
ATOM  18170  N   THR S 105     106.033  52.017 125.549  1.00  0.00            
ATOM  18171  H   THR S 105     106.721  51.726 124.867  1.00  0.00            
ATOM  18172  CA  THR S 105     106.535  52.207 126.920  1.00  0.00            
ATOM  18173  HA  THR S 105     105.708  52.073 127.615  1.00  0.00            
ATOM  18174  CB  THR S 105     107.590  51.138 127.253  1.00  0.00            
ATOM  18175  HB  THR S 105     108.043  51.345 128.223  1.00  0.00            
ATOM  18176  CG2 THR S 105     106.984  49.735 127.299  1.00  0.00            
ATOM  18177 1HG2 THR S 105     107.761  49.019 127.567  1.00  0.00            
ATOM  18178 2HG2 THR S 105     106.199  49.704 128.054  1.00  0.00            
ATOM  18179 3HG2 THR S 105     106.572  49.464 126.326  1.00  0.00            
ATOM  18180  OG1 THR S 105     108.590  51.125 126.256  1.00  0.00            
ATOM  18181  HG1 THR S 105     109.147  51.899 126.390  1.00  0.00            
ATOM  18182  C   THR S 105     107.092  53.611 127.190  1.00  0.00            
ATOM  18183  O   THR S 105     107.715  53.835 128.225  1.00  0.00            
ATOM  18184  N   ASN S 106     106.906  54.568 126.278  1.00  0.00            
ATOM  18185  H   ASN S 106     106.432  54.340 125.411  1.00  0.00            
ATOM  18186  CA  ASN S 106     107.439  55.921 126.438  1.00  0.00            
ATOM  18187  HA  ASN S 106     108.455  55.836 126.829  1.00  0.00            
ATOM  18188  CB  ASN S 106     107.531  56.610 125.066  1.00  0.00            
ATOM  18189  HB1 ASN S 106     107.891  57.627 125.201  1.00  0.00            
ATOM  18190  HB2 ASN S 106     106.537  56.650 124.626  1.00  0.00            
ATOM  18191  CG  ASN S 106     108.463  55.916 124.082  1.00  0.00            
ATOM  18192  OD1 ASN S 106     109.199  54.995 124.400  1.00  0.00            
ATOM  18193  ND2 ASN S 106     108.502  56.370 122.854  1.00  0.00            
ATOM  18194 1HD2 ASN S 106     107.939  57.165 122.576  1.00  0.00            
ATOM  18195 2HD2 ASN S 106     109.118  55.898 122.223  1.00  0.00            
ATOM  18196  C   ASN S 106     106.614  56.731 127.458  1.00  0.00            
ATOM  18197  O   ASN S 106     105.382  56.689 127.472  1.00  0.00            
ATOM  18198  N   CYS S 107     107.306  57.494 128.306  1.00  0.00            
ATOM  18199  H   CYS S 107     108.312  57.480 128.245  1.00  0.00            
ATOM  18200  CA  CYS S 107     106.706  58.260 129.398  1.00  0.00            
ATOM  18201  HA  CYS S 107     106.043  57.596 129.954  1.00  0.00            
ATOM  18202  CB  CYS S 107     107.820  58.728 130.342  1.00  0.00            
ATOM  18203  HB1 CYS S 107     107.389  59.372 131.109  1.00  0.00            
ATOM  18204  HB2 CYS S 107     108.524  59.325 129.763  1.00  0.00            
ATOM  18205  SG  CYS S 107     108.760  57.423 131.175  1.00  0.00            
ATOM  18206  C   CYS S 107     105.876  59.466 128.916  1.00  0.00            
ATOM  18207  O   CYS S 107     106.210  60.129 127.932  1.00  0.00            
ATOM  18208  N   THR S 108     104.827  59.807 129.671  1.00  0.00            
ATOM  18209  H   THR S 108     104.593  59.185 130.436  1.00  0.00            
ATOM  18210  CA  THR S 108     103.916  60.939 129.409  1.00  0.00            
ATOM  18211  HA  THR S 108     103.676  60.943 128.349  1.00  0.00            
ATOM  18212  CB  THR S 108     102.584  60.775 130.170  1.00  0.00            
ATOM  18213  HB  THR S 108     102.762  60.837 131.244  1.00  0.00            
ATOM  18214  CG2 THR S 108     101.505  61.786 129.772  1.00  0.00            
ATOM  18215 1HG2 THR S 108     100.571  61.533 130.272  1.00  0.00            
ATOM  18216 2HG2 THR S 108     101.792  62.792 130.069  1.00  0.00            
ATOM  18217 3HG2 THR S 108     101.356  61.758 128.694  1.00  0.00            
ATOM  18218  OG1 THR S 108     102.027  59.521 129.883  1.00  0.00            
ATOM  18219  HG1 THR S 108     102.612  58.848 130.270  1.00  0.00            
ATOM  18220  C   THR S 108     104.571  62.285 129.730  1.00  0.00            
ATOM  18221  O   THR S 108     104.207  62.948 130.699  1.00  0.00            
ATOM  18222  N   ILE S 109     105.563  62.706 128.944  1.00  0.00            
ATOM  18223  H   ILE S 109     105.904  62.080 128.222  1.00  0.00            
ATOM  18224  CA  ILE S 109     106.195  64.018 129.128  1.00  0.00            
ATOM  18225  HA  ILE S 109     106.333  64.176 130.200  1.00  0.00            
ATOM  18226  CB  ILE S 109     107.588  64.123 128.460  1.00  0.00            
ATOM  18227  HB  ILE S 109     107.460  64.361 127.406  1.00  0.00            
ATOM  18228  CG2 ILE S 109     108.343  65.302 129.096  1.00  0.00            
ATOM  18229 1HG2 ILE S 109     109.352  65.353 128.689  1.00  0.00            
ATOM  18230 2HG2 ILE S 109     107.831  66.239 128.880  1.00  0.00            
ATOM  18231 3HG2 ILE S 109     108.413  65.179 130.178  1.00  0.00            
ATOM  18232  CG1 ILE S 109     108.444  62.841 128.490  1.00  0.00            
ATOM  18233 1HG1 ILE S 109     109.392  63.060 128.005  1.00  0.00            
ATOM  18234 2HG1 ILE S 109     107.959  62.071 127.892  1.00  0.00            
ATOM  18235  CD  ILE S 109     108.752  62.270 129.875  1.00  0.00            
ATOM  18236  HD1 ILE S 109     109.337  61.359 129.760  1.00  0.00            
ATOM  18237  HD2 ILE S 109     109.351  62.985 130.428  1.00  0.00            
ATOM  18238  HD3 ILE S 109     107.835  62.045 130.419  1.00  0.00            
ATOM  18239  C   ILE S 109     105.237  65.096 128.608  1.00  0.00            
ATOM  18240  O   ILE S 109     105.122  65.302 127.395  1.00  0.00            
ATOM  18241  N   LEU S 110     104.531  65.786 129.505  1.00  0.00            
ATOM  18242  H   LEU S 110     104.664  65.584 130.493  1.00  0.00            
ATOM  18243  CA  LEU S 110     103.719  66.943 129.134  1.00  0.00            
ATOM  18244  HA  LEU S 110     103.202  66.742 128.195  1.00  0.00            
ATOM  18245  CB  LEU S 110     102.665  67.243 130.217  1.00  0.00            
ATOM  18246  HB1 LEU S 110     102.136  68.153 129.931  1.00  0.00            
ATOM  18247  HB2 LEU S 110     103.182  67.444 131.155  1.00  0.00            
ATOM  18248  CG  LEU S 110     101.632  66.129 130.463  1.00  0.00            
ATOM  18249  HG  LEU S 110     102.135  65.238 130.838  1.00  0.00            
ATOM  18250  CD1 LEU S 110     100.632  66.601 131.521  1.00  0.00            
ATOM  18251 1HD1 LEU S 110      99.907  65.815 131.719  1.00  0.00            
ATOM  18252 2HD1 LEU S 110     101.163  66.829 132.446  1.00  0.00            
ATOM  18253 3HD1 LEU S 110     100.112  67.496 131.176  1.00  0.00            
ATOM  18254  CD2 LEU S 110     100.844  65.761 129.201  1.00  0.00            
ATOM  18255 1HD2 LEU S 110     100.068  65.038 129.448  1.00  0.00            
ATOM  18256 2HD2 LEU S 110     100.390  66.652 128.768  1.00  0.00            
ATOM  18257 3HD2 LEU S 110     101.511  65.298 128.474  1.00  0.00            
ATOM  18258  C   LEU S 110     104.667  68.120 128.900  1.00  0.00            
ATOM  18259  O   LEU S 110     105.093  68.765 129.851  1.00  0.00            
ATOM  18260  N   SER S 111     105.027  68.358 127.639  1.00  0.00            
ATOM  18261  H   SER S 111     104.678  67.737 126.922  1.00  0.00            
ATOM  18262  CA  SER S 111     105.963  69.403 127.214  1.00  0.00            
ATOM  18263  HA  SER S 111     105.932  70.241 127.913  1.00  0.00            
ATOM  18264  CB  SER S 111     107.371  68.814 127.209  1.00  0.00            
ATOM  18265  HB1 SER S 111     107.387  67.908 126.600  1.00  0.00            
ATOM  18266  HB2 SER S 111     107.653  68.553 128.228  1.00  0.00            
ATOM  18267  OG  SER S 111     108.305  69.731 126.686  1.00  0.00            
ATOM  18268  HG  SER S 111     109.177  69.282 126.787  1.00  0.00            
ATOM  18269  C   SER S 111     105.638  69.909 125.809  1.00  0.00            
ATOM  18270  O   SER S 111     105.192  69.134 124.960  1.00  0.00            
ATOM  18271  N   VAL S 112     105.935  71.183 125.525  1.00  0.00            
ATOM  18272  H   VAL S 112     106.329  71.747 126.266  1.00  0.00            
ATOM  18273  CA  VAL S 112     105.867  71.752 124.165  1.00  0.00            
ATOM  18274  HA  VAL S 112     104.857  71.588 123.788  1.00  0.00            
ATOM  18275  CB  VAL S 112     106.108  73.278 124.210  1.00  0.00            
ATOM  18276  HB  VAL S 112     105.453  73.696 124.976  1.00  0.00            
ATOM  18277  CG1 VAL S 112     107.547  73.660 124.567  1.00  0.00            
ATOM  18278 1HG1 VAL S 112     107.622  74.740 124.669  1.00  0.00            
ATOM  18279 2HG1 VAL S 112     107.841  73.200 125.510  1.00  0.00            
ATOM  18280 3HG1 VAL S 112     108.226  73.354 123.771  1.00  0.00            
ATOM  18281  CG2 VAL S 112     105.759  73.973 122.889  1.00  0.00            
ATOM  18282 1HG2 VAL S 112     105.939  75.043 122.984  1.00  0.00            
ATOM  18283 2HG2 VAL S 112     106.379  73.589 122.079  1.00  0.00            
ATOM  18284 3HG2 VAL S 112     104.711  73.811 122.654  1.00  0.00            
ATOM  18285  C   VAL S 112     106.818  71.037 123.189  1.00  0.00            
ATOM  18286  O   VAL S 112     106.522  70.952 121.999  1.00  0.00            
ATOM  18287  N   LEU S 113     107.911  70.438 123.685  1.00  0.00            
ATOM  18288  H   LEU S 113     108.088  70.497 124.682  1.00  0.00            
ATOM  18289  CA  LEU S 113     108.834  69.636 122.874  1.00  0.00            
ATOM  18290  HA  LEU S 113     109.077  70.190 121.970  1.00  0.00            
ATOM  18291  CB  LEU S 113     110.140  69.360 123.643  1.00  0.00            
ATOM  18292  HB1 LEU S 113     110.690  68.620 123.062  1.00  0.00            
ATOM  18293  HB2 LEU S 113     109.906  68.892 124.597  1.00  0.00            
ATOM  18294  CG  LEU S 113     111.115  70.531 123.877  1.00  0.00            
ATOM  18295  HG  LEU S 113     112.042  70.092 124.233  1.00  0.00            
ATOM  18296  CD1 LEU S 113     111.403  71.307 122.590  1.00  0.00            
ATOM  18297 1HD1 LEU S 113     112.213  72.013 122.767  1.00  0.00            
ATOM  18298 2HD1 LEU S 113     111.715  70.620 121.804  1.00  0.00            
ATOM  18299 3HD1 LEU S 113     110.523  71.858 122.266  1.00  0.00            
ATOM  18300  CD2 LEU S 113     110.684  71.521 124.953  1.00  0.00            
ATOM  18301 1HD2 LEU S 113     111.462  72.275 125.072  1.00  0.00            
ATOM  18302 2HD2 LEU S 113     109.765  72.015 124.670  1.00  0.00            
ATOM  18303 3HD2 LEU S 113     110.553  70.998 125.899  1.00  0.00            
ATOM  18304  C   LEU S 113     108.217  68.309 122.405  1.00  0.00            
ATOM  18305  O   LEU S 113     108.692  67.723 121.432  1.00  0.00            
ATOM  18306  N   ASN S 114     107.130  67.844 123.029  1.00  0.00            
ATOM  18307  H   ASN S 114     106.733  68.370 123.797  1.00  0.00            
ATOM  18308  CA  ASN S 114     106.468  66.615 122.600  1.00  0.00            
ATOM  18309  HA  ASN S 114     107.260  65.940 122.269  1.00  0.00            
ATOM  18310  CB  ASN S 114     105.761  65.933 123.787  1.00  0.00            
ATOM  18311  HB1 ASN S 114     104.685  65.978 123.646  1.00  0.00            
ATOM  18312  HB2 ASN S 114     106.012  66.446 124.716  1.00  0.00            
ATOM  18313  CG  ASN S 114     106.162  64.473 123.931  1.00  0.00            
ATOM  18314  OD1 ASN S 114     106.496  63.775 122.987  1.00  0.00            
ATOM  18315  ND2 ASN S 114     106.113  63.933 125.122  1.00  0.00            
ATOM  18316 1HD2 ASN S 114     105.831  64.498 125.917  1.00  0.00            
ATOM  18317 2HD2 ASN S 114     106.547  63.036 125.224  1.00  0.00            
ATOM  18318  C   ASN S 114     105.568  66.814 121.365  1.00  0.00            
ATOM  18319  O   ASN S 114     105.212  65.828 120.736  1.00  0.00            
ATOM  18320  N   TYR S 115     105.298  68.057 120.933  1.00  0.00            
ATOM  18321  H   TYR S 115     105.597  68.844 121.493  1.00  0.00            
ATOM  18322  CA  TYR S 115     104.802  68.335 119.569  1.00  0.00            
ATOM  18323  HA  TYR S 115     103.956  67.678 119.360  1.00  0.00            
ATOM  18324  CB  TYR S 115     104.347  69.798 119.456  1.00  0.00            
ATOM  18325  HB1 TYR S 115     103.955  69.958 118.451  1.00  0.00            
ATOM  18326  HB2 TYR S 115     105.229  70.430 119.558  1.00  0.00            
ATOM  18327  CG  TYR S 115     103.288  70.275 120.434  1.00  0.00            
ATOM  18328  CD1 TYR S 115     102.127  69.514 120.674  1.00  0.00            
ATOM  18329  HD1 TYR S 115     101.997  68.549 120.198  1.00  0.00            
ATOM  18330  CE1 TYR S 115     101.125  70.011 121.529  1.00  0.00            
ATOM  18331  HE1 TYR S 115     100.230  69.438 121.711  1.00  0.00            
ATOM  18332  CZ  TYR S 115     101.289  71.261 122.159  1.00  0.00            
ATOM  18333  OH  TYR S 115     100.338  71.745 122.997  1.00  0.00            
ATOM  18334  HH  TYR S 115     100.623  72.568 123.388  1.00  0.00            
ATOM  18335  CE2 TYR S 115     102.451  72.023 121.921  1.00  0.00            
ATOM  18336  HE2 TYR S 115     102.575  72.983 122.395  1.00  0.00            
ATOM  18337  CD2 TYR S 115     103.444  71.530 121.056  1.00  0.00            
ATOM  18338  HD2 TYR S 115     104.338  72.110 120.868  1.00  0.00            
ATOM  18339  C   TYR S 115     105.860  68.064 118.478  1.00  0.00            
ATOM  18340  O   TYR S 115     105.559  68.141 117.286  1.00  0.00            
ATOM  18341  N   PHE S 116     107.099  67.792 118.899  1.00  0.00            
ATOM  18342  H   PHE S 116     107.266  67.837 119.894  1.00  0.00            
ATOM  18343  CA  PHE S 116     108.253  67.385 118.095  1.00  0.00            
ATOM  18344  HA  PHE S 116     107.929  67.255 117.062  1.00  0.00            
ATOM  18345  CB  PHE S 116     109.307  68.507 118.136  1.00  0.00            
ATOM  18346  HB1 PHE S 116     110.091  68.289 117.411  1.00  0.00            
ATOM  18347  HB2 PHE S 116     109.771  68.533 119.122  1.00  0.00            
ATOM  18348  CG  PHE S 116     108.714  69.872 117.831  1.00  0.00            
ATOM  18349  CD1 PHE S 116     108.478  70.249 116.500  1.00  0.00            
ATOM  18350  HD1 PHE S 116     108.804  69.616 115.689  1.00  0.00            
ATOM  18351  CE1 PHE S 116     107.789  71.435 116.214  1.00  0.00            
ATOM  18352  HE1 PHE S 116     107.604  71.683 115.182  1.00  0.00            
ATOM  18353  CZ  PHE S 116     107.330  72.260 117.256  1.00  0.00            
ATOM  18354  HZ  PHE S 116     106.797  73.174 117.032  1.00  0.00            
ATOM  18355  CE2 PHE S 116     107.591  71.904 118.591  1.00  0.00            
ATOM  18356  HE2 PHE S 116     107.253  72.534 119.401  1.00  0.00            
ATOM  18357  CD2 PHE S 116     108.279  70.712 118.875  1.00  0.00            
ATOM  18358  HD2 PHE S 116     108.441  70.419 119.900  1.00  0.00            
ATOM  18359  C   PHE S 116     108.776  66.015 118.577  1.00  0.00            
ATOM  18360  O   PHE S 116     109.935  65.661 118.366  1.00  0.00            
ATOM  18361  N   GLN S 117     107.911  65.250 119.260  1.00  0.00            
ATOM  18362  H   GLN S 117     106.957  65.593 119.320  1.00  0.00            
ATOM  18363  CA  GLN S 117     108.122  63.876 119.727  1.00  0.00            
ATOM  18364  HA  GLN S 117     107.322  63.675 120.441  1.00  0.00            
ATOM  18365  CB  GLN S 117     107.923  62.889 118.554  1.00  0.00            
ATOM  18366  HB1 GLN S 117     108.109  61.879 118.922  1.00  0.00            
ATOM  18367  HB2 GLN S 117     108.653  63.098 117.771  1.00  0.00            
ATOM  18368  CG  GLN S 117     106.501  62.892 117.952  1.00  0.00            
ATOM  18369  HG1 GLN S 117     105.775  62.763 118.754  1.00  0.00            
ATOM  18370  HG2 GLN S 117     106.409  62.037 117.282  1.00  0.00            
ATOM  18371  CD  GLN S 117     106.144  64.152 117.163  1.00  0.00            
ATOM  18372  OE1 GLN S 117     105.465  65.042 117.639  1.00  0.00            
ATOM  18373  NE2 GLN S 117     106.610  64.311 115.944  1.00  0.00            
ATOM  18374 1HE2 GLN S 117     107.205  63.631 115.510  1.00  0.00            
ATOM  18375 2HE2 GLN S 117     106.317  65.151 115.472  1.00  0.00            
ATOM  18376  C   GLN S 117     109.425  63.665 120.532  1.00  0.00            
ATOM  18377  O   GLN S 117     109.999  62.577 120.511  1.00  0.00            
ATOM  18378  N   ASN S 118     109.881  64.701 121.251  1.00  0.00            
ATOM  18379  H   ASN S 118     109.340  65.555 121.225  1.00  0.00            
ATOM  18380  CA  ASN S 118     111.145  64.750 122.000  1.00  0.00            
ATOM  18381  HA  ASN S 118     111.233  65.773 122.368  1.00  0.00            
ATOM  18382  CB  ASN S 118     111.090  63.841 123.256  1.00  0.00            
ATOM  18383  HB1 ASN S 118     112.034  63.920 123.795  1.00  0.00            
ATOM  18384  HB2 ASN S 118     110.981  62.802 122.947  1.00  0.00            
ATOM  18385  CG  ASN S 118     109.990  64.166 124.251  1.00  0.00            
ATOM  18386  OD1 ASN S 118     109.281  65.162 124.167  1.00  0.00            
ATOM  18387  ND2 ASN S 118     109.854  63.390 125.300  1.00  0.00            
ATOM  18388 1HD2 ASN S 118     110.595  62.730 125.565  1.00  0.00            
ATOM  18389 2HD2 ASN S 118     109.267  63.730 126.030  1.00  0.00            
ATOM  18390  C   ASN S 118     112.416  64.544 121.135  1.00  0.00            
ATOM  18391  O   ASN S 118     113.417  64.038 121.640  1.00  0.00            
ATOM  18392  N   SER S 119     112.426  64.965 119.860  1.00  0.00            
ATOM  18393  H   SER S 119     111.574  65.349 119.462  1.00  0.00            
ATOM  18394  CA  SER S 119     113.635  64.944 119.014  1.00  0.00            
ATOM  18395  HA  SER S 119     114.467  64.537 119.589  1.00  0.00            
ATOM  18396  CB  SER S 119     113.451  64.015 117.813  1.00  0.00            
ATOM  18397  HB1 SER S 119     112.656  64.405 117.176  1.00  0.00            
ATOM  18398  HB2 SER S 119     113.179  63.016 118.157  1.00  0.00            
ATOM  18399  OG  SER S 119     114.675  63.959 117.094  1.00  0.00            
ATOM  18400  HG  SER S 119     114.503  63.788 116.152  1.00  0.00            
ATOM  18401  C   SER S 119     114.066  66.325 118.507  1.00  0.00            
ATOM  18402  O   SER S 119     113.312  67.003 117.804  1.00  0.00            
ATOM  18403  N   HIS S 120     115.341  66.668 118.740  1.00  0.00            
ATOM  18404  H   HIS S 120     115.869  66.105 119.390  1.00  0.00            
ATOM  18405  CA  HIS S 120     116.043  67.804 118.117  1.00  0.00            
ATOM  18406  HA  HIS S 120     115.657  68.745 118.515  1.00  0.00            
ATOM  18407  CB  HIS S 120     117.550  67.718 118.442  1.00  0.00            
ATOM  18408  HB1 HIS S 120     118.067  68.486 117.864  1.00  0.00            
ATOM  18409  HB2 HIS S 120     117.930  66.750 118.112  1.00  0.00            
ATOM  18410  CG  HIS S 120     117.949  67.919 119.889  1.00  0.00            
ATOM  18411  ND1 HIS S 120     117.144  68.457 120.892  1.00  0.00            
ATOM  18412  CE1 HIS S 120     117.929  68.562 121.976  1.00  0.00            
ATOM  18413  HE1 HIS S 120     117.635  68.988 122.923  1.00  0.00            
ATOM  18414  NE2 HIS S 120     119.155  68.091 121.726  1.00  0.00            
ATOM  18415  HE2 HIS S 120     119.913  68.114 122.419  1.00  0.00            
ATOM  18416  CD2 HIS S 120     119.193  67.684 120.408  1.00  0.00            
ATOM  18417  HD2 HIS S 120     120.050  67.310 119.872  1.00  0.00            
ATOM  18418  C   HIS S 120     115.864  67.830 116.587  1.00  0.00            
ATOM  18419  O   HIS S 120     115.723  68.896 115.996  1.00  0.00            
ATOM  18420  N   SER S 121     115.807  66.661 115.931  1.00  0.00            
ATOM  18421  H   SER S 121     115.835  65.804 116.466  1.00  0.00            
ATOM  18422  CA  SER S 121     115.666  66.584 114.468  1.00  0.00            
ATOM  18423  HA  SER S 121     116.433  67.220 114.022  1.00  0.00            
ATOM  18424  CB  SER S 121     115.894  65.151 113.969  1.00  0.00            
ATOM  18425  HB1 SER S 121     116.819  64.766 114.402  1.00  0.00            
ATOM  18426  HB2 SER S 121     116.004  65.168 112.884  1.00  0.00            
ATOM  18427  OG  SER S 121     114.819  64.283 114.307  1.00  0.00            
ATOM  18428  HG  SER S 121     114.136  64.390 113.629  1.00  0.00            
ATOM  18429  C   SER S 121     114.317  67.093 113.960  1.00  0.00            
ATOM  18430  O   SER S 121     114.259  67.652 112.872  1.00  0.00            
ATOM  18431  N   VAL S 122     113.241  66.894 114.729  1.00  0.00            
ATOM  18432  H   VAL S 122     113.385  66.505 115.652  1.00  0.00            
ATOM  18433  CA  VAL S 122     111.871  67.293 114.355  1.00  0.00            
ATOM  18434  HA  VAL S 122     111.765  67.219 113.275  1.00  0.00            
ATOM  18435  CB  VAL S 122     110.834  66.341 114.985  1.00  0.00            
ATOM  18436  HB  VAL S 122     110.877  66.448 116.067  1.00  0.00            
ATOM  18437  CG1 VAL S 122     109.402  66.624 114.515  1.00  0.00            
ATOM  18438 1HG1 VAL S 122     108.712  65.920 114.976  1.00  0.00            
ATOM  18439 2HG1 VAL S 122     109.101  67.629 114.792  1.00  0.00            
ATOM  18440 3HG1 VAL S 122     109.337  66.527 113.429  1.00  0.00            
ATOM  18441  CG2 VAL S 122     111.118  64.872 114.631  1.00  0.00            
ATOM  18442 1HG2 VAL S 122     110.367  64.231 115.092  1.00  0.00            
ATOM  18443 2HG2 VAL S 122     111.087  64.741 113.549  1.00  0.00            
ATOM  18444 3HG2 VAL S 122     112.094  64.569 115.000  1.00  0.00            
ATOM  18445  C   VAL S 122     111.623  68.759 114.725  1.00  0.00            
ATOM  18446  O   VAL S 122     110.851  69.449 114.065  1.00  0.00            
ATOM  18447  N   LEU S 123     112.345  69.272 115.724  1.00  0.00            
ATOM  18448  H   LEU S 123     112.944  68.648 116.248  1.00  0.00            
ATOM  18449  CA  LEU S 123     112.435  70.702 116.017  1.00  0.00            
ATOM  18450  HA  LEU S 123     111.422  71.093 116.120  1.00  0.00            
ATOM  18451  CB  LEU S 123     113.145  70.819 117.380  1.00  0.00            
ATOM  18452  HB1 LEU S 123     114.113  70.327 117.312  1.00  0.00            
ATOM  18453  HB2 LEU S 123     112.553  70.283 118.123  1.00  0.00            
ATOM  18454  CG  LEU S 123     113.394  72.242 117.890  1.00  0.00            
ATOM  18455  HG  LEU S 123     114.067  72.734 117.198  1.00  0.00            
ATOM  18456  CD1 LEU S 123     112.109  73.062 118.028  1.00  0.00            
ATOM  18457 1HD1 LEU S 123     112.345  74.042 118.442  1.00  0.00            
ATOM  18458 2HD1 LEU S 123     111.670  73.208 117.046  1.00  0.00            
ATOM  18459 3HD1 LEU S 123     111.400  72.547 118.675  1.00  0.00            
ATOM  18460  CD2 LEU S 123     114.062  72.189 119.263  1.00  0.00            
ATOM  18461 1HD2 LEU S 123     114.367  73.193 119.548  1.00  0.00            
ATOM  18462 2HD2 LEU S 123     113.383  71.776 120.008  1.00  0.00            
ATOM  18463 3HD2 LEU S 123     114.956  71.567 119.211  1.00  0.00            
ATOM  18464  C   LEU S 123     113.103  71.481 114.853  1.00  0.00            
ATOM  18465  O   LEU S 123     112.602  72.538 114.466  1.00  0.00            
ATOM  18466  N   ASP S 124     114.138  70.908 114.222  1.00  0.00            
ATOM  18467  H   ASP S 124     114.545  70.084 114.648  1.00  0.00            
ATOM  18468  CA  ASP S 124     114.788  71.414 112.993  1.00  0.00            
ATOM  18469  HA  ASP S 124     114.655  72.493 112.990  1.00  0.00            
ATOM  18470  CB  ASP S 124     116.314  71.179 113.030  1.00  0.00            
ATOM  18471  HB1 ASP S 124     116.752  71.489 112.081  1.00  0.00            
ATOM  18472  HB2 ASP S 124     116.498  70.109 113.147  1.00  0.00            
ATOM  18473  CG  ASP S 124     117.063  71.946 114.119  1.00  0.00            
ATOM  18474  OD1 ASP S 124     116.608  73.045 114.513  1.00  0.00            
ATOM  18475  OD2 ASP S 124     118.149  71.473 114.517  1.00  0.00            
ATOM  18476  C   ASP S 124     114.188  70.928 111.650  1.00  0.00            
ATOM  18477  O   ASP S 124     114.798  71.139 110.597  1.00  0.00            
ATOM  18478  N   HIS S 125     113.008  70.290 111.628  1.00  0.00            
ATOM  18479  H   HIS S 125     112.521  70.132 112.500  1.00  0.00            
ATOM  18480  CA  HIS S 125     112.471  69.700 110.389  1.00  0.00            
ATOM  18481  HA  HIS S 125     113.230  69.003 110.039  1.00  0.00            
ATOM  18482  CB  HIS S 125     111.175  68.905 110.641  1.00  0.00            
ATOM  18483  HB1 HIS S 125     110.470  69.129 109.845  1.00  0.00            
ATOM  18484  HB2 HIS S 125     110.704  69.244 111.562  1.00  0.00            
ATOM  18485  CG  HIS S 125     111.297  67.395 110.676  1.00  0.00            
ATOM  18486  ND1 HIS S 125     110.232  66.528 110.681  1.00  0.00            
ATOM  18487  HD1 HIS S 125     109.232  66.769 110.648  1.00  0.00            
ATOM  18488  CE1 HIS S 125     110.695  65.273 110.732  1.00  0.00            
ATOM  18489  HE1 HIS S 125     110.060  64.396 110.759  1.00  0.00            
ATOM  18490  NE2 HIS S 125     112.040  65.269 110.751  1.00  0.00            
ATOM  18491  CD2 HIS S 125     112.426  66.615 110.702  1.00  0.00            
ATOM  18492  HD2 HIS S 125     113.445  66.970 110.694  1.00  0.00            
ATOM  18493  C   HIS S 125     112.303  70.718 109.241  1.00  0.00            
ATOM  18494  O   HIS S 125     111.972  71.889 109.449  1.00  0.00            
ATOM  18495  N   LYS S 126     112.489  70.209 108.011  1.00  0.00            
ATOM  18496  H   LYS S 126     112.525  69.199 108.008  1.00  0.00            
ATOM  18497  CA  LYS S 126     113.162  70.814 106.839  1.00  0.00            
ATOM  18498  HA  LYS S 126     112.867  70.195 105.991  1.00  0.00            
ATOM  18499  CB  LYS S 126     112.704  72.239 106.460  1.00  0.00            
ATOM  18500  HB1 LYS S 126     113.520  72.747 105.958  1.00  0.00            
ATOM  18501  HB2 LYS S 126     112.505  72.805 107.360  1.00  0.00            
ATOM  18502  CG  LYS S 126     111.531  72.378 105.488  1.00  0.00            
ATOM  18503  HG1 LYS S 126     110.604  72.053 105.950  1.00  0.00            
ATOM  18504  HG2 LYS S 126     111.715  71.774 104.598  1.00  0.00            
ATOM  18505  CD  LYS S 126     111.414  73.855 105.073  1.00  0.00            
ATOM  18506  HD1 LYS S 126     110.556  73.984 104.428  1.00  0.00            
ATOM  18507  HD2 LYS S 126     112.294  74.135 104.491  1.00  0.00            
ATOM  18508  CE  LYS S 126     111.296  74.819 106.260  1.00  0.00            
ATOM  18509  HE1 LYS S 126     111.110  75.820 105.874  1.00  0.00            
ATOM  18510  HE2 LYS S 126     112.254  74.846 106.791  1.00  0.00            
ATOM  18511  NZ  LYS S 126     110.229  74.429 107.214  1.00  0.00            
ATOM  18512  HZ1 LYS S 126     110.206  75.101 107.972  1.00  0.00            
ATOM  18513  HZ2 LYS S 126     109.312  74.367 106.763  1.00  0.00            
ATOM  18514  HZ3 LYS S 126     110.431  73.526 107.621  1.00  0.00            
ATOM  18515  C   LYS S 126     114.685  70.607 106.854  1.00  0.00            
ATOM  18516  O   LYS S 126     115.111  69.477 106.630  1.00  0.00            
ATOM  18517  N   LYS S 127     115.499  71.669 106.920  1.00  0.00            
ATOM  18518  H   LYS S 127     115.098  72.536 107.267  1.00  0.00            
ATOM  18519  CA  LYS S 127     116.708  71.764 106.078  1.00  0.00            
ATOM  18520  HA  LYS S 127     116.953  70.762 105.719  1.00  0.00            
ATOM  18521  CB  LYS S 127     116.364  72.634 104.840  1.00  0.00            
ATOM  18522  HB1 LYS S 127     116.706  73.660 104.982  1.00  0.00            
ATOM  18523  HB2 LYS S 127     115.284  72.681 104.717  1.00  0.00            
ATOM  18524  CG  LYS S 127     116.898  72.083 103.512  1.00  0.00            
ATOM  18525  HG1 LYS S 127     116.439  72.649 102.700  1.00  0.00            
ATOM  18526  HG2 LYS S 127     116.612  71.036 103.411  1.00  0.00            
ATOM  18527  CD  LYS S 127     118.412  72.230 103.397  1.00  0.00            
ATOM  18528  HD1 LYS S 127     118.901  71.659 104.182  1.00  0.00            
ATOM  18529  HD2 LYS S 127     118.648  73.279 103.537  1.00  0.00            
ATOM  18530  CE  LYS S 127     118.938  71.802 102.023  1.00  0.00            
ATOM  18531  HE1 LYS S 127     119.958  72.180 101.911  1.00  0.00            
ATOM  18532  HE2 LYS S 127     118.319  72.260 101.248  1.00  0.00            
ATOM  18533  NZ  LYS S 127     118.953  70.333 101.861  1.00  0.00            
ATOM  18534  HZ1 LYS S 127     119.290  70.078 100.947  1.00  0.00            
ATOM  18535  HZ2 LYS S 127     119.574  69.899 102.547  1.00  0.00            
ATOM  18536  HZ3 LYS S 127     118.019  69.927 101.924  1.00  0.00            
ATOM  18537  C   LYS S 127     117.923  72.269 106.863  1.00  0.00            
ATOM  18538  O   LYS S 127     118.026  73.456 107.166  1.00  0.00            
ATOM  18539  N   GLY S 128     118.850  71.356 107.163  1.00  0.00            
ATOM  18540  H   GLY S 128     118.668  70.401 106.895  1.00  0.00            
ATOM  18541  CA  GLY S 128     120.066  71.629 107.944  1.00  0.00            
ATOM  18542  HA1 GLY S 128     120.290  70.751 108.549  1.00  0.00            
ATOM  18543  HA2 GLY S 128     119.878  72.458 108.625  1.00  0.00            
ATOM  18544  C   GLY S 128     121.327  71.962 107.131  1.00  0.00            
ATOM  18545  O   GLY S 128     122.326  72.365 107.719  1.00  0.00            
ATOM  18546  N   ASP S 129     121.309  71.771 105.807  1.00  0.00            
ATOM  18547  H   ASP S 129     120.525  71.257 105.420  1.00  0.00            
ATOM  18548  CA  ASP S 129     122.471  71.927 104.910  1.00  0.00            
ATOM  18549  HA  ASP S 129     123.343  72.157 105.520  1.00  0.00            
ATOM  18550  CB  ASP S 129     122.773  70.592 104.200  1.00  0.00            
ATOM  18551  HB1 ASP S 129     123.104  69.875 104.953  1.00  0.00            
ATOM  18552  HB2 ASP S 129     123.599  70.732 103.501  1.00  0.00            
ATOM  18553  CG  ASP S 129     121.572  69.983 103.469  1.00  0.00            
ATOM  18554  OD1 ASP S 129     121.658  69.764 102.243  1.00  0.00            
ATOM  18555  OD2 ASP S 129     120.506  69.777 104.095  1.00  0.00            
ATOM  18556  C   ASP S 129     122.355  73.108 103.915  1.00  0.00            
ATOM  18557  O   ASP S 129     123.316  73.420 103.212  1.00  0.00            
ATOM  18558  N   ASP S 130     121.222  73.823 103.911  1.00  0.00            
ATOM  18559  H   ASP S 130     120.532  73.522 104.582  1.00  0.00            
ATOM  18560  CA  ASP S 130     121.215  75.267 103.630  1.00  0.00            
ATOM  18561  HA  ASP S 130     122.035  75.494 102.947  1.00  0.00            
ATOM  18562  CB  ASP S 130     119.917  75.760 102.953  1.00  0.00            
ATOM  18563  HB1 ASP S 130     119.943  76.850 102.926  1.00  0.00            
ATOM  18564  HB2 ASP S 130     119.061  75.478 103.567  1.00  0.00            
ATOM  18565  CG  ASP S 130     119.716  75.267 101.514  1.00  0.00            
ATOM  18566  OD1 ASP S 130     118.622  74.765 101.167  1.00  0.00            
ATOM  18567  OD2 ASP S 130     120.614  75.501 100.680  1.00  0.00            
ATOM  18568  C   ASP S 130     121.480  76.018 104.944  1.00  0.00            
ATOM  18569  O   ASP S 130     120.984  75.620 105.998  1.00  0.00            
ATOM  18570  N   PHE S 131     122.269  77.095 104.888  1.00  0.00            
ATOM  18571  H   PHE S 131     122.598  77.402 103.987  1.00  0.00            
ATOM  18572  CA  PHE S 131     122.774  77.791 106.076  1.00  0.00            
ATOM  18573  HA  PHE S 131     122.338  77.321 106.952  1.00  0.00            
ATOM  18574  CB  PHE S 131     124.292  77.590 106.189  1.00  0.00            
ATOM  18575  HB1 PHE S 131     124.657  78.170 107.038  1.00  0.00            
ATOM  18576  HB2 PHE S 131     124.772  77.984 105.292  1.00  0.00            
ATOM  18577  CG  PHE S 131     124.708  76.144 106.390  1.00  0.00            
ATOM  18578  CD1 PHE S 131     124.609  75.555 107.666  1.00  0.00            
ATOM  18579  HD1 PHE S 131     124.231  76.124 108.501  1.00  0.00            
ATOM  18580  CE1 PHE S 131     124.956  74.205 107.849  1.00  0.00            
ATOM  18581  HE1 PHE S 131     124.826  73.739 108.815  1.00  0.00            
ATOM  18582  CZ  PHE S 131     125.402  73.439 106.759  1.00  0.00            
ATOM  18583  HZ  PHE S 131     125.621  72.389 106.895  1.00  0.00            
ATOM  18584  CE2 PHE S 131     125.498  74.022 105.484  1.00  0.00            
ATOM  18585  HE2 PHE S 131     125.785  73.419 104.634  1.00  0.00            
ATOM  18586  CD2 PHE S 131     125.148  75.371 105.299  1.00  0.00            
ATOM  18587  HD2 PHE S 131     125.179  75.795 104.307  1.00  0.00            
ATOM  18588  C   PHE S 131     122.404  79.287 106.075  1.00  0.00            
ATOM  18589  O   PHE S 131     122.584  79.966 105.065  1.00  0.00            
ATOM  18590  N   PHE S 132     121.956  79.884 107.185  1.00  0.00            
ATOM  18591  H   PHE S 132     121.667  80.838 107.058  1.00  0.00            
ATOM  18592  CA  PHE S 132     121.646  79.260 108.485  1.00  0.00            
ATOM  18593  HA  PHE S 132     122.528  78.720 108.831  1.00  0.00            
ATOM  18594  CB  PHE S 132     121.325  80.367 109.503  1.00  0.00            
ATOM  18595  HB1 PHE S 132     120.256  80.585 109.477  1.00  0.00            
ATOM  18596  HB2 PHE S 132     121.845  81.282 109.216  1.00  0.00            
ATOM  18597  CG  PHE S 132     121.740  80.033 110.922  1.00  0.00            
ATOM  18598  CD1 PHE S 132     123.022  80.401 111.374  1.00  0.00            
ATOM  18599  HD1 PHE S 132     123.699  80.923 110.714  1.00  0.00            
ATOM  18600  CE1 PHE S 132     123.423  80.102 112.688  1.00  0.00            
ATOM  18601  HE1 PHE S 132     124.402  80.396 113.038  1.00  0.00            
ATOM  18602  CZ  PHE S 132     122.544  79.426 113.551  1.00  0.00            
ATOM  18603  HZ  PHE S 132     122.847  79.197 114.564  1.00  0.00            
ATOM  18604  CE2 PHE S 132     121.265  79.052 113.101  1.00  0.00            
ATOM  18605  HE2 PHE S 132     120.590  78.533 113.769  1.00  0.00            
ATOM  18606  CD2 PHE S 132     120.859  79.359 111.790  1.00  0.00            
ATOM  18607  HD2 PHE S 132     119.867  79.079 111.458  1.00  0.00            
ATOM  18608  C   PHE S 132     120.484  78.254 108.375  1.00  0.00            
ATOM  18609  O   PHE S 132     119.715  78.345 107.428  1.00  0.00            
ATOM  18610  N   VAL S 133     120.374  77.294 109.300  1.00  0.00            
ATOM  18611  H   VAL S 133     120.997  77.288 110.091  1.00  0.00            
ATOM  18612  CA  VAL S 133     119.413  76.181 109.172  1.00  0.00            
ATOM  18613  HA  VAL S 133     119.627  75.680 108.226  1.00  0.00            
ATOM  18614  CB  VAL S 133     119.579  75.118 110.279  1.00  0.00            
ATOM  18615  HB  VAL S 133     118.903  74.293 110.054  1.00  0.00            
ATOM  18616  CG1 VAL S 133     121.010  74.565 110.289  1.00  0.00            
ATOM  18617 1HG1 VAL S 133     121.052  73.687 110.935  1.00  0.00            
ATOM  18618 2HG1 VAL S 133     121.298  74.271 109.279  1.00  0.00            
ATOM  18619 3HG1 VAL S 133     121.711  75.311 110.658  1.00  0.00            
ATOM  18620  CG2 VAL S 133     119.255  75.626 111.691  1.00  0.00            
ATOM  18621 1HG2 VAL S 133     119.387  74.815 112.410  1.00  0.00            
ATOM  18622 2HG2 VAL S 133     119.905  76.455 111.964  1.00  0.00            
ATOM  18623 3HG2 VAL S 133     118.215  75.947 111.747  1.00  0.00            
ATOM  18624  C   VAL S 133     117.958  76.660 109.088  1.00  0.00            
ATOM  18625  O   VAL S 133     117.560  77.603 109.776  1.00  0.00            
ATOM  18626  N   TYR S 134     117.156  75.987 108.261  1.00  0.00            
ATOM  18627  H   TYR S 134     117.545  75.194 107.758  1.00  0.00            
ATOM  18628  CA  TYR S 134     115.749  76.317 108.030  1.00  0.00            
ATOM  18629  HA  TYR S 134     115.497  77.201 108.615  1.00  0.00            
ATOM  18630  CB  TYR S 134     115.512  76.691 106.557  1.00  0.00            
ATOM  18631  HB1 TYR S 134     114.442  76.818 106.392  1.00  0.00            
ATOM  18632  HB2 TYR S 134     115.859  75.879 105.916  1.00  0.00            
ATOM  18633  CG  TYR S 134     116.208  77.987 106.187  1.00  0.00            
ATOM  18634  CD1 TYR S 134     117.318  77.979 105.320  1.00  0.00            
ATOM  18635  HD1 TYR S 134     117.645  77.051 104.870  1.00  0.00            
ATOM  18636  CE1 TYR S 134     118.071  79.154 105.130  1.00  0.00            
ATOM  18637  HE1 TYR S 134     118.971  79.130 104.537  1.00  0.00            
ATOM  18638  CZ  TYR S 134     117.737  80.322 105.846  1.00  0.00            
ATOM  18639  OH  TYR S 134     118.519  81.431 105.766  1.00  0.00            
ATOM  18640  HH  TYR S 134     118.268  82.059 106.441  1.00  0.00            
ATOM  18641  CE2 TYR S 134     116.590  80.348 106.668  1.00  0.00            
ATOM  18642  HE2 TYR S 134     116.333  81.236 107.219  1.00  0.00            
ATOM  18643  CD2 TYR S 134     115.821  79.182 106.825  1.00  0.00            
ATOM  18644  HD2 TYR S 134     114.979  79.179 107.504  1.00  0.00            
ATOM  18645  C   TYR S 134     114.836  75.209 108.546  1.00  0.00            
ATOM  18646  O   TYR S 134     114.417  74.329 107.796  1.00  0.00            
ATOM  18647  N   ALA S 135     114.525  75.311 109.838  1.00  0.00            
ATOM  18648  H   ALA S 135     115.010  76.018 110.368  1.00  0.00            
ATOM  18649  CA  ALA S 135     113.487  74.568 110.549  1.00  0.00            
ATOM  18650  HA  ALA S 135     113.620  73.501 110.371  1.00  0.00            
ATOM  18651  CB  ALA S 135     113.720  74.858 112.040  1.00  0.00            
ATOM  18652  HB1 ALA S 135     113.062  74.240 112.648  1.00  0.00            
ATOM  18653  HB2 ALA S 135     114.752  74.624 112.312  1.00  0.00            
ATOM  18654  HB3 ALA S 135     113.526  75.909 112.258  1.00  0.00            
ATOM  18655  C   ALA S 135     112.060  74.978 110.099  1.00  0.00            
ATOM  18656  O   ALA S 135     111.879  75.641 109.075  1.00  0.00            
ATOM  18657  N   ASP S 136     111.033  74.667 110.901  1.00  0.00            
ATOM  18658  H   ASP S 136     111.237  74.001 111.635  1.00  0.00            
ATOM  18659  CA  ASP S 136     109.623  75.088 110.719  1.00  0.00            
ATOM  18660  HA  ASP S 136     109.230  74.712 109.776  1.00  0.00            
ATOM  18661  CB  ASP S 136     109.537  76.632 110.763  1.00  0.00            
ATOM  18662  HB1 ASP S 136     110.451  77.095 110.395  1.00  0.00            
ATOM  18663  HB2 ASP S 136     109.443  76.959 111.796  1.00  0.00            
ATOM  18664  CG  ASP S 136     108.374  77.196 109.953  1.00  0.00            
ATOM  18665  OD1 ASP S 136     107.215  77.067 110.399  1.00  0.00            
ATOM  18666  OD2 ASP S 136     108.665  77.873 108.943  1.00  0.00            
ATOM  18667  C   ASP S 136     108.721  74.588 111.862  1.00  0.00            
ATOM  18668  O   ASP S 136     107.530  74.328 111.699  1.00  0.00            
ATOM  18669  N   TYR S 137     109.286  74.566 113.072  1.00  0.00            
ATOM  18670  H   TYR S 137     110.274  74.751 113.147  1.00  0.00            
ATOM  18671  CA  TYR S 137     108.538  74.428 114.314  1.00  0.00            
ATOM  18672  HA  TYR S 137     108.015  73.479 114.275  1.00  0.00            
ATOM  18673  CB  TYR S 137     109.536  74.403 115.480  1.00  0.00            
ATOM  18674  HB1 TYR S 137     110.319  73.678 115.258  1.00  0.00            
ATOM  18675  HB2 TYR S 137     109.024  74.055 116.373  1.00  0.00            
ATOM  18676  CG  TYR S 137     110.163  75.746 115.797  1.00  0.00            
ATOM  18677  CD1 TYR S 137     109.631  76.533 116.838  1.00  0.00            
ATOM  18678  HD1 TYR S 137     108.801  76.169 117.426  1.00  0.00            
ATOM  18679  CE1 TYR S 137     110.197  77.785 117.133  1.00  0.00            
ATOM  18680  HE1 TYR S 137     109.812  78.385 117.943  1.00  0.00            
ATOM  18681  CZ  TYR S 137     111.288  78.264 116.382  1.00  0.00            
ATOM  18682  OH  TYR S 137     111.837  79.471 116.678  1.00  0.00            
ATOM  18683  HH  TYR S 137     112.482  79.735 116.023  1.00  0.00            
ATOM  18684  CE2 TYR S 137     111.800  77.488 115.318  1.00  0.00            
ATOM  18685  HE2 TYR S 137     112.637  77.848 114.742  1.00  0.00            
ATOM  18686  CD2 TYR S 137     111.252  76.221 115.043  1.00  0.00            
ATOM  18687  HD2 TYR S 137     111.696  75.597 114.280  1.00  0.00            
ATOM  18688  C   TYR S 137     107.483  75.533 114.509  1.00  0.00            
ATOM  18689  O   TYR S 137     106.453  75.279 115.127  1.00  0.00            
ATOM  18690  N   HIS S 138     107.704  76.732 113.956  1.00  0.00            
ATOM  18691  H   HIS S 138     108.583  76.862 113.481  1.00  0.00            
ATOM  18692  CA  HIS S 138     106.829  77.902 114.075  1.00  0.00            
ATOM  18693  HA  HIS S 138     106.796  78.217 115.119  1.00  0.00            
ATOM  18694  CB  HIS S 138     107.412  79.045 113.228  1.00  0.00            
ATOM  18695  HB1 HIS S 138     106.774  79.910 113.349  1.00  0.00            
ATOM  18696  HB2 HIS S 138     107.359  78.776 112.178  1.00  0.00            
ATOM  18697  CG  HIS S 138     108.824  79.484 113.518  1.00  0.00            
ATOM  18698  ND1 HIS S 138     109.885  79.403 112.645  1.00  0.00            
ATOM  18699  HD1 HIS S 138     109.864  78.994 111.722  1.00  0.00            
ATOM  18700  CE1 HIS S 138     110.894  80.134 113.136  1.00  0.00            
ATOM  18701  HE1 HIS S 138     111.842  80.299 112.639  1.00  0.00            
ATOM  18702  NE2 HIS S 138     110.541  80.683 114.304  1.00  0.00            
ATOM  18703  CD2 HIS S 138     109.228  80.268 114.563  1.00  0.00            
ATOM  18704  HD2 HIS S 138     108.609  80.586 115.391  1.00  0.00            
ATOM  18705  C   HIS S 138     105.384  77.631 113.610  1.00  0.00            
ATOM  18706  O   HIS S 138     104.423  77.892 114.338  1.00  0.00            
ATOM  18707  N   THR S 139     105.209  77.103 112.394  1.00  0.00            
ATOM  18708  H   THR S 139     106.031  76.931 111.813  1.00  0.00            
ATOM  18709  CA  THR S 139     103.890  76.772 111.829  1.00  0.00            
ATOM  18710  HA  THR S 139     103.185  77.556 112.104  1.00  0.00            
ATOM  18711  CB  THR S 139     103.918  76.700 110.295  1.00  0.00            
ATOM  18712  HB  THR S 139     102.961  76.305 109.952  1.00  0.00            
ATOM  18713  CG2 THR S 139     104.120  78.071 109.651  1.00  0.00            
ATOM  18714 1HG2 THR S 139     104.141  77.955 108.567  1.00  0.00            
ATOM  18715 2HG2 THR S 139     103.295  78.729 109.921  1.00  0.00            
ATOM  18716 3HG2 THR S 139     105.061  78.511 109.980  1.00  0.00            
ATOM  18717  OG1 THR S 139     104.936  75.843 109.849  1.00  0.00            
ATOM  18718  HG1 THR S 139     105.806  76.288 109.970  1.00  0.00            
ATOM  18719  C   THR S 139     103.340  75.472 112.408  1.00  0.00            
ATOM  18720  O   THR S 139     102.169  75.436 112.795  1.00  0.00            
ATOM  18721  N   HIS S 140     104.190  74.451 112.588  1.00  0.00            
ATOM  18722  H   HIS S 140     105.120  74.538 112.185  1.00  0.00            
ATOM  18723  CA  HIS S 140     103.824  73.187 113.248  1.00  0.00            
ATOM  18724  HA  HIS S 140     103.054  72.697 112.648  1.00  0.00            
ATOM  18725  CB  HIS S 140     105.063  72.275 113.282  1.00  0.00            
ATOM  18726  HB1 HIS S 140     105.810  72.696 113.954  1.00  0.00            
ATOM  18727  HB2 HIS S 140     105.505  72.239 112.283  1.00  0.00            
ATOM  18728  CG  HIS S 140     104.755  70.858 113.697  1.00  0.00            
ATOM  18729  ND1 HIS S 140     104.253  69.874 112.868  1.00  0.00            
ATOM  18730  HD1 HIS S 140     104.060  69.966 111.860  1.00  0.00            
ATOM  18731  CE1 HIS S 140     104.099  68.753 113.593  1.00  0.00            
ATOM  18732  HE1 HIS S 140     103.711  67.811 113.221  1.00  0.00            
ATOM  18733  NE2 HIS S 140     104.534  68.978 114.845  1.00  0.00            
ATOM  18734  HE2 HIS S 140     104.602  68.280 115.596  1.00  0.00            
ATOM  18735  CD2 HIS S 140     104.931  70.299 114.935  1.00  0.00            
ATOM  18736  HD2 HIS S 140     105.320  70.778 115.823  1.00  0.00            
ATOM  18737  C   HIS S 140     103.229  73.421 114.649  1.00  0.00            
ATOM  18738  O   HIS S 140     102.169  72.888 114.971  1.00  0.00            
ATOM  18739  N   PHE S 141     103.835  74.306 115.449  1.00  0.00            
ATOM  18740  H   PHE S 141     104.711  74.708 115.130  1.00  0.00            
ATOM  18741  CA  PHE S 141     103.321  74.758 116.747  1.00  0.00            
ATOM  18742  HA  PHE S 141     103.257  73.902 117.420  1.00  0.00            
ATOM  18743  CB  PHE S 141     104.309  75.774 117.350  1.00  0.00            
ATOM  18744  HB1 PHE S 141     104.520  76.542 116.607  1.00  0.00            
ATOM  18745  HB2 PHE S 141     105.249  75.260 117.552  1.00  0.00            
ATOM  18746  CG  PHE S 141     103.862  76.480 118.622  1.00  0.00            
ATOM  18747  CD1 PHE S 141     103.068  77.641 118.539  1.00  0.00            
ATOM  18748  HD1 PHE S 141     102.754  78.009 117.576  1.00  0.00            
ATOM  18749  CE1 PHE S 141     102.705  78.341 119.702  1.00  0.00            
ATOM  18750  HE1 PHE S 141     102.105  79.235 119.629  1.00  0.00            
ATOM  18751  CZ  PHE S 141     103.154  77.897 120.957  1.00  0.00            
ATOM  18752  HZ  PHE S 141     102.908  78.453 121.851  1.00  0.00            
ATOM  18753  CE2 PHE S 141     103.948  76.740 121.045  1.00  0.00            
ATOM  18754  HE2 PHE S 141     104.309  76.414 122.009  1.00  0.00            
ATOM  18755  CD2 PHE S 141     104.297  76.028 119.882  1.00  0.00            
ATOM  18756  HD2 PHE S 141     104.927  75.153 119.958  1.00  0.00            
ATOM  18757  C   PHE S 141     101.909  75.348 116.627  1.00  0.00            
ATOM  18758  O   PHE S 141     101.014  74.911 117.346  1.00  0.00            
ATOM  18759  N   LEU S 142     101.669  76.285 115.698  1.00  0.00            
ATOM  18760  H   LEU S 142     102.428  76.570 115.091  1.00  0.00            
ATOM  18761  CA  LEU S 142     100.349  76.919 115.537  1.00  0.00            
ATOM  18762  HA  LEU S 142     100.043  77.306 116.506  1.00  0.00            
ATOM  18763  CB  LEU S 142     100.423  78.088 114.539  1.00  0.00            
ATOM  18764  HB1 LEU S 142      99.401  78.377 114.287  1.00  0.00            
ATOM  18765  HB2 LEU S 142     100.898  77.735 113.622  1.00  0.00            
ATOM  18766  CG  LEU S 142     101.156  79.348 115.033  1.00  0.00            
ATOM  18767  HG  LEU S 142     102.207  79.123 115.202  1.00  0.00            
ATOM  18768  CD1 LEU S 142     101.040  80.420 113.949  1.00  0.00            
ATOM  18769 1HD1 LEU S 142     101.600  81.304 114.255  1.00  0.00            
ATOM  18770 2HD1 LEU S 142     101.460  80.033 113.022  1.00  0.00            
ATOM  18771 3HD1 LEU S 142      99.996  80.689 113.792  1.00  0.00            
ATOM  18772  CD2 LEU S 142     100.558  79.937 116.316  1.00  0.00            
ATOM  18773 1HD2 LEU S 142     101.044  80.886 116.545  1.00  0.00            
ATOM  18774 2HD2 LEU S 142      99.488  80.100 116.195  1.00  0.00            
ATOM  18775 3HD2 LEU S 142     100.730  79.265 117.154  1.00  0.00            
ATOM  18776  C   LEU S 142      99.236  75.941 115.123  1.00  0.00            
ATOM  18777  O   LEU S 142      98.067  76.228 115.394  1.00  0.00            
ATOM  18778  N   TYR S 143      99.571  74.798 114.516  1.00  0.00            
ATOM  18779  H   TYR S 143     100.540  74.653 114.256  1.00  0.00            
ATOM  18780  CA  TYR S 143      98.624  73.699 114.317  1.00  0.00            
ATOM  18781  HA  TYR S 143      97.642  74.119 114.100  1.00  0.00            
ATOM  18782  CB  TYR S 143      99.035  72.865 113.097  1.00  0.00            
ATOM  18783  HB1 TYR S 143      99.951  72.315 113.320  1.00  0.00            
ATOM  18784  HB2 TYR S 143      99.256  73.537 112.266  1.00  0.00            
ATOM  18785  CG  TYR S 143      97.963  71.885 112.655  1.00  0.00            
ATOM  18786  CD1 TYR S 143      97.136  72.185 111.555  1.00  0.00            
ATOM  18787  HD1 TYR S 143      97.276  73.106 111.007  1.00  0.00            
ATOM  18788  CE1 TYR S 143      96.185  71.247 111.106  1.00  0.00            
ATOM  18789  HE1 TYR S 143      95.591  71.447 110.227  1.00  0.00            
ATOM  18790  CZ  TYR S 143      96.062  70.002 111.756  1.00  0.00            
ATOM  18791  OH  TYR S 143      95.183  69.075 111.296  1.00  0.00            
ATOM  18792  HH  TYR S 143      95.327  68.225 111.714  1.00  0.00            
ATOM  18793  CE2 TYR S 143      96.870  69.716 112.876  1.00  0.00            
ATOM  18794  HE2 TYR S 143      96.790  68.764 113.372  1.00  0.00            
ATOM  18795  CD2 TYR S 143      97.812  70.658 113.327  1.00  0.00            
ATOM  18796  HD2 TYR S 143      98.454  70.415 114.160  1.00  0.00            
ATOM  18797  C   TYR S 143      98.478  72.839 115.584  1.00  0.00            
ATOM  18798  O   TYR S 143      97.359  72.607 116.046  1.00  0.00            
ATOM  18799  N   CYS S 144      99.579  72.398 116.199  1.00  0.00            
ATOM  18800  H   CYS S 144     100.486  72.596 115.785  1.00  0.00            
ATOM  18801  CA  CYS S 144      99.527  71.490 117.349  1.00  0.00            
ATOM  18802  HA  CYS S 144      98.878  70.656 117.081  1.00  0.00            
ATOM  18803  CB  CYS S 144     100.916  70.914 117.633  1.00  0.00            
ATOM  18804  HB1 CYS S 144     100.829  70.260 118.500  1.00  0.00            
ATOM  18805  HB2 CYS S 144     101.599  71.723 117.894  1.00  0.00            
ATOM  18806  SG  CYS S 144     101.656  69.939 116.291  1.00  0.00            
ATOM  18807  C   CYS S 144      98.899  72.113 118.608  1.00  0.00            
ATOM  18808  O   CYS S 144      98.179  71.415 119.317  1.00  0.00            
ATOM  18809  N   VAL S 145      99.022  73.429 118.836  1.00  0.00            
ATOM  18810  H   VAL S 145      99.650  73.966 118.243  1.00  0.00            
ATOM  18811  CA  VAL S 145      98.277  74.135 119.907  1.00  0.00            
ATOM  18812  HA  VAL S 145      98.322  73.494 120.789  1.00  0.00            
ATOM  18813  CB  VAL S 145      98.929  75.475 120.320  1.00  0.00            
ATOM  18814  HB  VAL S 145      98.426  75.824 121.221  1.00  0.00            
ATOM  18815  CG1 VAL S 145     100.409  75.307 120.690  1.00  0.00            
ATOM  18816 1HG1 VAL S 145     100.760  76.200 121.205  1.00  0.00            
ATOM  18817 2HG1 VAL S 145     100.541  74.445 121.341  1.00  0.00            
ATOM  18818 3HG1 VAL S 145     101.018  75.160 119.801  1.00  0.00            
ATOM  18819  CG2 VAL S 145      98.778  76.581 119.267  1.00  0.00            
ATOM  18820 1HG2 VAL S 145      99.379  77.445 119.550  1.00  0.00            
ATOM  18821 2HG2 VAL S 145      99.100  76.221 118.294  1.00  0.00            
ATOM  18822 3HG2 VAL S 145      97.735  76.888 119.206  1.00  0.00            
ATOM  18823  C   VAL S 145      96.772  74.301 119.610  1.00  0.00            
ATOM  18824  O   VAL S 145      96.065  74.987 120.347  1.00  0.00            
ATOM  18825  N   ARG S 146      96.262  73.697 118.527  1.00  0.00            
ATOM  18826  H   ARG S 146      96.919  73.204 117.932  1.00  0.00            
ATOM  18827  CA  ARG S 146      94.846  73.721 118.111  1.00  0.00            
ATOM  18828  HA  ARG S 146      94.238  74.119 118.926  1.00  0.00            
ATOM  18829  CB  ARG S 146      94.689  74.643 116.889  1.00  0.00            
ATOM  18830  HB1 ARG S 146      93.646  74.630 116.570  1.00  0.00            
ATOM  18831  HB2 ARG S 146      95.306  74.277 116.067  1.00  0.00            
ATOM  18832  CG  ARG S 146      95.089  76.087 117.224  1.00  0.00            
ATOM  18833  HG1 ARG S 146      96.137  76.122 117.520  1.00  0.00            
ATOM  18834  HG2 ARG S 146      94.475  76.443 118.053  1.00  0.00            
ATOM  18835  CD  ARG S 146      94.908  77.018 116.027  1.00  0.00            
ATOM  18836  HD1 ARG S 146      93.873  76.957 115.684  1.00  0.00            
ATOM  18837  HD2 ARG S 146      95.570  76.687 115.224  1.00  0.00            
ATOM  18838  NE  ARG S 146      95.227  78.406 116.409  1.00  0.00            
ATOM  18839  HE  ARG S 146      95.491  78.552 117.370  1.00  0.00            
ATOM  18840  CZ  ARG S 146      95.221  79.461 115.620  1.00  0.00            
ATOM  18841  NH1 ARG S 146      94.965  79.356 114.345  1.00  0.00            
ATOM  18842 1HH1 ARG S 146      94.847  78.429 113.971  1.00  0.00            
ATOM  18843 2HH1 ARG S 146      94.965  80.157 113.748  1.00  0.00            
ATOM  18844  NH2 ARG S 146      95.461  80.647 116.104  1.00  0.00            
ATOM  18845 1HH2 ARG S 146      95.661  80.757 117.087  1.00  0.00            
ATOM  18846 2HH2 ARG S 146      95.448  81.457 115.517  1.00  0.00            
ATOM  18847  C   ARG S 146      94.279  72.328 117.824  1.00  0.00            
ATOM  18848  O   ARG S 146      93.110  72.087 118.109  1.00  0.00            
ATOM  18849  N   ALA S 147      95.096  71.407 117.312  1.00  0.00            
ATOM  18850  H   ALA S 147      96.018  71.713 117.024  1.00  0.00            
ATOM  18851  CA  ALA S 147      94.730  70.018 117.029  1.00  0.00            
ATOM  18852  HA  ALA S 147      93.792  69.787 117.535  1.00  0.00            
ATOM  18853  CB  ALA S 147      94.472  69.903 115.521  1.00  0.00            
ATOM  18854  HB1 ALA S 147      94.208  68.878 115.261  1.00  0.00            
ATOM  18855  HB2 ALA S 147      93.655  70.565 115.232  1.00  0.00            
ATOM  18856  HB3 ALA S 147      95.370  70.195 114.979  1.00  0.00            
ATOM  18857  C   ALA S 147      95.779  69.010 117.567  1.00  0.00            
ATOM  18858  O   ALA S 147      96.335  68.220 116.799  1.00  0.00            
ATOM  18859  N   PRO S 148      96.047  68.981 118.889  1.00  0.00            
ATOM  18860  CD  PRO S 148      95.377  69.751 119.932  1.00  0.00            
ATOM  18861  HD1 PRO S 148      94.292  69.721 119.823  1.00  0.00            
ATOM  18862  HD2 PRO S 148      95.727  70.784 119.907  1.00  0.00            
ATOM  18863  CG  PRO S 148      95.793  69.112 121.254  1.00  0.00            
ATOM  18864  HG1 PRO S 148      95.135  68.273 121.486  1.00  0.00            
ATOM  18865  HG2 PRO S 148      95.803  69.835 122.070  1.00  0.00            
ATOM  18866  CB  PRO S 148      97.194  68.599 120.935  1.00  0.00            
ATOM  18867  HB1 PRO S 148      97.478  67.777 121.593  1.00  0.00            
ATOM  18868  HB2 PRO S 148      97.907  69.419 121.019  1.00  0.00            
ATOM  18869  CA  PRO S 148      97.109  68.154 119.478  1.00  0.00            
ATOM  18870  HA  PRO S 148      98.058  68.372 118.990  1.00  0.00            
ATOM  18871  C   PRO S 148      96.867  66.639 119.394  1.00  0.00            
ATOM  18872  O   PRO S 148      97.776  65.852 119.629  1.00  0.00            
ATOM  18873  N   ALA S 149      95.649  66.209 119.055  1.00  0.00            
ATOM  18874  H   ALA S 149      94.941  66.899 118.872  1.00  0.00            
ATOM  18875  CA  ALA S 149      95.309  64.802 118.839  1.00  0.00            
ATOM  18876  HA  ALA S 149      95.905  64.201 119.522  1.00  0.00            
ATOM  18877  CB  ALA S 149      93.836  64.606 119.218  1.00  0.00            
ATOM  18878  HB1 ALA S 149      93.580  63.548 119.148  1.00  0.00            
ATOM  18879  HB2 ALA S 149      93.667  64.940 120.242  1.00  0.00            
ATOM  18880  HB3 ALA S 149      93.197  65.170 118.537  1.00  0.00            
ATOM  18881  C   ALA S 149      95.636  64.295 117.415  1.00  0.00            
ATOM  18882  O   ALA S 149      95.261  63.178 117.063  1.00  0.00            
ATOM  18883  N   SER S 150      96.267  65.119 116.570  1.00  0.00            
ATOM  18884  H   SER S 150      96.575  66.021 116.911  1.00  0.00            
ATOM  18885  CA  SER S 150      96.436  64.834 115.143  1.00  0.00            
ATOM  18886  HA  SER S 150      95.564  64.268 114.813  1.00  0.00            
ATOM  18887  CB  SER S 150      96.449  66.136 114.346  1.00  0.00            
ATOM  18888  HB1 SER S 150      97.411  66.638 114.471  1.00  0.00            
ATOM  18889  HB2 SER S 150      95.652  66.792 114.697  1.00  0.00            
ATOM  18890  OG  SER S 150      96.222  65.837 112.985  1.00  0.00            
ATOM  18891  HG  SER S 150      96.830  66.399 112.449  1.00  0.00            
ATOM  18892  C   SER S 150      97.682  64.006 114.809  1.00  0.00            
ATOM  18893  O   SER S 150      98.752  64.186 115.392  1.00  0.00            
ATOM  18894  N   LEU S 151      97.554  63.161 113.782  1.00  0.00            
ATOM  18895  H   LEU S 151      96.645  63.104 113.349  1.00  0.00            
ATOM  18896  CA  LEU S 151      98.656  62.438 113.130  1.00  0.00            
ATOM  18897  HA  LEU S 151      99.455  62.302 113.856  1.00  0.00            
ATOM  18898  CB  LEU S 151      98.152  61.047 112.692  1.00  0.00            
ATOM  18899  HB1 LEU S 151      98.859  60.610 111.986  1.00  0.00            
ATOM  18900  HB2 LEU S 151      97.204  61.173 112.166  1.00  0.00            
ATOM  18901  CG  LEU S 151      97.969  60.056 113.856  1.00  0.00            
ATOM  18902  HG  LEU S 151      97.424  60.536 114.669  1.00  0.00            
ATOM  18903  CD1 LEU S 151      97.162  58.845 113.386  1.00  0.00            
ATOM  18904 1HD1 LEU S 151      97.029  58.150 114.216  1.00  0.00            
ATOM  18905 2HD1 LEU S 151      96.181  59.169 113.041  1.00  0.00            
ATOM  18906 3HD1 LEU S 151      97.684  58.341 112.573  1.00  0.00            
ATOM  18907  CD2 LEU S 151      99.315  59.545 114.378  1.00  0.00            
ATOM  18908 1HD2 LEU S 151      99.151  58.824 115.179  1.00  0.00            
ATOM  18909 2HD2 LEU S 151      99.872  59.064 113.573  1.00  0.00            
ATOM  18910 3HD2 LEU S 151      99.908  60.369 114.772  1.00  0.00            
ATOM  18911  C   LEU S 151      99.288  63.216 111.955  1.00  0.00            
ATOM  18912  O   LEU S 151     100.194  62.703 111.311  1.00  0.00            
ATOM  18913  N   ASN S 152      98.811  64.432 111.674  1.00  0.00            
ATOM  18914  H   ASN S 152      98.065  64.787 112.252  1.00  0.00            
ATOM  18915  CA  ASN S 152      99.306  65.326 110.621  1.00  0.00            
ATOM  18916  HA  ASN S 152     100.387  65.200 110.513  1.00  0.00            
ATOM  18917  CB  ASN S 152      98.609  64.929 109.304  1.00  0.00            
ATOM  18918  HB1 ASN S 152      97.531  64.887 109.459  1.00  0.00            
ATOM  18919  HB2 ASN S 152      98.961  63.944 108.998  1.00  0.00            
ATOM  18920  CG  ASN S 152      98.877  65.902 108.173  1.00  0.00            
ATOM  18921  OD1 ASN S 152      97.986  66.562 107.667  1.00  0.00            
ATOM  18922  ND2 ASN S 152     100.113  66.090 107.796  1.00  0.00            
ATOM  18923 1HD2 ASN S 152     100.872  65.561 108.227  1.00  0.00            
ATOM  18924 2HD2 ASN S 152     100.297  66.766 107.077  1.00  0.00            
ATOM  18925  C   ASN S 152      99.027  66.802 110.978  1.00  0.00            
ATOM  18926  O   ASN S 152      98.027  67.093 111.638  1.00  0.00            
ATOM  18927  N   ASP S 153      99.861  67.727 110.509  1.00  0.00            
ATOM  18928  H   ASP S 153     100.696  67.422 110.013  1.00  0.00            
ATOM  18929  CA  ASP S 153      99.781  69.175 110.762  1.00  0.00            
ATOM  18930  HA  ASP S 153      99.087  69.358 111.572  1.00  0.00            
ATOM  18931  CB  ASP S 153     101.164  69.679 111.196  1.00  0.00            
ATOM  18932  HB1 ASP S 153     101.462  69.146 112.100  1.00  0.00            
ATOM  18933  HB2 ASP S 153     101.102  70.740 111.447  1.00  0.00            
ATOM  18934  CG  ASP S 153     102.239  69.477 110.123  1.00  0.00            
ATOM  18935  OD1 ASP S 153     101.958  68.882 109.060  1.00  0.00            
ATOM  18936  OD2 ASP S 153     103.359  69.996 110.319  1.00  0.00            
ATOM  18937  C   ASP S 153      99.303  70.000 109.546  1.00  0.00            
ATOM  18938  O   ASP S 153      99.257  71.229 109.600  1.00  0.00            
ATOM  18939  N   THR S 154      98.981  69.352 108.424  1.00  0.00            
ATOM  18940  H   THR S 154      99.017  68.342 108.458  1.00  0.00            
ATOM  18941  CA  THR S 154      98.717  69.970 107.108  1.00  0.00            
ATOM  18942  HA  THR S 154      98.654  69.136 106.410  1.00  0.00            
ATOM  18943  CB  THR S 154      97.339  70.662 107.039  1.00  0.00            
ATOM  18944  HB  THR S 154      97.178  71.034 106.027  1.00  0.00            
ATOM  18945  CG2 THR S 154      96.197  69.696 107.363  1.00  0.00            
ATOM  18946 1HG2 THR S 154      95.244  70.203 107.220  1.00  0.00            
ATOM  18947 2HG2 THR S 154      96.248  68.833 106.699  1.00  0.00            
ATOM  18948 3HG2 THR S 154      96.270  69.356 108.397  1.00  0.00            
ATOM  18949  OG1 THR S 154      97.223  71.742 107.939  1.00  0.00            
ATOM  18950  HG1 THR S 154      97.948  71.637 108.586  1.00  0.00            
ATOM  18951  C   THR S 154      99.855  70.835 106.525  1.00  0.00            
ATOM  18952  O   THR S 154      99.618  71.605 105.593  1.00  0.00            
ATOM  18953  N   SER S 155     101.096  70.688 107.009  1.00  0.00            
ATOM  18954  H   SER S 155     101.257  70.011 107.753  1.00  0.00            
ATOM  18955  CA  SER S 155     102.292  71.242 106.353  1.00  0.00            
ATOM  18956  HA  SER S 155     102.024  72.209 105.942  1.00  0.00            
ATOM  18957  CB  SER S 155     103.411  71.494 107.373  1.00  0.00            
ATOM  18958  HB1 SER S 155     103.001  71.965 108.267  1.00  0.00            
ATOM  18959  HB2 SER S 155     104.148  72.169 106.936  1.00  0.00            
ATOM  18960  OG  SER S 155     104.056  70.289 107.715  1.00  0.00            
ATOM  18961  HG  SER S 155     103.768  70.050 108.627  1.00  0.00            
ATOM  18962  C   SER S 155     102.768  70.347 105.192  1.00  0.00            
ATOM  18963  O   SER S 155     102.157  69.311 104.910  1.00  0.00            
ATOM  18964  N   LEU S 156     103.869  70.710 104.516  1.00  0.00            
ATOM  18965  H   LEU S 156     104.392  71.521 104.837  1.00  0.00            
ATOM  18966  CA  LEU S 156     104.540  69.803 103.568  1.00  0.00            
ATOM  18967  HA  LEU S 156     103.826  69.048 103.240  1.00  0.00            
ATOM  18968  CB  LEU S 156     104.998  70.556 102.307  1.00  0.00            
ATOM  18969  HB1 LEU S 156     105.527  69.850 101.665  1.00  0.00            
ATOM  18970  HB2 LEU S 156     105.701  71.322 102.612  1.00  0.00            
ATOM  18971  CG  LEU S 156     103.893  71.232 101.475  1.00  0.00            
ATOM  18972  HG  LEU S 156     103.465  72.054 102.044  1.00  0.00            
ATOM  18973  CD1 LEU S 156     104.514  71.802 100.196  1.00  0.00            
ATOM  18974 1HD1 LEU S 156     103.785  72.436  99.688  1.00  0.00            
ATOM  18975 2HD1 LEU S 156     105.396  72.382 100.448  1.00  0.00            
ATOM  18976 3HD1 LEU S 156     104.811  70.988  99.535  1.00  0.00            
ATOM  18977  CD2 LEU S 156     102.762  70.289 101.062  1.00  0.00            
ATOM  18978 1HD2 LEU S 156     102.069  70.813 100.405  1.00  0.00            
ATOM  18979 2HD2 LEU S 156     103.167  69.416 100.553  1.00  0.00            
ATOM  18980 3HD2 LEU S 156     102.213  69.970 101.949  1.00  0.00            
ATOM  18981  C   LEU S 156     105.670  68.987 104.227  1.00  0.00            
ATOM  18982  O   LEU S 156     106.232  68.105 103.578  1.00  0.00            
ATOM  18983  N   LEU S 157     105.954  69.223 105.513  1.00  0.00            
ATOM  18984  H   LEU S 157     105.509  70.019 105.958  1.00  0.00            
ATOM  18985  CA  LEU S 157     106.681  68.300 106.396  1.00  0.00            
ATOM  18986  HA  LEU S 157     107.453  67.786 105.827  1.00  0.00            
ATOM  18987  CB  LEU S 157     107.325  69.113 107.529  1.00  0.00            
ATOM  18988  HB1 LEU S 157     107.721  68.425 108.278  1.00  0.00            
ATOM  18989  HB2 LEU S 157     106.559  69.715 108.016  1.00  0.00            
ATOM  18990  CG  LEU S 157     108.462  70.028 107.056  1.00  0.00            
ATOM  18991  HG  LEU S 157     108.158  70.590 106.174  1.00  0.00            
ATOM  18992  CD1 LEU S 157     108.800  71.031 108.160  1.00  0.00            
ATOM  18993 1HD1 LEU S 157     109.726  71.550 107.939  1.00  0.00            
ATOM  18994 2HD1 LEU S 157     107.987  71.755 108.235  1.00  0.00            
ATOM  18995 3HD1 LEU S 157     108.892  70.518 109.116  1.00  0.00            
ATOM  18996  CD2 LEU S 157     109.694  69.197 106.688  1.00  0.00            
ATOM  18997 1HD2 LEU S 157     110.484  69.847 106.335  1.00  0.00            
ATOM  18998 2HD2 LEU S 157     110.030  68.628 107.556  1.00  0.00            
ATOM  18999 3HD2 LEU S 157     109.455  68.504 105.884  1.00  0.00            
ATOM  19000  C   LEU S 157     105.772  67.199 106.967  1.00  0.00            
ATOM  19001  O   LEU S 157     106.252  66.116 107.280  1.00  0.00            
ATOM  19002  N   HIS S 158     104.463  67.464 107.024  1.00  0.00            
ATOM  19003  H   HIS S 158     104.210  68.433 106.870  1.00  0.00            
ATOM  19004  CA  HIS S 158     103.351  66.552 107.328  1.00  0.00            
ATOM  19005  HA  HIS S 158     102.508  67.226 107.454  1.00  0.00            
ATOM  19006  CB  HIS S 158     102.973  65.692 106.098  1.00  0.00            
ATOM  19007  HB1 HIS S 158     102.744  66.366 105.271  1.00  0.00            
ATOM  19008  HB2 HIS S 158     102.065  65.135 106.315  1.00  0.00            
ATOM  19009  CG  HIS S 158     103.998  64.698 105.612  1.00  0.00            
ATOM  19010  ND1 HIS S 158     104.024  63.336 105.921  1.00  0.00            
ATOM  19011  CE1 HIS S 158     105.133  62.855 105.345  1.00  0.00            
ATOM  19012  HE1 HIS S 158     105.485  61.839 105.458  1.00  0.00            
ATOM  19013  NE2 HIS S 158     105.762  63.816 104.648  1.00  0.00            
ATOM  19014  HE2 HIS S 158     106.671  63.736 104.221  1.00  0.00            
ATOM  19015  CD2 HIS S 158     105.044  64.979 104.783  1.00  0.00            
ATOM  19016  HD2 HIS S 158     105.303  65.955 104.400  1.00  0.00            
ATOM  19017  C   HIS S 158     103.377  65.816 108.687  1.00  0.00            
ATOM  19018  O   HIS S 158     102.479  65.012 108.948  1.00  0.00            
ATOM  19019  N   ASP S 159     104.314  66.151 109.580  1.00  0.00            
ATOM  19020  H   ASP S 159     105.033  66.786 109.261  1.00  0.00            
ATOM  19021  CA  ASP S 159     104.476  65.594 110.933  1.00  0.00            
ATOM  19022  HA  ASP S 159     104.823  64.569 110.800  1.00  0.00            
ATOM  19023  CB  ASP S 159     105.574  66.366 111.682  1.00  0.00            
ATOM  19024  HB1 ASP S 159     105.577  66.082 112.736  1.00  0.00            
ATOM  19025  HB2 ASP S 159     105.343  67.430 111.630  1.00  0.00            
ATOM  19026  CG  ASP S 159     106.975  66.147 111.128  1.00  0.00            
ATOM  19027  OD1 ASP S 159     107.528  65.057 111.389  1.00  0.00            
ATOM  19028  OD2 ASP S 159     107.529  67.098 110.537  1.00  0.00            
ATOM  19029  C   ASP S 159     103.213  65.567 111.831  1.00  0.00            
ATOM  19030  O   ASP S 159     102.351  66.449 111.748  1.00  0.00            
ATOM  19031  N   PRO S 160     103.135  64.619 112.791  1.00  0.00            
ATOM  19032  CD  PRO S 160     104.077  63.521 112.990  1.00  0.00            
ATOM  19033  HD1 PRO S 160     105.105  63.876 113.070  1.00  0.00            
ATOM  19034  HD2 PRO S 160     103.988  62.819 112.160  1.00  0.00            
ATOM  19035  CG  PRO S 160     103.661  62.836 114.290  1.00  0.00            
ATOM  19036  HG1 PRO S 160     104.146  63.317 115.139  1.00  0.00            
ATOM  19037  HG2 PRO S 160     103.879  61.768 114.272  1.00  0.00            
ATOM  19038  CB  PRO S 160     102.162  63.112 114.334  1.00  0.00            
ATOM  19039  HB1 PRO S 160     101.759  63.009 115.343  1.00  0.00            
ATOM  19040  HB2 PRO S 160     101.661  62.427 113.651  1.00  0.00            
ATOM  19041  CA  PRO S 160     102.071  64.545 113.794  1.00  0.00            
ATOM  19042  HA  PRO S 160     101.105  64.693 113.317  1.00  0.00            
ATOM  19043  C   PRO S 160     102.213  65.585 114.923  1.00  0.00            
ATOM  19044  O   PRO S 160     103.233  66.260 115.059  1.00  0.00            
ATOM  19045  N   CYS S 161     101.178  65.673 115.764  1.00  0.00            
ATOM  19046  H   CYS S 161     100.357  65.119 115.550  1.00  0.00            
ATOM  19047  CA  CYS S 161     101.144  66.468 117.001  1.00  0.00            
ATOM  19048  HA  CYS S 161     102.081  67.017 117.108  1.00  0.00            
ATOM  19049  CB  CYS S 161      99.996  67.476 116.900  1.00  0.00            
ATOM  19050  HB1 CYS S 161      99.914  67.993 117.855  1.00  0.00            
ATOM  19051  HB2 CYS S 161      99.067  66.929 116.736  1.00  0.00            
ATOM  19052  SG  CYS S 161     100.164  68.729 115.608  1.00  0.00            
ATOM  19053  C   CYS S 161     100.978  65.624 118.282  1.00  0.00            
ATOM  19054  O   CYS S 161     101.034  66.173 119.383  1.00  0.00            
ATOM  19055  N   LEU S 162     100.745  64.312 118.148  1.00  0.00            
ATOM  19056  H   LEU S 162     100.728  63.934 117.216  1.00  0.00            
ATOM  19057  CA  LEU S 162     100.728  63.364 119.265  1.00  0.00            
ATOM  19058  HA  LEU S 162     100.127  63.778 120.076  1.00  0.00            
ATOM  19059  CB  LEU S 162     100.128  62.021 118.810  1.00  0.00            
ATOM  19060  HB1 LEU S 162     100.296  61.281 119.595  1.00  0.00            
ATOM  19061  HB2 LEU S 162     100.678  61.688 117.929  1.00  0.00            
ATOM  19062  CG  LEU S 162      98.625  62.049 118.481  1.00  0.00            
ATOM  19063  HG  LEU S 162      98.407  62.866 117.795  1.00  0.00            
ATOM  19064  CD1 LEU S 162      98.220  60.733 117.819  1.00  0.00            
ATOM  19065 1HD1 LEU S 162      97.169  60.772 117.535  1.00  0.00            
ATOM  19066 2HD1 LEU S 162      98.818  60.585 116.923  1.00  0.00            
ATOM  19067 3HD1 LEU S 162      98.385  59.900 118.503  1.00  0.00            
ATOM  19068  CD2 LEU S 162      97.769  62.197 119.737  1.00  0.00            
ATOM  19069 1HD2 LEU S 162      96.716  62.121 119.470  1.00  0.00            
ATOM  19070 2HD2 LEU S 162      98.012  61.403 120.440  1.00  0.00            
ATOM  19071 3HD2 LEU S 162      97.957  63.169 120.190  1.00  0.00            
ATOM  19072  C   LEU S 162     102.154  63.146 119.789  1.00  0.00            
ATOM  19073  O   LEU S 162     103.060  62.849 119.012  1.00  0.00            
ATOM  19074  N   GLY S 163     102.327  63.233 121.108  1.00  0.00            
ATOM  19075  H   GLY S 163     101.513  63.381 121.691  1.00  0.00            
ATOM  19076  CA  GLY S 163     103.616  63.032 121.763  1.00  0.00            
ATOM  19077  HA1 GLY S 163     103.549  63.341 122.805  1.00  0.00            
ATOM  19078  HA2 GLY S 163     104.359  63.653 121.268  1.00  0.00            
ATOM  19079  C   GLY S 163     104.109  61.586 121.708  1.00  0.00            
ATOM  19080  O   GLY S 163     103.354  60.653 121.438  1.00  0.00            
ATOM  19081  N   THR S 164     105.386  61.387 122.038  1.00  0.00            
ATOM  19082  H   THR S 164     105.932  62.216 122.260  1.00  0.00            
ATOM  19083  CA  THR S 164     106.105  60.099 121.962  1.00  0.00            
ATOM  19084  HA  THR S 164     106.092  59.776 120.921  1.00  0.00            
ATOM  19085  CB  THR S 164     107.579  60.327 122.342  1.00  0.00            
ATOM  19086  HB  THR S 164     107.955  61.167 121.756  1.00  0.00            
ATOM  19087  CG2 THR S 164     107.816  60.627 123.823  1.00  0.00            
ATOM  19088 1HG2 THR S 164     108.878  60.814 123.991  1.00  0.00            
ATOM  19089 2HG2 THR S 164     107.265  61.516 124.115  1.00  0.00            
ATOM  19090 3HG2 THR S 164     107.502  59.790 124.443  1.00  0.00            
ATOM  19091  OG1 THR S 164     108.343  59.198 122.016  1.00  0.00            
ATOM  19092  HG1 THR S 164     109.263  59.486 121.991  1.00  0.00            
ATOM  19093  C   THR S 164     105.465  58.960 122.778  1.00  0.00            
ATOM  19094  O   THR S 164     105.646  57.787 122.461  1.00  0.00            
ATOM  19095  N   PHE S 165     104.636  59.289 123.776  1.00  0.00            
ATOM  19096  H   PHE S 165     104.509  60.271 123.957  1.00  0.00            
ATOM  19097  CA  PHE S 165     103.803  58.357 124.554  1.00  0.00            
ATOM  19098  HA  PHE S 165     104.376  57.446 124.735  1.00  0.00            
ATOM  19099  CB  PHE S 165     103.516  58.993 125.921  1.00  0.00            
ATOM  19100  HB1 PHE S 165     104.466  59.138 126.427  1.00  0.00            
ATOM  19101  HB2 PHE S 165     102.946  58.289 126.526  1.00  0.00            
ATOM  19102  CG  PHE S 165     102.777  60.320 125.882  1.00  0.00            
ATOM  19103  CD1 PHE S 165     103.494  61.529 125.781  1.00  0.00            
ATOM  19104  HD1 PHE S 165     104.573  61.515 125.734  1.00  0.00            
ATOM  19105  CE1 PHE S 165     102.810  62.759 125.772  1.00  0.00            
ATOM  19106  HE1 PHE S 165     103.361  63.687 125.701  1.00  0.00            
ATOM  19107  CZ  PHE S 165     101.408  62.783 125.869  1.00  0.00            
ATOM  19108  HZ  PHE S 165     100.877  63.725 125.864  1.00  0.00            
ATOM  19109  CE2 PHE S 165     100.692  61.580 125.983  1.00  0.00            
ATOM  19110  HE2 PHE S 165      99.617  61.607 126.083  1.00  0.00            
ATOM  19111  CD2 PHE S 165     101.373  60.349 125.983  1.00  0.00            
ATOM  19112  HD2 PHE S 165     100.820  59.425 126.077  1.00  0.00            
ATOM  19113  C   PHE S 165     102.504  57.912 123.846  1.00  0.00            
ATOM  19114  O   PHE S 165     101.708  57.172 124.420  1.00  0.00            
ATOM  19115  N   GLY S 166     102.266  58.361 122.608  1.00  0.00            
ATOM  19116  H   GLY S 166     102.935  59.009 122.204  1.00  0.00            
ATOM  19117  CA  GLY S 166     101.098  58.021 121.788  1.00  0.00            
ATOM  19118  HA1 GLY S 166     100.892  56.956 121.870  1.00  0.00            
ATOM  19119  HA2 GLY S 166     101.339  58.242 120.749  1.00  0.00            
ATOM  19120  C   GLY S 166      99.813  58.783 122.132  1.00  0.00            
ATOM  19121  O   GLY S 166      98.729  58.308 121.801  1.00  0.00            
ATOM  19122  N   GLY S 167      99.908  59.942 122.793  1.00  0.00            
ATOM  19123  H   GLY S 167     100.831  60.307 122.988  1.00  0.00            
ATOM  19124  CA  GLY S 167      98.754  60.740 123.221  1.00  0.00            
ATOM  19125  HA1 GLY S 167      98.562  60.550 124.276  1.00  0.00            
ATOM  19126  HA2 GLY S 167      97.872  60.425 122.664  1.00  0.00            
ATOM  19127  C   GLY S 167      98.930  62.253 123.022  1.00  0.00            
ATOM  19128  O   GLY S 167     100.038  62.721 122.755  1.00  0.00            
ATOM  19129  N   PRO S 168      97.840  63.037 123.120  1.00  0.00            
ATOM  19130  CD  PRO S 168      96.478  62.597 123.386  1.00  0.00            
ATOM  19131  HD1 PRO S 168      96.430  61.968 124.276  1.00  0.00            
ATOM  19132  HD2 PRO S 168      96.097  62.056 122.518  1.00  0.00            
ATOM  19133  CG  PRO S 168      95.660  63.871 123.598  1.00  0.00            
ATOM  19134  HG1 PRO S 168      95.688  64.154 124.651  1.00  0.00            
ATOM  19135  HG2 PRO S 168      94.631  63.753 123.259  1.00  0.00            
ATOM  19136  CB  PRO S 168      96.416  64.907 122.765  1.00  0.00            
ATOM  19137  HB1 PRO S 168      96.232  65.924 123.116  1.00  0.00            
ATOM  19138  HB2 PRO S 168      96.127  64.809 121.720  1.00  0.00            
ATOM  19139  CA  PRO S 168      97.878  64.484 122.934  1.00  0.00            
ATOM  19140  HA  PRO S 168      98.431  64.729 122.025  1.00  0.00            
ATOM  19141  C   PRO S 168      98.529  65.205 124.121  1.00  0.00            
ATOM  19142  O   PRO S 168      98.350  64.825 125.278  1.00  0.00            
ATOM  19143  N   VAL S 169      99.208  66.312 123.826  1.00  0.00            
ATOM  19144  H   VAL S 169      99.320  66.553 122.850  1.00  0.00            
ATOM  19145  CA  VAL S 169      99.635  67.317 124.809  1.00  0.00            
ATOM  19146  HA  VAL S 169      99.485  66.935 125.818  1.00  0.00            
ATOM  19147  CB  VAL S 169     101.131  67.634 124.635  1.00  0.00            
ATOM  19148  HB  VAL S 169     101.333  67.888 123.594  1.00  0.00            
ATOM  19149  CG1 VAL S 169     101.568  68.806 125.512  1.00  0.00            
ATOM  19150 1HG1 VAL S 169     102.636  68.967 125.382  1.00  0.00            
ATOM  19151 2HG1 VAL S 169     101.062  69.722 125.207  1.00  0.00            
ATOM  19152 3HG1 VAL S 169     101.350  68.592 126.558  1.00  0.00            
ATOM  19153  CG2 VAL S 169     101.986  66.422 125.026  1.00  0.00            
ATOM  19154 1HG2 VAL S 169     103.040  66.691 124.990  1.00  0.00            
ATOM  19155 2HG2 VAL S 169     101.739  66.096 126.036  1.00  0.00            
ATOM  19156 3HG2 VAL S 169     101.810  65.603 124.328  1.00  0.00            
ATOM  19157  C   VAL S 169      98.766  68.561 124.638  1.00  0.00            
ATOM  19158  O   VAL S 169      98.551  69.003 123.517  1.00  0.00            
ATOM  19159  N   PHE S 170      98.253  69.143 125.722  1.00  0.00            
ATOM  19160  H   PHE S 170      98.479  68.775 126.632  1.00  0.00            
ATOM  19161  CA  PHE S 170      97.390  70.328 125.640  1.00  0.00            
ATOM  19162  HA  PHE S 170      97.013  70.400 124.621  1.00  0.00            
ATOM  19163  CB  PHE S 170      96.159  70.148 126.533  1.00  0.00            
ATOM  19164  HB1 PHE S 170      95.552  71.049 126.468  1.00  0.00            
ATOM  19165  HB2 PHE S 170      96.473  70.035 127.569  1.00  0.00            
ATOM  19166  CG  PHE S 170      95.313  68.957 126.120  1.00  0.00            
ATOM  19167  CD1 PHE S 170      94.396  69.083 125.059  1.00  0.00            
ATOM  19168  HD1 PHE S 170      94.267  70.038 124.570  1.00  0.00            
ATOM  19169  CE1 PHE S 170      93.657  67.967 124.624  1.00  0.00            
ATOM  19170  HE1 PHE S 170      92.954  68.068 123.810  1.00  0.00            
ATOM  19171  CZ  PHE S 170      93.842  66.718 125.242  1.00  0.00            
ATOM  19172  HZ  PHE S 170      93.284  65.857 124.905  1.00  0.00            
ATOM  19173  CE2 PHE S 170      94.763  66.587 126.296  1.00  0.00            
ATOM  19174  HE2 PHE S 170      94.922  65.624 126.763  1.00  0.00            
ATOM  19175  CD2 PHE S 170      95.491  67.705 126.740  1.00  0.00            
ATOM  19176  HD2 PHE S 170      96.204  67.592 127.545  1.00  0.00            
ATOM  19177  C   PHE S 170      98.186  71.609 125.940  1.00  0.00            
ATOM  19178  O   PHE S 170      98.906  71.650 126.940  1.00  0.00            
ATOM  19179  N   PRO S 171      98.067  72.674 125.122  1.00  0.00            
ATOM  19180  CD  PRO S 171      97.095  72.846 124.052  1.00  0.00            
ATOM  19181  HD1 PRO S 171      96.095  72.536 124.361  1.00  0.00            
ATOM  19182  HD2 PRO S 171      97.414  72.282 123.174  1.00  0.00            
ATOM  19183  CG  PRO S 171      97.110  74.339 123.744  1.00  0.00            
ATOM  19184  HG1 PRO S 171      96.476  74.868 124.455  1.00  0.00            
ATOM  19185  HG2 PRO S 171      96.797  74.547 122.725  1.00  0.00            
ATOM  19186  CB  PRO S 171      98.573  74.702 123.982  1.00  0.00            
ATOM  19187  HB1 PRO S 171      98.708  75.763 124.182  1.00  0.00            
ATOM  19188  HB2 PRO S 171      99.159  74.406 123.116  1.00  0.00            
ATOM  19189  CA  PRO S 171      98.974  73.826 125.170  1.00  0.00            
ATOM  19190  HA  PRO S 171     100.002  73.496 125.031  1.00  0.00            
ATOM  19191  C   PRO S 171      98.907  74.590 126.491  1.00  0.00            
ATOM  19192  O   PRO S 171      99.931  75.029 127.006  1.00  0.00            
ATOM  19193  N   TRP S 172      97.720  74.671 127.090  1.00  0.00            
ATOM  19194  H   TRP S 172      96.922  74.260 126.631  1.00  0.00            
ATOM  19195  CA  TRP S 172      97.492  75.320 128.379  1.00  0.00            
ATOM  19196  HA  TRP S 172      98.002  76.282 128.367  1.00  0.00            
ATOM  19197  CB  TRP S 172      95.987  75.575 128.511  1.00  0.00            
ATOM  19198  HB1 TRP S 172      95.642  76.155 127.654  1.00  0.00            
ATOM  19199  HB2 TRP S 172      95.823  76.185 129.398  1.00  0.00            
ATOM  19200  CG  TRP S 172      95.152  74.336 128.621  1.00  0.00            
ATOM  19201  CD1 TRP S 172      95.038  73.599 129.742  1.00  0.00            
ATOM  19202  HD1 TRP S 172      95.535  73.827 130.678  1.00  0.00            
ATOM  19203  NE1 TRP S 172      94.201  72.527 129.523  1.00  0.00            
ATOM  19204  HE1 TRP S 172      93.951  71.878 130.257  1.00  0.00            
ATOM  19205  CE2 TRP S 172      93.753  72.497 128.221  1.00  0.00            
ATOM  19206  CZ2 TRP S 172      92.917  71.618 127.517  1.00  0.00            
ATOM  19207  HZ2 TRP S 172      92.488  70.760 128.012  1.00  0.00            
ATOM  19208  CH2 TRP S 172      92.651  71.869 126.160  1.00  0.00            
ATOM  19209  HH2 TRP S 172      92.005  71.205 125.604  1.00  0.00            
ATOM  19210  CZ3 TRP S 172      93.226  72.987 125.529  1.00  0.00            
ATOM  19211  HZ3 TRP S 172      93.013  73.184 124.486  1.00  0.00            
ATOM  19212  CE3 TRP S 172      94.063  73.863 126.248  1.00  0.00            
ATOM  19213  HE3 TRP S 172      94.479  74.729 125.759  1.00  0.00            
ATOM  19214  CD2 TRP S 172      94.348  73.645 127.613  1.00  0.00            
ATOM  19215  C   TRP S 172      98.059  74.549 129.590  1.00  0.00            
ATOM  19216  O   TRP S 172      97.962  75.039 130.711  1.00  0.00            
ATOM  19217  N   LEU S 173      98.638  73.358 129.377  1.00  0.00            
ATOM  19218  H   LEU S 173      98.635  72.992 128.433  1.00  0.00            
ATOM  19219  CA  LEU S 173      99.360  72.570 130.386  1.00  0.00            
ATOM  19220  HA  LEU S 173      99.155  72.971 131.380  1.00  0.00            
ATOM  19221  CB  LEU S 173      98.890  71.102 130.337  1.00  0.00            
ATOM  19222  HB1 LEU S 173      99.404  70.551 131.127  1.00  0.00            
ATOM  19223  HB2 LEU S 173      99.208  70.676 129.385  1.00  0.00            
ATOM  19224  CG  LEU S 173      97.380  70.869 130.493  1.00  0.00            
ATOM  19225  HG  LEU S 173      96.848  71.392 129.700  1.00  0.00            
ATOM  19226  CD1 LEU S 173      97.093  69.376 130.348  1.00  0.00            
ATOM  19227 1HD1 LEU S 173      96.016  69.215 130.339  1.00  0.00            
ATOM  19228 2HD1 LEU S 173      97.510  69.003 129.415  1.00  0.00            
ATOM  19229 3HD1 LEU S 173      97.537  68.828 131.179  1.00  0.00            
ATOM  19230  CD2 LEU S 173      96.850  71.333 131.852  1.00  0.00            
ATOM  19231 1HD2 LEU S 173      95.783  71.124 131.927  1.00  0.00            
ATOM  19232 2HD2 LEU S 173      97.373  70.817 132.655  1.00  0.00            
ATOM  19233 3HD2 LEU S 173      97.000  72.407 131.960  1.00  0.00            
ATOM  19234  C   LEU S 173     100.887  72.617 130.203  1.00  0.00            
ATOM  19235  O   LEU S 173     101.605  72.100 131.054  1.00  0.00            
ATOM  19236  N   VAL S 174     101.380  73.184 129.091  1.00  0.00            
ATOM  19237  H   VAL S 174     100.724  73.588 128.436  1.00  0.00            
ATOM  19238  CA  VAL S 174     102.809  73.167 128.706  1.00  0.00            
ATOM  19239  HA  VAL S 174     103.378  72.816 129.560  1.00  0.00            
ATOM  19240  CB  VAL S 174     103.110  72.133 127.611  1.00  0.00            
ATOM  19241  HB  VAL S 174     104.187  72.103 127.455  1.00  0.00            
ATOM  19242  CG1 VAL S 174     102.674  70.745 128.084  1.00  0.00            
ATOM  19243 1HG1 VAL S 174     103.045  70.008 127.386  1.00  0.00            
ATOM  19244 2HG1 VAL S 174     103.098  70.547 129.069  1.00  0.00            
ATOM  19245 3HG1 VAL S 174     101.588  70.675 128.136  1.00  0.00            
ATOM  19246  CG2 VAL S 174     102.441  72.423 126.264  1.00  0.00            
ATOM  19247 1HG2 VAL S 174     102.727  71.658 125.542  1.00  0.00            
ATOM  19248 2HG2 VAL S 174     101.361  72.418 126.385  1.00  0.00            
ATOM  19249 3HG2 VAL S 174     102.768  73.390 125.890  1.00  0.00            
ATOM  19250  C   VAL S 174     103.384  74.551 128.379  1.00  0.00            
ATOM  19251  O   VAL S 174     104.530  74.675 127.949  1.00  0.00            
ATOM  19252  N   LEU S 175     102.598  75.607 128.600  1.00  0.00            
ATOM  19253  H   LEU S 175     101.680  75.428 128.983  1.00  0.00            
ATOM  19254  CA  LEU S 175     102.934  77.013 128.365  1.00  0.00            
ATOM  19255  HA  LEU S 175     104.015  77.146 128.384  1.00  0.00            
ATOM  19256  CB  LEU S 175     102.384  77.459 126.994  1.00  0.00            
ATOM  19257  HB1 LEU S 175     102.584  78.522 126.866  1.00  0.00            
ATOM  19258  HB2 LEU S 175     101.300  77.332 127.011  1.00  0.00            
ATOM  19259  CG  LEU S 175     102.946  76.707 125.774  1.00  0.00            
ATOM  19260  HG  LEU S 175     102.822  75.637 125.907  1.00  0.00            
ATOM  19261  CD1 LEU S 175     102.165  77.102 124.526  1.00  0.00            
ATOM  19262 1HD1 LEU S 175     102.523  76.529 123.672  1.00  0.00            
ATOM  19263 2HD1 LEU S 175     101.109  76.882 124.678  1.00  0.00            
ATOM  19264 3HD1 LEU S 175     102.299  78.167 124.334  1.00  0.00            
ATOM  19265  CD2 LEU S 175     104.422  77.014 125.523  1.00  0.00            
ATOM  19266 1HD2 LEU S 175     104.770  76.461 124.653  1.00  0.00            
ATOM  19267 2HD2 LEU S 175     104.566  78.081 125.354  1.00  0.00            
ATOM  19268 3HD2 LEU S 175     105.014  76.708 126.382  1.00  0.00            
ATOM  19269  C   LEU S 175     102.325  77.887 129.470  1.00  0.00            
ATOM  19270  O   LEU S 175     101.304  77.531 130.061  1.00  0.00            
ATOM  19271  N   GLY S 176     102.898  79.067 129.697  1.00  0.00            
ATOM  19272  H   GLY S 176     103.751  79.290 129.189  1.00  0.00            
ATOM  19273  CA  GLY S 176     102.398  80.071 130.636  1.00  0.00            
ATOM  19274  HA1 GLY S 176     102.840  79.896 131.617  1.00  0.00            
ATOM  19275  HA2 GLY S 176     101.316  79.977 130.729  1.00  0.00            
ATOM  19276  C   GLY S 176     102.727  81.501 130.200  1.00  0.00            
ATOM  19277  O   GLY S 176     103.624  81.729 129.390  1.00  0.00            
ATOM  19278  N   GLY S 177     101.985  82.474 130.738  1.00  0.00            
ATOM  19279  H   GLY S 177     101.255  82.219 131.385  1.00  0.00            
ATOM  19280  CA  GLY S 177     102.205  83.899 130.466  1.00  0.00            
ATOM  19281  HA1 GLY S 177     103.230  84.156 130.728  1.00  0.00            
ATOM  19282  HA2 GLY S 177     101.537  84.490 131.092  1.00  0.00            
ATOM  19283  C   GLY S 177     101.955  84.288 129.004  1.00  0.00            
ATOM  19284  O   GLY S 177     102.867  84.773 128.338  1.00  0.00            
ATOM  19285  N   TYR S 178     100.729  84.045 128.531  1.00  0.00            
ATOM  19286  H   TYR S 178     100.047  83.663 129.169  1.00  0.00            
ATOM  19287  CA  TYR S 178     100.182  84.405 127.215  1.00  0.00            
ATOM  19288  HA  TYR S 178     100.783  85.200 126.772  1.00  0.00            
ATOM  19289  CB  TYR S 178     100.215  83.182 126.277  1.00  0.00            
ATOM  19290  HB1 TYR S 178     101.252  82.919 126.083  1.00  0.00            
ATOM  19291  HB2 TYR S 178      99.773  83.456 125.318  1.00  0.00            
ATOM  19292  CG  TYR S 178      99.492  81.960 126.820  1.00  0.00            
ATOM  19293  CD1 TYR S 178      98.098  81.827 126.661  1.00  0.00            
ATOM  19294  HD1 TYR S 178      97.541  82.573 126.107  1.00  0.00            
ATOM  19295  CE1 TYR S 178      97.413  80.756 127.269  1.00  0.00            
ATOM  19296  HE1 TYR S 178      96.340  80.672 127.175  1.00  0.00            
ATOM  19297  CZ  TYR S 178      98.126  79.812 128.037  1.00  0.00            
ATOM  19298  OH  TYR S 178      97.476  78.806 128.679  1.00  0.00            
ATOM  19299  HH  TYR S 178      98.078  78.307 129.237  1.00  0.00            
ATOM  19300  CE2 TYR S 178      99.527  79.919 128.154  1.00  0.00            
ATOM  19301  HE2 TYR S 178     100.066  79.186 128.726  1.00  0.00            
ATOM  19302  CD2 TYR S 178     100.210  80.987 127.544  1.00  0.00            
ATOM  19303  HD2 TYR S 178     101.282  81.080 127.652  1.00  0.00            
ATOM  19304  C   TYR S 178      98.741  84.934 127.377  1.00  0.00            
ATOM  19305  O   TYR S 178      98.130  84.767 128.435  1.00  0.00            
ATOM  19306  N   ASP S 179      98.200  85.559 126.334  1.00  0.00            
ATOM  19307  H   ASP S 179      98.759  85.686 125.493  1.00  0.00            
ATOM  19308  CA  ASP S 179      96.847  86.125 126.252  1.00  0.00            
ATOM  19309  HA  ASP S 179      96.490  86.344 127.259  1.00  0.00            
ATOM  19310  CB  ASP S 179      96.882  87.449 125.463  1.00  0.00            
ATOM  19311  HB1 ASP S 179      97.422  88.187 126.059  1.00  0.00            
ATOM  19312  HB2 ASP S 179      95.862  87.815 125.336  1.00  0.00            
ATOM  19313  CG  ASP S 179      97.573  87.349 124.092  1.00  0.00            
ATOM  19314  OD1 ASP S 179      96.955  87.752 123.082  1.00  0.00            
ATOM  19315  OD2 ASP S 179      98.725  86.863 124.020  1.00  0.00            
ATOM  19316  C   ASP S 179      95.845  85.149 125.602  1.00  0.00            
ATOM  19317  O   ASP S 179      96.217  84.355 124.738  1.00  0.00            
ATOM  19318  N   ASP S 180      94.570  85.229 126.002  1.00  0.00            
ATOM  19319  H   ASP S 180      94.325  85.991 126.625  1.00  0.00            
ATOM  19320  CA  ASP S 180      93.403  84.467 125.520  1.00  0.00            
ATOM  19321  HA  ASP S 180      92.771  84.326 126.398  1.00  0.00            
ATOM  19322  CB  ASP S 180      92.549  85.298 124.541  1.00  0.00            
ATOM  19323  HB1 ASP S 180      91.682  84.702 124.250  1.00  0.00            
ATOM  19324  HB2 ASP S 180      93.137  85.496 123.643  1.00  0.00            
ATOM  19325  CG  ASP S 180      92.046  86.640 125.091  1.00  0.00            
ATOM  19326  OD1 ASP S 180      92.300  86.937 126.282  1.00  0.00            
ATOM  19327  OD2 ASP S 180      91.357  87.331 124.309  1.00  0.00            
ATOM  19328  C   ASP S 180      93.672  83.039 125.008  1.00  0.00            
ATOM  19329  O   ASP S 180      93.569  82.075 125.766  1.00  0.00            
ATOM  19330  N   GLN S 181      93.967  82.893 123.711  1.00  0.00            
ATOM  19331  H   GLN S 181      94.042  83.752 123.185  1.00  0.00            
ATOM  19332  CA  GLN S 181      94.369  81.645 123.037  1.00  0.00            
ATOM  19333  HA  GLN S 181      94.705  80.935 123.793  1.00  0.00            
ATOM  19334  CB  GLN S 181      93.165  81.040 122.283  1.00  0.00            
ATOM  19335  HB1 GLN S 181      93.509  80.217 121.655  1.00  0.00            
ATOM  19336  HB2 GLN S 181      92.743  81.803 121.628  1.00  0.00            
ATOM  19337  CG  GLN S 181      92.051  80.489 123.188  1.00  0.00            
ATOM  19338  HG1 GLN S 181      91.212  80.184 122.562  1.00  0.00            
ATOM  19339  HG2 GLN S 181      91.694  81.268 123.861  1.00  0.00            
ATOM  19340  CD  GLN S 181      92.507  79.275 123.991  1.00  0.00            
ATOM  19341  OE1 GLN S 181      92.552  78.153 123.504  1.00  0.00            
ATOM  19342  NE2 GLN S 181      92.913  79.444 125.227  1.00  0.00            
ATOM  19343 1HE2 GLN S 181      93.023  80.390 125.593  1.00  0.00            
ATOM  19344 2HE2 GLN S 181      93.330  78.658 125.697  1.00  0.00            
ATOM  19345  C   GLN S 181      95.585  81.857 122.106  1.00  0.00            
ATOM  19346  O   GLN S 181      95.871  81.033 121.233  1.00  0.00            
ATOM  19347  N   ASN S 182      96.318  82.959 122.282  1.00  0.00            
ATOM  19348  H   ASN S 182      96.110  83.544 123.089  1.00  0.00            
ATOM  19349  CA  ASN S 182      97.509  83.313 121.511  1.00  0.00            
ATOM  19350  HA  ASN S 182      97.449  82.842 120.528  1.00  0.00            
ATOM  19351  CB  ASN S 182      97.542  84.831 121.280  1.00  0.00            
ATOM  19352  HB1 ASN S 182      98.417  85.096 120.691  1.00  0.00            
ATOM  19353  HB2 ASN S 182      97.626  85.322 122.246  1.00  0.00            
ATOM  19354  CG  ASN S 182      96.307  85.343 120.559  1.00  0.00            
ATOM  19355  OD1 ASN S 182      95.874  84.806 119.547  1.00  0.00            
ATOM  19356  ND2 ASN S 182      95.683  86.378 121.062  1.00  0.00            
ATOM  19357 1HD2 ASN S 182      96.093  86.868 121.870  1.00  0.00            
ATOM  19358 2HD2 ASN S 182      94.839  86.696 120.637  1.00  0.00            
ATOM  19359  C   ASN S 182      98.764  82.742 122.193  1.00  0.00            
ATOM  19360  O   ASN S 182      99.703  83.459 122.538  1.00  0.00            
ATOM  19361  N   TYR S 183      98.769  81.416 122.377  1.00  0.00            
ATOM  19362  H   TYR S 183      97.930  80.925 122.095  1.00  0.00            
ATOM  19363  CA  TYR S 183      99.816  80.622 123.041  1.00  0.00            
ATOM  19364  HA  TYR S 183      99.768  80.797 124.117  1.00  0.00            
ATOM  19365  CB  TYR S 183      99.520  79.143 122.757  1.00  0.00            
ATOM  19366  HB1 TYR S 183     100.326  78.542 123.167  1.00  0.00            
ATOM  19367  HB2 TYR S 183      99.524  78.980 121.678  1.00  0.00            
ATOM  19368  CG  TYR S 183      98.218  78.626 123.336  1.00  0.00            
ATOM  19369  CD1 TYR S 183      98.115  78.386 124.719  1.00  0.00            
ATOM  19370  HD1 TYR S 183      98.953  78.598 125.371  1.00  0.00            
ATOM  19371  CE1 TYR S 183      96.920  77.874 125.258  1.00  0.00            
ATOM  19372  HE1 TYR S 183      96.831  77.698 126.318  1.00  0.00            
ATOM  19373  CZ  TYR S 183      95.818  77.620 124.417  1.00  0.00            
ATOM  19374  OH  TYR S 183      94.667  77.125 124.939  1.00  0.00            
ATOM  19375  HH  TYR S 183      93.945  77.183 124.290  1.00  0.00            
ATOM  19376  CE2 TYR S 183      95.915  77.875 123.033  1.00  0.00            
ATOM  19377  HE2 TYR S 183      95.071  77.678 122.388  1.00  0.00            
ATOM  19378  CD2 TYR S 183      97.117  78.370 122.494  1.00  0.00            
ATOM  19379  HD2 TYR S 183      97.188  78.557 121.432  1.00  0.00            
ATOM  19380  C   TYR S 183     101.251  80.935 122.579  1.00  0.00            
ATOM  19381  O   TYR S 183     102.205  80.743 123.324  1.00  0.00            
ATOM  19382  N   ASN S 184     101.404  81.445 121.358  1.00  0.00            
ATOM  19383  H   ASN S 184     100.557  81.617 120.832  1.00  0.00            
ATOM  19384  CA  ASN S 184     102.642  81.974 120.791  1.00  0.00            
ATOM  19385  HA  ASN S 184     103.372  81.166 120.709  1.00  0.00            
ATOM  19386  CB  ASN S 184     102.298  82.470 119.374  1.00  0.00            
ATOM  19387  HB1 ASN S 184     102.097  81.614 118.734  1.00  0.00            
ATOM  19388  HB2 ASN S 184     103.154  82.998 118.965  1.00  0.00            
ATOM  19389  CG  ASN S 184     101.077  83.375 119.355  1.00  0.00            
ATOM  19390  OD1 ASN S 184      99.950  82.910 119.261  1.00  0.00            
ATOM  19391  ND2 ASN S 184     101.249  84.661 119.521  1.00  0.00            
ATOM  19392 1HD2 ASN S 184     102.198  85.030 119.541  1.00  0.00            
ATOM  19393 2HD2 ASN S 184     100.444  85.228 119.707  1.00  0.00            
ATOM  19394  C   ASN S 184     103.318  83.080 121.636  1.00  0.00            
ATOM  19395  O   ASN S 184     104.542  83.163 121.633  1.00  0.00            
ATOM  19396  N   ASN S 185     102.581  83.899 122.396  1.00  0.00            
ATOM  19397  H   ASN S 185     101.569  83.801 122.392  1.00  0.00            
ATOM  19398  CA  ASN S 185     103.177  84.931 123.262  1.00  0.00            
ATOM  19399  HA  ASN S 185     103.953  85.454 122.699  1.00  0.00            
ATOM  19400  CB  ASN S 185     102.102  85.961 123.670  1.00  0.00            
ATOM  19401  HB1 ASN S 185     102.425  86.501 124.560  1.00  0.00            
ATOM  19402  HB2 ASN S 185     101.167  85.455 123.912  1.00  0.00            
ATOM  19403  CG  ASN S 185     101.868  87.010 122.602  1.00  0.00            
ATOM  19404  OD1 ASN S 185     102.784  87.678 122.153  1.00  0.00            
ATOM  19405  ND2 ASN S 185     100.655  87.209 122.155  1.00  0.00            
ATOM  19406 1HD2 ASN S 185      99.884  86.860 122.738  1.00  0.00            
ATOM  19407 2HD2 ASN S 185     100.507  88.031 121.613  1.00  0.00            
ATOM  19408  C   ASN S 185     103.888  84.369 124.511  1.00  0.00            
ATOM  19409  O   ASN S 185     104.536  85.148 125.209  1.00  0.00            
ATOM  19410  N   ALA S 186     103.770  83.065 124.800  1.00  0.00            
ATOM  19411  H   ALA S 186     103.290  82.470 124.139  1.00  0.00            
ATOM  19412  CA  ALA S 186     104.158  82.456 126.072  1.00  0.00            
ATOM  19413  HA  ALA S 186     103.436  82.774 126.824  1.00  0.00            
ATOM  19414  CB  ALA S 186     104.042  80.933 125.953  1.00  0.00            
ATOM  19415  HB1 ALA S 186     104.345  80.469 126.891  1.00  0.00            
ATOM  19416  HB2 ALA S 186     103.010  80.655 125.743  1.00  0.00            
ATOM  19417  HB3 ALA S 186     104.690  80.574 125.153  1.00  0.00            
ATOM  19418  C   ALA S 186     105.553  82.871 126.570  1.00  0.00            
ATOM  19419  O   ALA S 186     106.584  82.552 125.978  1.00  0.00            
ATOM  19420  N   THR S 187     105.568  83.555 127.713  1.00  0.00            
ATOM  19421  H   THR S 187     104.670  83.802 128.111  1.00  0.00            
ATOM  19422  CA  THR S 187     106.781  83.984 128.430  1.00  0.00            
ATOM  19423  HA  THR S 187     107.566  84.167 127.697  1.00  0.00            
ATOM  19424  CB  THR S 187     106.534  85.305 129.175  1.00  0.00            
ATOM  19425  HB  THR S 187     107.359  85.496 129.862  1.00  0.00            
ATOM  19426  CG2 THR S 187     106.419  86.484 128.209  1.00  0.00            
ATOM  19427 1HG2 THR S 187     106.255  87.402 128.773  1.00  0.00            
ATOM  19428 2HG2 THR S 187     107.344  86.583 127.641  1.00  0.00            
ATOM  19429 3HG2 THR S 187     105.589  86.334 127.517  1.00  0.00            
ATOM  19430  OG1 THR S 187     105.325  85.258 129.897  1.00  0.00            
ATOM  19431  HG1 THR S 187     104.613  85.408 129.258  1.00  0.00            
ATOM  19432  C   THR S 187     107.334  82.909 129.374  1.00  0.00            
ATOM  19433  O   THR S 187     108.434  83.059 129.910  1.00  0.00            
ATOM  19434  N   ALA S 188     106.620  81.790 129.533  1.00  0.00            
ATOM  19435  H   ALA S 188     105.706  81.744 129.096  1.00  0.00            
ATOM  19436  CA  ALA S 188     107.086  80.582 130.207  1.00  0.00            
ATOM  19437  HA  ALA S 188     108.176  80.597 130.253  1.00  0.00            
ATOM  19438  CB  ALA S 188     106.537  80.574 131.638  1.00  0.00            
ATOM  19439  HB1 ALA S 188     106.942  79.716 132.174  1.00  0.00            
ATOM  19440  HB2 ALA S 188     106.820  81.492 132.152  1.00  0.00            
ATOM  19441  HB3 ALA S 188     105.449  80.499 131.614  1.00  0.00            
ATOM  19442  C   ALA S 188     106.665  79.309 129.452  1.00  0.00            
ATOM  19443  O   ALA S 188     105.585  79.245 128.866  1.00  0.00            
ATOM  19444  N   LEU S 189     107.489  78.268 129.541  1.00  0.00            
ATOM  19445  H   LEU S 189     108.360  78.404 130.040  1.00  0.00            
ATOM  19446  CA  LEU S 189     107.129  76.884 129.229  1.00  0.00            
ATOM  19447  HA  LEU S 189     106.255  76.867 128.576  1.00  0.00            
ATOM  19448  CB  LEU S 189     108.281  76.158 128.509  1.00  0.00            
ATOM  19449  HB1 LEU S 189     107.895  75.215 128.117  1.00  0.00            
ATOM  19450  HB2 LEU S 189     109.049  75.918 129.246  1.00  0.00            
ATOM  19451  CG  LEU S 189     108.956  76.933 127.368  1.00  0.00            
ATOM  19452  HG  LEU S 189     109.463  77.791 127.801  1.00  0.00            
ATOM  19453  CD1 LEU S 189     110.010  76.045 126.711  1.00  0.00            
ATOM  19454 1HD1 LEU S 189     110.519  76.598 125.920  1.00  0.00            
ATOM  19455 2HD1 LEU S 189     110.746  75.748 127.455  1.00  0.00            
ATOM  19456 3HD1 LEU S 189     109.548  75.157 126.281  1.00  0.00            
ATOM  19457  CD2 LEU S 189     107.978  77.427 126.303  1.00  0.00            
ATOM  19458 1HD2 LEU S 189     108.535  77.916 125.505  1.00  0.00            
ATOM  19459 2HD2 LEU S 189     107.415  76.592 125.896  1.00  0.00            
ATOM  19460 3HD2 LEU S 189     107.287  78.153 126.729  1.00  0.00            
ATOM  19461  C   LEU S 189     106.783  76.148 130.525  1.00  0.00            
ATOM  19462  O   LEU S 189     107.303  76.492 131.589  1.00  0.00            
ATOM  19463  N   VAL S 190     105.972  75.099 130.425  1.00  0.00            
ATOM  19464  H   VAL S 190     105.623  74.850 129.504  1.00  0.00            
ATOM  19465  CA  VAL S 190     105.713  74.145 131.512  1.00  0.00            
ATOM  19466  HA  VAL S 190     106.356  74.385 132.357  1.00  0.00            
ATOM  19467  CB  VAL S 190     104.256  74.222 132.017  1.00  0.00            
ATOM  19468  HB  VAL S 190     103.581  73.956 131.216  1.00  0.00            
ATOM  19469  CG1 VAL S 190     103.999  73.249 133.175  1.00  0.00            
ATOM  19470 1HG1 VAL S 190     102.995  73.399 133.572  1.00  0.00            
ATOM  19471 2HG1 VAL S 190     104.063  72.222 132.814  1.00  0.00            
ATOM  19472 3HG1 VAL S 190     104.727  73.387 133.970  1.00  0.00            
ATOM  19473  CG2 VAL S 190     103.883  75.654 132.421  1.00  0.00            
ATOM  19474 1HG2 VAL S 190     102.930  75.660 132.951  1.00  0.00            
ATOM  19475 2HG2 VAL S 190     104.660  76.078 133.049  1.00  0.00            
ATOM  19476 3HG2 VAL S 190     103.782  76.271 131.530  1.00  0.00            
ATOM  19477  C   VAL S 190     106.094  72.748 131.026  1.00  0.00            
ATOM  19478  O   VAL S 190     105.765  72.369 129.902  1.00  0.00            
ATOM  19479  N   ILE S 191     106.815  72.000 131.860  1.00  0.00            
ATOM  19480  H   ILE S 191     107.049  72.388 132.770  1.00  0.00            
ATOM  19481  CA  ILE S 191     107.192  70.607 131.610  1.00  0.00            
ATOM  19482  HA  ILE S 191     106.613  70.238 130.772  1.00  0.00            
ATOM  19483  CB  ILE S 191     108.683  70.471 131.221  1.00  0.00            
ATOM  19484  HB  ILE S 191     109.297  70.911 132.008  1.00  0.00            
ATOM  19485  CG2 ILE S 191     109.070  68.986 131.078  1.00  0.00            
ATOM  19486 1HG2 ILE S 191     110.139  68.889 130.893  1.00  0.00            
ATOM  19487 2HG2 ILE S 191     108.852  68.442 131.995  1.00  0.00            
ATOM  19488 3HG2 ILE S 191     108.518  68.526 130.261  1.00  0.00            
ATOM  19489  CG1 ILE S 191     108.936  71.234 129.900  1.00  0.00            
ATOM  19490 1HG1 ILE S 191     108.744  72.294 130.060  1.00  0.00            
ATOM  19491 2HG1 ILE S 191     108.230  70.884 129.147  1.00  0.00            
ATOM  19492  CD  ILE S 191     110.350  71.111 129.326  1.00  0.00            
ATOM  19493  HD1 ILE S 191     110.421  71.758 128.454  1.00  0.00            
ATOM  19494  HD2 ILE S 191     111.087  71.417 130.068  1.00  0.00            
ATOM  19495  HD3 ILE S 191     110.550  70.089 129.006  1.00  0.00            
ATOM  19496  C   ILE S 191     106.819  69.785 132.841  1.00  0.00            
ATOM  19497  O   ILE S 191     107.344  70.029 133.929  1.00  0.00            
ATOM  19498  N   THR S 192     105.924  68.811 132.663  1.00  0.00            
ATOM  19499  H   THR S 192     105.552  68.673 131.729  1.00  0.00            
ATOM  19500  CA  THR S 192     105.383  67.999 133.763  1.00  0.00            
ATOM  19501  HA  THR S 192     105.973  68.214 134.643  1.00  0.00            
ATOM  19502  CB  THR S 192     103.943  68.413 134.107  1.00  0.00            
ATOM  19503  HB  THR S 192     103.317  68.336 133.219  1.00  0.00            
ATOM  19504  CG2 THR S 192     103.324  67.588 135.237  1.00  0.00            
ATOM  19505 1HG2 THR S 192     102.348  67.996 135.496  1.00  0.00            
ATOM  19506 2HG2 THR S 192     103.192  66.554 134.919  1.00  0.00            
ATOM  19507 3HG2 THR S 192     103.971  67.621 136.114  1.00  0.00            
ATOM  19508  OG1 THR S 192     103.942  69.748 134.561  1.00  0.00            
ATOM  19509  HG1 THR S 192     103.068  70.121 134.420  1.00  0.00            
ATOM  19510  C   THR S 192     105.505  66.500 133.488  1.00  0.00            
ATOM  19511  O   THR S 192     105.104  66.016 132.428  1.00  0.00            
ATOM  19512  N   PHE S 193     106.017  65.760 134.476  1.00  0.00            
ATOM  19513  H   PHE S 193     106.334  66.255 135.306  1.00  0.00            
ATOM  19514  CA  PHE S 193     106.256  64.314 134.432  1.00  0.00            
ATOM  19515  HA  PHE S 193     106.081  63.942 133.422  1.00  0.00            
ATOM  19516  CB  PHE S 193     107.732  64.022 134.783  1.00  0.00            
ATOM  19517  HB1 PHE S 193     107.902  62.951 134.661  1.00  0.00            
ATOM  19518  HB2 PHE S 193     107.895  64.241 135.837  1.00  0.00            
ATOM  19519  CG  PHE S 193     108.793  64.777 133.995  1.00  0.00            
ATOM  19520  CD1 PHE S 193     109.466  64.149 132.931  1.00  0.00            
ATOM  19521  HD1 PHE S 193     109.219  63.132 132.669  1.00  0.00            
ATOM  19522  CE1 PHE S 193     110.471  64.833 132.220  1.00  0.00            
ATOM  19523  HE1 PHE S 193     110.991  64.347 131.405  1.00  0.00            
ATOM  19524  CZ  PHE S 193     110.812  66.149 132.575  1.00  0.00            
ATOM  19525  HZ  PHE S 193     111.585  66.671 132.028  1.00  0.00            
ATOM  19526  CE2 PHE S 193     110.167  66.770 133.658  1.00  0.00            
ATOM  19527  HE2 PHE S 193     110.435  67.776 133.945  1.00  0.00            
ATOM  19528  CD2 PHE S 193     109.163  66.085 134.366  1.00  0.00            
ATOM  19529  HD2 PHE S 193     108.679  66.569 135.201  1.00  0.00            
ATOM  19530  C   PHE S 193     105.315  63.584 135.418  1.00  0.00            
ATOM  19531  O   PHE S 193     105.519  63.689 136.630  1.00  0.00            
ATOM  19532  N   PRO S 194     104.285  62.844 134.962  1.00  0.00            
ATOM  19533  CD  PRO S 194     103.671  62.908 133.652  1.00  0.00            
ATOM  19534  HD1 PRO S 194     104.035  62.076 133.049  1.00  0.00            
ATOM  19535  HD2 PRO S 194     103.857  63.859 133.153  1.00  0.00            
ATOM  19536  CG  PRO S 194     102.178  62.745 133.918  1.00  0.00            
ATOM  19537  HG1 PRO S 194     101.650  62.362 133.044  1.00  0.00            
ATOM  19538  HG2 PRO S 194     101.757  63.700 134.235  1.00  0.00            
ATOM  19539  CB  PRO S 194     102.145  61.754 135.083  1.00  0.00            
ATOM  19540  HB1 PRO S 194     102.121  60.738 134.695  1.00  0.00            
ATOM  19541  HB2 PRO S 194     101.280  61.927 135.726  1.00  0.00            
ATOM  19542  CA  PRO S 194     103.461  62.008 135.833  1.00  0.00            
ATOM  19543  HA  PRO S 194     103.235  62.566 136.740  1.00  0.00            
ATOM  19544  C   PRO S 194     104.187  60.707 136.211  1.00  0.00            
ATOM  19545  O   PRO S 194     104.705  59.991 135.350  1.00  0.00            
ATOM  19546  N   VAL S 195     104.189  60.392 137.504  1.00  0.00            
ATOM  19547  H   VAL S 195     103.701  61.023 138.134  1.00  0.00            
ATOM  19548  CA  VAL S 195     104.886  59.261 138.139  1.00  0.00            
ATOM  19549  HA  VAL S 195     105.264  58.582 137.381  1.00  0.00            
ATOM  19550  CB  VAL S 195     106.080  59.784 138.971  1.00  0.00            
ATOM  19551  HB  VAL S 195     105.722  60.556 139.653  1.00  0.00            
ATOM  19552  CG1 VAL S 195     106.762  58.696 139.808  1.00  0.00            
ATOM  19553 1HG1 VAL S 195     107.609  59.123 140.346  1.00  0.00            
ATOM  19554 2HG1 VAL S 195     106.071  58.287 140.544  1.00  0.00            
ATOM  19555 3HG1 VAL S 195     107.118  57.901 139.160  1.00  0.00            
ATOM  19556  CG2 VAL S 195     107.153  60.403 138.064  1.00  0.00            
ATOM  19557 1HG2 VAL S 195     107.992  60.755 138.666  1.00  0.00            
ATOM  19558 2HG2 VAL S 195     107.514  59.665 137.347  1.00  0.00            
ATOM  19559 3HG2 VAL S 195     106.746  61.259 137.527  1.00  0.00            
ATOM  19560  C   VAL S 195     103.884  58.496 139.002  1.00  0.00            
ATOM  19561  O   VAL S 195     103.074  59.106 139.691  1.00  0.00            
ATOM  19562  N   ASN S 196     103.894  57.165 138.979  1.00  0.00            
ATOM  19563  H   ASN S 196     104.618  56.704 138.443  1.00  0.00            
ATOM  19564  CA  ASN S 196     102.994  56.338 139.789  1.00  0.00            
ATOM  19565  HA  ASN S 196     101.960  56.544 139.504  1.00  0.00            
ATOM  19566  CB  ASN S 196     103.286  54.851 139.526  1.00  0.00            
ATOM  19567  HB1 ASN S 196     102.743  54.240 140.246  1.00  0.00            
ATOM  19568  HB2 ASN S 196     104.349  54.667 139.660  1.00  0.00            
ATOM  19569  CG  ASN S 196     102.879  54.394 138.138  1.00  0.00            
ATOM  19570  OD1 ASN S 196     101.769  53.942 137.921  1.00  0.00            
ATOM  19571  ND2 ASN S 196     103.744  54.512 137.161  1.00  0.00            
ATOM  19572 1HD2 ASN S 196     104.664  54.896 137.324  1.00  0.00            
ATOM  19573 2HD2 ASN S 196     103.493  54.174 136.247  1.00  0.00            
ATOM  19574  C   ASN S 196     103.165  56.689 141.278  1.00  0.00            
ATOM  19575  O   ASN S 196     104.273  56.670 141.810  1.00  0.00            
ATOM  19576  N   ASN S 197     102.065  57.006 141.970  1.00  0.00            
ATOM  19577  H   ASN S 197     101.164  56.988 141.500  1.00  0.00            
ATOM  19578  CA  ASN S 197     102.108  57.430 143.375  1.00  0.00            
ATOM  19579  HA  ASN S 197     102.892  58.183 143.487  1.00  0.00            
ATOM  19580  CB  ASN S 197     100.753  58.069 143.725  1.00  0.00            
ATOM  19581  HB1 ASN S 197      99.973  57.312 143.717  1.00  0.00            
ATOM  19582  HB2 ASN S 197     100.502  58.819 142.983  1.00  0.00            
ATOM  19583  CG  ASN S 197     100.735  58.747 145.079  1.00  0.00            
ATOM  19584  OD1 ASN S 197     100.377  58.163 146.086  1.00  0.00            
ATOM  19585  ND2 ASN S 197     101.118  60.001 145.143  1.00  0.00            
ATOM  19586 1HD2 ASN S 197     101.319  60.508 144.302  1.00  0.00            
ATOM  19587 2HD2 ASN S 197     101.061  60.428 146.047  1.00  0.00            
ATOM  19588  C   ASN S 197     102.469  56.271 144.324  1.00  0.00            
ATOM  19589  O   ASN S 197     102.872  56.511 145.455  1.00  0.00            
ATOM  19590  N   TYR S 198     102.315  55.020 143.870  1.00  0.00            
ATOM  19591  H   TYR S 198     102.033  54.928 142.907  1.00  0.00            
ATOM  19592  CA  TYR S 198     102.701  53.787 144.571  1.00  0.00            
ATOM  19593  HA  TYR S 198     102.177  52.984 144.056  1.00  0.00            
ATOM  19594  CB  TYR S 198     104.205  53.512 144.367  1.00  0.00            
ATOM  19595  HB1 TYR S 198     104.503  52.698 145.023  1.00  0.00            
ATOM  19596  HB2 TYR S 198     104.772  54.393 144.668  1.00  0.00            
ATOM  19597  CG  TYR S 198     104.620  53.089 142.962  1.00  0.00            
ATOM  19598  CD1 TYR S 198     104.032  51.953 142.367  1.00  0.00            
ATOM  19599  HD1 TYR S 198     103.257  51.407 142.885  1.00  0.00            
ATOM  19600  CE1 TYR S 198     104.480  51.494 141.114  1.00  0.00            
ATOM  19601  HE1 TYR S 198     104.038  50.622 140.658  1.00  0.00            
ATOM  19602  CZ  TYR S 198     105.552  52.134 140.457  1.00  0.00            
ATOM  19603  OH  TYR S 198     106.004  51.602 139.289  1.00  0.00            
ATOM  19604  HH  TYR S 198     106.814  51.984 138.916  1.00  0.00            
ATOM  19605  CE2 TYR S 198     106.140  53.276 141.046  1.00  0.00            
ATOM  19606  HE2 TYR S 198     106.955  53.777 140.550  1.00  0.00            
ATOM  19607  CD2 TYR S 198     105.662  53.759 142.286  1.00  0.00            
ATOM  19608  HD2 TYR S 198     106.113  54.636 142.729  1.00  0.00            
ATOM  19609  C   TYR S 198     102.199  53.652 146.030  1.00  0.00            
ATOM  19610  O   TYR S 198     102.698  52.830 146.794  1.00  0.00            
ATOM  19611  N   TYR S 199     101.123  54.357 146.400  1.00  0.00            
ATOM  19612  H   TYR S 199     100.833  55.102 145.787  1.00  0.00            
ATOM  19613  CA  TYR S 199     100.422  54.246 147.692  1.00  0.00            
ATOM  19614  HA  TYR S 199     101.079  54.630 148.472  1.00  0.00            
ATOM  19615  CB  TYR S 199      99.161  55.127 147.635  1.00  0.00            
ATOM  19616  HB1 TYR S 199      99.447  56.146 147.378  1.00  0.00            
ATOM  19617  HB2 TYR S 199      98.720  55.165 148.632  1.00  0.00            
ATOM  19618  CG  TYR S 199      98.105  54.641 146.652  1.00  0.00            
ATOM  19619  CD1 TYR S 199      97.075  53.785 147.092  1.00  0.00            
ATOM  19620  HD1 TYR S 199      97.014  53.501 148.134  1.00  0.00            
ATOM  19621  CE1 TYR S 199      96.139  53.274 146.172  1.00  0.00            
ATOM  19622  HE1 TYR S 199      95.357  52.603 146.498  1.00  0.00            
ATOM  19623  CZ  TYR S 199      96.238  53.605 144.805  1.00  0.00            
ATOM  19624  OH  TYR S 199      95.337  53.096 143.924  1.00  0.00            
ATOM  19625  HH  TYR S 199      95.504  53.368 143.021  1.00  0.00            
ATOM  19626  CE2 TYR S 199      97.269  54.462 144.362  1.00  0.00            
ATOM  19627  HE2 TYR S 199      97.355  54.710 143.315  1.00  0.00            
ATOM  19628  CD2 TYR S 199      98.187  54.993 145.290  1.00  0.00            
ATOM  19629  HD2 TYR S 199      98.962  55.668 144.957  1.00  0.00            
ATOM  19630  C   TYR S 199     100.019  52.809 148.089  1.00  0.00            
ATOM  19631  O   TYR S 199      99.809  52.534 149.268  1.00  0.00            
ATOM  19632  N   ASN S 200      99.899  51.899 147.114  1.00  0.00            
ATOM  19633  H   ASN S 200     100.055  52.221 146.173  1.00  0.00            
ATOM  19634  CA  ASN S 200      99.531  50.492 147.300  1.00  0.00            
ATOM  19635  HA  ASN S 200      99.148  50.375 148.316  1.00  0.00            
ATOM  19636  CB  ASN S 200      98.381  50.172 146.321  1.00  0.00            
ATOM  19637  HB1 ASN S 200      98.788  49.781 145.389  1.00  0.00            
ATOM  19638  HB2 ASN S 200      97.826  51.080 146.089  1.00  0.00            
ATOM  19639  CG  ASN S 200      97.372  49.176 146.871  1.00  0.00            
ATOM  19640  OD1 ASN S 200      96.192  49.455 146.989  1.00  0.00            
ATOM  19641  ND2 ASN S 200      97.790  47.995 147.254  1.00  0.00            
ATOM  19642 1HD2 ASN S 200      98.783  47.783 147.218  1.00  0.00            
ATOM  19643 2HD2 ASN S 200      97.101  47.361 147.608  1.00  0.00            
ATOM  19644  C   ASN S 200     100.732  49.520 147.173  1.00  0.00            
ATOM  19645  O   ASN S 200     100.550  48.313 147.319  1.00  0.00            
ATOM  19646  N   ASP S 201     101.946  50.013 146.901  1.00  0.00            
ATOM  19647  H   ASP S 201     102.062  51.021 146.847  1.00  0.00            
ATOM  19648  CA  ASP S 201     103.177  49.215 146.826  1.00  0.00            
ATOM  19649  HA  ASP S 201     103.061  48.321 147.441  1.00  0.00            
ATOM  19650  CB  ASP S 201     103.425  48.740 145.384  1.00  0.00            
ATOM  19651  HB1 ASP S 201     103.593  49.605 144.740  1.00  0.00            
ATOM  19652  HB2 ASP S 201     102.529  48.229 145.028  1.00  0.00            
ATOM  19653  CG  ASP S 201     104.620  47.780 145.258  1.00  0.00            
ATOM  19654  OD1 ASP S 201     105.602  47.889 146.029  1.00  0.00            
ATOM  19655  OD2 ASP S 201     104.581  46.925 144.343  1.00  0.00            
ATOM  19656  C   ASP S 201     104.354  50.021 147.396  1.00  0.00            
ATOM  19657  O   ASP S 201     105.007  50.814 146.712  1.00  0.00            
ATOM  19658  N   THR S 202     104.628  49.808 148.684  1.00  0.00            
ATOM  19659  H   THR S 202     104.104  49.109 149.189  1.00  0.00            
ATOM  19660  CA  THR S 202     105.668  50.536 149.420  1.00  0.00            
ATOM  19661  HA  THR S 202     105.435  51.599 149.382  1.00  0.00            
ATOM  19662  CB  THR S 202     105.710  50.102 150.894  1.00  0.00            
ATOM  19663  HB  THR S 202     106.592  50.528 151.374  1.00  0.00            
ATOM  19664  CG2 THR S 202     104.473  50.581 151.653  1.00  0.00            
ATOM  19665 1HG2 THR S 202     104.552  50.278 152.697  1.00  0.00            
ATOM  19666 2HG2 THR S 202     104.407  51.667 151.602  1.00  0.00            
ATOM  19667 3HG2 THR S 202     103.571  50.144 151.223  1.00  0.00            
ATOM  19668  OG1 THR S 202     105.749  48.696 151.013  1.00  0.00            
ATOM  19669  HG1 THR S 202     106.649  48.402 150.821  1.00  0.00            
ATOM  19670  C   THR S 202     107.064  50.355 148.835  1.00  0.00            
ATOM  19671  O   THR S 202     107.900  51.238 149.010  1.00  0.00            
ATOM  19672  N   GLU S 203     107.331  49.249 148.141  1.00  0.00            
ATOM  19673  H   GLU S 203     106.566  48.633 147.882  1.00  0.00            
ATOM  19674  CA  GLU S 203     108.682  48.862 147.729  1.00  0.00            
ATOM  19675  HA  GLU S 203     109.381  49.304 148.439  1.00  0.00            
ATOM  19676  CB  GLU S 203     108.781  47.326 147.826  1.00  0.00            
ATOM  19677  HB1 GLU S 203     108.381  46.876 146.916  1.00  0.00            
ATOM  19678  HB2 GLU S 203     108.159  46.986 148.657  1.00  0.00            
ATOM  19679  CG  GLU S 203     110.198  46.794 148.079  1.00  0.00            
ATOM  19680  HG1 GLU S 203     110.761  46.877 147.152  1.00  0.00            
ATOM  19681  HG2 GLU S 203     110.132  45.730 148.319  1.00  0.00            
ATOM  19682  CD  GLU S 203     110.906  47.536 149.227  1.00  0.00            
ATOM  19683  OE1 GLU S 203     110.281  47.657 150.303  1.00  0.00            
ATOM  19684  OE2 GLU S 203     112.020  48.062 148.989  1.00  0.00            
ATOM  19685  C   GLU S 203     109.047  49.434 146.350  1.00  0.00            
ATOM  19686  O   GLU S 203     110.203  49.794 146.104  1.00  0.00            
ATOM  19687  N   LYS S 204     108.044  49.659 145.489  1.00  0.00            
ATOM  19688  H   LYS S 204     107.121  49.298 145.736  1.00  0.00            
ATOM  19689  CA  LYS S 204     108.171  50.594 144.356  1.00  0.00            
ATOM  19690  HA  LYS S 204     109.122  50.428 143.850  1.00  0.00            
ATOM  19691  CB  LYS S 204     107.039  50.411 143.335  1.00  0.00            
ATOM  19692  HB1 LYS S 204     106.942  51.341 142.781  1.00  0.00            
ATOM  19693  HB2 LYS S 204     106.094  50.238 143.855  1.00  0.00            
ATOM  19694  CG  LYS S 204     107.272  49.313 142.288  1.00  0.00            
ATOM  19695  HG1 LYS S 204     108.143  49.560 141.680  1.00  0.00            
ATOM  19696  HG2 LYS S 204     106.398  49.297 141.636  1.00  0.00            
ATOM  19697  CD  LYS S 204     107.465  47.931 142.917  1.00  0.00            
ATOM  19698  HD1 LYS S 204     106.913  47.905 143.851  1.00  0.00            
ATOM  19699  HD2 LYS S 204     108.520  47.766 143.144  1.00  0.00            
ATOM  19700  CE  LYS S 204     106.933  46.824 142.007  1.00  0.00            
ATOM  19701  HE1 LYS S 204     107.719  46.510 141.314  1.00  0.00            
ATOM  19702  HE2 LYS S 204     106.099  47.229 141.425  1.00  0.00            
ATOM  19703  NZ  LYS S 204     106.439  45.698 142.829  1.00  0.00            
ATOM  19704  HZ1 LYS S 204     106.025  44.973 142.266  1.00  0.00            
ATOM  19705  HZ2 LYS S 204     107.165  45.335 143.427  1.00  0.00            
ATOM  19706  HZ3 LYS S 204     105.707  46.061 143.451  1.00  0.00            
ATOM  19707  C   LYS S 204     108.198  52.044 144.835  1.00  0.00            
ATOM  19708  O   LYS S 204     108.966  52.832 144.291  1.00  0.00            
ATOM  19709  N   LEU S 205     107.436  52.402 145.875  1.00  0.00            
ATOM  19710  H   LEU S 205     106.767  51.730 146.237  1.00  0.00            
ATOM  19711  CA  LEU S 205     107.435  53.766 146.416  1.00  0.00            
ATOM  19712  HA  LEU S 205     107.175  54.439 145.598  1.00  0.00            
ATOM  19713  CB  LEU S 205     106.348  53.891 147.499  1.00  0.00            
ATOM  19714  HB1 LEU S 205     106.572  53.195 148.298  1.00  0.00            
ATOM  19715  HB2 LEU S 205     105.390  53.605 147.066  1.00  0.00            
ATOM  19716  CG  LEU S 205     106.207  55.288 148.129  1.00  0.00            
ATOM  19717  HG  LEU S 205     107.122  55.541 148.665  1.00  0.00            
ATOM  19718  CD1 LEU S 205     105.921  56.374 147.093  1.00  0.00            
ATOM  19719 1HD1 LEU S 205     105.640  57.304 147.583  1.00  0.00            
ATOM  19720 2HD1 LEU S 205     106.802  56.551 146.478  1.00  0.00            
ATOM  19721 3HD1 LEU S 205     105.100  56.058 146.454  1.00  0.00            
ATOM  19722  CD2 LEU S 205     105.057  55.263 149.137  1.00  0.00            
ATOM  19723 1HD2 LEU S 205     104.972  56.234 149.624  1.00  0.00            
ATOM  19724 2HD2 LEU S 205     104.121  55.036 148.623  1.00  0.00            
ATOM  19725 3HD2 LEU S 205     105.245  54.502 149.893  1.00  0.00            
ATOM  19726  C   LEU S 205     108.822  54.201 146.924  1.00  0.00            
ATOM  19727  O   LEU S 205     109.217  55.336 146.663  1.00  0.00            
ATOM  19728  N   GLN S 206     109.598  53.320 147.571  1.00  0.00            
ATOM  19729  H   GLN S 206     109.228  52.404 147.796  1.00  0.00            
ATOM  19730  CA  GLN S 206     110.962  53.676 147.998  1.00  0.00            
ATOM  19731  HA  GLN S 206     110.914  54.609 148.563  1.00  0.00            
ATOM  19732  CB  GLN S 206     111.596  52.607 148.906  1.00  0.00            
ATOM  19733  HB1 GLN S 206     112.545  53.022 149.237  1.00  0.00            
ATOM  19734  HB2 GLN S 206     111.811  51.716 148.314  1.00  0.00            
ATOM  19735  CG  GLN S 206     110.843  52.168 150.172  1.00  0.00            
ATOM  19736  HG1 GLN S 206     111.560  51.755 150.880  1.00  0.00            
ATOM  19737  HG2 GLN S 206     110.164  51.359 149.917  1.00  0.00            
ATOM  19738  CD  GLN S 206     110.079  53.287 150.869  1.00  0.00            
ATOM  19739  OE1 GLN S 206     110.621  54.108 151.589  1.00  0.00            
ATOM  19740  NE2 GLN S 206     108.783  53.375 150.673  1.00  0.00            
ATOM  19741 1HE2 GLN S 206     108.338  52.682 150.082  1.00  0.00            
ATOM  19742 2HE2 GLN S 206     108.318  54.151 151.100  1.00  0.00            
ATOM  19743  C   GLN S 206     111.888  53.929 146.794  1.00  0.00            
ATOM  19744  O   GLN S 206     112.661  54.887 146.791  1.00  0.00            
ATOM  19745  N   ARG S 207     111.768  53.114 145.736  1.00  0.00            
ATOM  19746  H   ARG S 207     111.104  52.354 145.809  1.00  0.00            
ATOM  19747  CA  ARG S 207     112.523  53.256 144.477  1.00  0.00            
ATOM  19748  HA  ARG S 207     113.586  53.351 144.706  1.00  0.00            
ATOM  19749  CB  ARG S 207     112.316  51.987 143.626  1.00  0.00            
ATOM  19750  HB1 ARG S 207     112.684  52.155 142.614  1.00  0.00            
ATOM  19751  HB2 ARG S 207     111.251  51.761 143.563  1.00  0.00            
ATOM  19752  CG  ARG S 207     113.065  50.786 144.229  1.00  0.00            
ATOM  19753  HG1 ARG S 207     112.899  50.758 145.306  1.00  0.00            
ATOM  19754  HG2 ARG S 207     114.134  50.910 144.055  1.00  0.00            
ATOM  19755  CD  ARG S 207     112.606  49.451 143.623  1.00  0.00            
ATOM  19756  HD1 ARG S 207     112.732  49.496 142.539  1.00  0.00            
ATOM  19757  HD2 ARG S 207     111.549  49.294 143.841  1.00  0.00            
ATOM  19758  NE  ARG S 207     113.394  48.314 144.134  1.00  0.00            
ATOM  19759  HE  ARG S 207     114.042  47.875 143.473  1.00  0.00            
ATOM  19760  CZ  ARG S 207     113.459  47.854 145.371  1.00  0.00            
ATOM  19761  NH1 ARG S 207     112.665  48.303 146.300  1.00  0.00            
ATOM  19762 1HH1 ARG S 207     111.944  48.970 146.078  1.00  0.00            
ATOM  19763 2HH1 ARG S 207     112.743  47.995 147.270  1.00  0.00            
ATOM  19764  NH2 ARG S 207     114.336  46.948 145.678  1.00  0.00            
ATOM  19765 1HH2 ARG S 207     114.980  46.610 144.955  1.00  0.00            
ATOM  19766 2HH2 ARG S 207     114.597  46.743 146.646  1.00  0.00            
ATOM  19767  C   ARG S 207     112.142  54.539 143.728  1.00  0.00            
ATOM  19768  O   ARG S 207     113.024  55.281 143.301  1.00  0.00            
ATOM  19769  N   ALA S 208     110.851  54.865 143.663  1.00  0.00            
ATOM  19770  H   ALA S 208     110.174  54.197 144.010  1.00  0.00            
ATOM  19771  CA  ALA S 208     110.361  56.125 143.107  1.00  0.00            
ATOM  19772  HA  ALA S 208     110.751  56.232 142.094  1.00  0.00            
ATOM  19773  CB  ALA S 208     108.831  56.068 143.033  1.00  0.00            
ATOM  19774  HB1 ALA S 208     108.453  56.979 142.566  1.00  0.00            
ATOM  19775  HB2 ALA S 208     108.522  55.211 142.434  1.00  0.00            
ATOM  19776  HB3 ALA S 208     108.408  55.978 144.034  1.00  0.00            
ATOM  19777  C   ALA S 208     110.859  57.346 143.901  1.00  0.00            
ATOM  19778  O   ALA S 208     111.307  58.317 143.297  1.00  0.00            
ATOM  19779  N   GLN S 209     110.876  57.283 145.238  1.00  0.00            
ATOM  19780  H   GLN S 209     110.462  56.477 145.697  1.00  0.00            
ATOM  19781  CA  GLN S 209     111.431  58.356 146.074  1.00  0.00            
ATOM  19782  HA  GLN S 209     111.026  59.302 145.717  1.00  0.00            
ATOM  19783  CB  GLN S 209     110.978  58.189 147.531  1.00  0.00            
ATOM  19784  HB1 GLN S 209     111.561  58.863 148.161  1.00  0.00            
ATOM  19785  HB2 GLN S 209     111.150  57.163 147.862  1.00  0.00            
ATOM  19786  CG  GLN S 209     109.491  58.551 147.679  1.00  0.00            
ATOM  19787  HG1 GLN S 209     108.893  57.903 147.040  1.00  0.00            
ATOM  19788  HG2 GLN S 209     109.338  59.578 147.345  1.00  0.00            
ATOM  19789  CD  GLN S 209     108.967  58.438 149.107  1.00  0.00            
ATOM  19790  OE1 GLN S 209     109.685  58.349 150.089  1.00  0.00            
ATOM  19791  NE2 GLN S 209     107.666  58.461 149.289  1.00  0.00            
ATOM  19792 1HE2 GLN S 209     107.056  58.546 148.496  1.00  0.00            
ATOM  19793 2HE2 GLN S 209     107.355  58.391 150.237  1.00  0.00            
ATOM  19794  C   GLN S 209     112.962  58.467 145.965  1.00  0.00            
ATOM  19795  O   GLN S 209     113.502  59.569 146.075  1.00  0.00            
ATOM  19796  N   ALA S 210     113.676  57.370 145.689  1.00  0.00            
ATOM  19797  H   ALA S 210     113.208  56.470 145.690  1.00  0.00            
ATOM  19798  CA  ALA S 210     115.105  57.410 145.375  1.00  0.00            
ATOM  19799  HA  ALA S 210     115.608  57.965 146.167  1.00  0.00            
ATOM  19800  CB  ALA S 210     115.669  55.983 145.369  1.00  0.00            
ATOM  19801  HB1 ALA S 210     116.751  56.015 145.237  1.00  0.00            
ATOM  19802  HB2 ALA S 210     115.442  55.488 146.315  1.00  0.00            
ATOM  19803  HB3 ALA S 210     115.237  55.406 144.553  1.00  0.00            
ATOM  19804  C   ALA S 210     115.385  58.155 144.055  1.00  0.00            
ATOM  19805  O   ALA S 210     116.336  58.937 144.000  1.00  0.00            
ATOM  19806  N   TRP S 211     114.538  57.972 143.031  1.00  0.00            
ATOM  19807  H   TRP S 211     113.803  57.280 143.131  1.00  0.00            
ATOM  19808  CA  TRP S 211     114.597  58.744 141.782  1.00  0.00            
ATOM  19809  HA  TRP S 211     115.622  58.745 141.416  1.00  0.00            
ATOM  19810  CB  TRP S 211     113.727  58.084 140.705  1.00  0.00            
ATOM  19811  HB1 TRP S 211     112.680  58.167 140.994  1.00  0.00            
ATOM  19812  HB2 TRP S 211     113.973  57.021 140.654  1.00  0.00            
ATOM  19813  CG  TRP S 211     113.897  58.672 139.335  1.00  0.00            
ATOM  19814  CD1 TRP S 211     114.712  58.178 138.377  1.00  0.00            
ATOM  19815  HD1 TRP S 211     115.312  57.281 138.472  1.00  0.00            
ATOM  19816  NE1 TRP S 211     114.663  58.990 137.262  1.00  0.00            
ATOM  19817  HE1 TRP S 211     115.209  58.805 136.421  1.00  0.00            
ATOM  19818  CE2 TRP S 211     113.815  60.060 137.443  1.00  0.00            
ATOM  19819  CZ2 TRP S 211     113.456  61.148 136.633  1.00  0.00            
ATOM  19820  HZ2 TRP S 211     113.891  61.263 135.650  1.00  0.00            
ATOM  19821  CH2 TRP S 211     112.501  62.066 137.102  1.00  0.00            
ATOM  19822  HH2 TRP S 211     112.200  62.902 136.485  1.00  0.00            
ATOM  19823  CZ3 TRP S 211     111.916  61.879 138.368  1.00  0.00            
ATOM  19824  HZ3 TRP S 211     111.169  62.579 138.718  1.00  0.00            
ATOM  19825  CE3 TRP S 211     112.302  60.795 139.182  1.00  0.00            
ATOM  19826  HE3 TRP S 211     111.842  60.662 140.148  1.00  0.00            
ATOM  19827  CD2 TRP S 211     113.273  59.863 138.749  1.00  0.00            
ATOM  19828  C   TRP S 211     114.208  60.212 141.998  1.00  0.00            
ATOM  19829  O   TRP S 211     114.991  61.097 141.669  1.00  0.00            
ATOM  19830  N   GLU S 212     113.056  60.476 142.629  1.00  0.00            
ATOM  19831  H   GLU S 212     112.464  59.683 142.863  1.00  0.00            
ATOM  19832  CA  GLU S 212     112.546  61.817 142.973  1.00  0.00            
ATOM  19833  HA  GLU S 212     112.212  62.328 142.070  1.00  0.00            
ATOM  19834  CB  GLU S 212     111.351  61.636 143.930  1.00  0.00            
ATOM  19835  HB1 GLU S 212     111.704  61.115 144.817  1.00  0.00            
ATOM  19836  HB2 GLU S 212     110.595  61.017 143.445  1.00  0.00            
ATOM  19837  CG  GLU S 212     110.695  62.944 144.390  1.00  0.00            
ATOM  19838  HG1 GLU S 212     110.159  63.388 143.548  1.00  0.00            
ATOM  19839  HG2 GLU S 212     111.467  63.646 144.703  1.00  0.00            
ATOM  19840  CD  GLU S 212     109.729  62.737 145.567  1.00  0.00            
ATOM  19841  OE1 GLU S 212     108.889  61.812 145.532  1.00  0.00            
ATOM  19842  OE2 GLU S 212     109.703  63.605 146.471  1.00  0.00            
ATOM  19843  C   GLU S 212     113.626  62.679 143.645  1.00  0.00            
ATOM  19844  O   GLU S 212     113.887  63.813 143.237  1.00  0.00            
ATOM  19845  N   LYS S 213     114.297  62.101 144.645  1.00  0.00            
ATOM  19846  H   LYS S 213     113.999  61.166 144.912  1.00  0.00            
ATOM  19847  CA  LYS S 213     115.396  62.704 145.400  1.00  0.00            
ATOM  19848  HA  LYS S 213     115.019  63.577 145.934  1.00  0.00            
ATOM  19849  CB  LYS S 213     115.847  61.644 146.416  1.00  0.00            
ATOM  19850  HB1 LYS S 213     115.939  60.690 145.896  1.00  0.00            
ATOM  19851  HB2 LYS S 213     115.062  61.541 147.168  1.00  0.00            
ATOM  19852  CG  LYS S 213     117.182  61.904 147.120  1.00  0.00            
ATOM  19853  HG1 LYS S 213     117.168  62.878 147.610  1.00  0.00            
ATOM  19854  HG2 LYS S 213     117.981  61.884 146.380  1.00  0.00            
ATOM  19855  CD  LYS S 213     117.403  60.796 148.165  1.00  0.00            
ATOM  19856  HD1 LYS S 213     117.081  59.833 147.762  1.00  0.00            
ATOM  19857  HD2 LYS S 213     116.785  61.016 149.037  1.00  0.00            
ATOM  19858  CE  LYS S 213     118.867  60.681 148.600  1.00  0.00            
ATOM  19859  HE1 LYS S 213     118.912  60.054 149.494  1.00  0.00            
ATOM  19860  HE2 LYS S 213     119.239  61.678 148.853  1.00  0.00            
ATOM  19861  NZ  LYS S 213     119.697  60.084 147.527  1.00  0.00            
ATOM  19862  HZ1 LYS S 213     120.657  59.953 147.804  1.00  0.00            
ATOM  19863  HZ2 LYS S 213     119.311  59.223 147.169  1.00  0.00            
ATOM  19864  HZ3 LYS S 213     119.761  60.728 146.731  1.00  0.00            
ATOM  19865  C   LYS S 213     116.529  63.200 144.499  1.00  0.00            
ATOM  19866  O   LYS S 213     116.979  64.330 144.681  1.00  0.00            
ATOM  19867  N   GLU S 214     116.986  62.395 143.539  1.00  0.00            
ATOM  19868  H   GLU S 214     116.515  61.512 143.379  1.00  0.00            
ATOM  19869  CA  GLU S 214     118.097  62.777 142.655  1.00  0.00            
ATOM  19870  HA  GLU S 214     118.749  63.443 143.212  1.00  0.00            
ATOM  19871  CB  GLU S 214     118.951  61.562 142.262  1.00  0.00            
ATOM  19872  HB1 GLU S 214     119.715  61.887 141.554  1.00  0.00            
ATOM  19873  HB2 GLU S 214     118.321  60.824 141.763  1.00  0.00            
ATOM  19874  CG  GLU S 214     119.655  60.897 143.461  1.00  0.00            
ATOM  19875  HG1 GLU S 214     120.307  60.106 143.084  1.00  0.00            
ATOM  19876  HG2 GLU S 214     118.898  60.420 144.087  1.00  0.00            
ATOM  19877  CD  GLU S 214     120.489  61.856 144.332  1.00  0.00            
ATOM  19878  OE1 GLU S 214     121.048  62.854 143.827  1.00  0.00            
ATOM  19879  OE2 GLU S 214     120.557  61.604 145.559  1.00  0.00            
ATOM  19880  C   GLU S 214     117.659  63.599 141.436  1.00  0.00            
ATOM  19881  O   GLU S 214     118.404  64.479 141.007  1.00  0.00            
ATOM  19882  N   PHE S 215     116.427  63.433 140.950  1.00  0.00            
ATOM  19883  H   PHE S 215     115.863  62.667 141.310  1.00  0.00            
ATOM  19884  CA  PHE S 215     115.802  64.345 139.987  1.00  0.00            
ATOM  19885  HA  PHE S 215     116.414  64.388 139.091  1.00  0.00            
ATOM  19886  CB  PHE S 215     114.421  63.798 139.597  1.00  0.00            
ATOM  19887  HB1 PHE S 215     113.976  63.297 140.458  1.00  0.00            
ATOM  19888  HB2 PHE S 215     114.555  63.044 138.822  1.00  0.00            
ATOM  19889  CG  PHE S 215     113.443  64.852 139.114  1.00  0.00            
ATOM  19890  CD1 PHE S 215     113.576  65.426 137.837  1.00  0.00            
ATOM  19891  HD1 PHE S 215     114.356  65.087 137.173  1.00  0.00            
ATOM  19892  CE1 PHE S 215     112.690  66.437 137.423  1.00  0.00            
ATOM  19893  HE1 PHE S 215     112.779  66.859 136.433  1.00  0.00            
ATOM  19894  CZ  PHE S 215     111.688  66.896 138.295  1.00  0.00            
ATOM  19895  HZ  PHE S 215     111.005  67.671 137.974  1.00  0.00            
ATOM  19896  CE2 PHE S 215     111.558  66.326 139.574  1.00  0.00            
ATOM  19897  HE2 PHE S 215     110.778  66.657 140.247  1.00  0.00            
ATOM  19898  CD2 PHE S 215     112.421  65.294 139.973  1.00  0.00            
ATOM  19899  HD2 PHE S 215     112.298  64.840 140.946  1.00  0.00            
ATOM  19900  C   PHE S 215     115.731  65.775 140.542  1.00  0.00            
ATOM  19901  O   PHE S 215     116.224  66.714 139.908  1.00  0.00            
ATOM  19902  N   ILE S 216     115.215  65.948 141.765  1.00  0.00            
ATOM  19903  H   ILE S 216     114.805  65.143 142.235  1.00  0.00            
ATOM  19904  CA  ILE S 216     115.193  67.253 142.437  1.00  0.00            
ATOM  19905  HA  ILE S 216     114.708  67.963 141.769  1.00  0.00            
ATOM  19906  CB  ILE S 216     114.368  67.189 143.746  1.00  0.00            
ATOM  19907  HB  ILE S 216     114.735  66.355 144.348  1.00  0.00            
ATOM  19908  CG2 ILE S 216     114.520  68.487 144.568  1.00  0.00            
ATOM  19909 1HG2 ILE S 216     113.930  68.426 145.481  1.00  0.00            
ATOM  19910 2HG2 ILE S 216     115.558  68.635 144.863  1.00  0.00            
ATOM  19911 3HG2 ILE S 216     114.183  69.341 143.979  1.00  0.00            
ATOM  19912  CG1 ILE S 216     112.873  66.955 143.419  1.00  0.00            
ATOM  19913 1HG1 ILE S 216     112.781  66.109 142.744  1.00  0.00            
ATOM  19914 2HG1 ILE S 216     112.469  67.828 142.905  1.00  0.00            
ATOM  19915  CD  ILE S 216     111.996  66.646 144.639  1.00  0.00            
ATOM  19916  HD1 ILE S 216     111.007  66.337 144.300  1.00  0.00            
ATOM  19917  HD2 ILE S 216     112.439  65.835 145.218  1.00  0.00            
ATOM  19918  HD3 ILE S 216     111.886  67.528 145.269  1.00  0.00            
ATOM  19919  C   ILE S 216     116.627  67.756 142.654  1.00  0.00            
ATOM  19920  O   ILE S 216     116.907  68.925 142.382  1.00  0.00            
ATOM  19921  N   ASN S 217     117.552  66.887 143.088  1.00  0.00            
ATOM  19922  H   ASN S 217     117.259  65.938 143.296  1.00  0.00            
ATOM  19923  CA  ASN S 217     118.960  67.240 143.295  1.00  0.00            
ATOM  19924  HA  ASN S 217     118.988  68.047 144.025  1.00  0.00            
ATOM  19925  CB  ASN S 217     119.706  66.025 143.878  1.00  0.00            
ATOM  19926  HB1 ASN S 217     119.839  65.282 143.093  1.00  0.00            
ATOM  19927  HB2 ASN S 217     119.124  65.579 144.680  1.00  0.00            
ATOM  19928  CG  ASN S 217     121.072  66.340 144.460  1.00  0.00            
ATOM  19929  OD1 ASN S 217     121.380  67.460 144.850  1.00  0.00            
ATOM  19930  ND2 ASN S 217     121.926  65.356 144.565  1.00  0.00            
ATOM  19931 1HD2 ASN S 217     121.639  64.411 144.266  1.00  0.00            
ATOM  19932 2HD2 ASN S 217     122.831  65.523 144.948  1.00  0.00            
ATOM  19933  C   ASN S 217     119.637  67.749 142.006  1.00  0.00            
ATOM  19934  O   ASN S 217     120.360  68.748 142.064  1.00  0.00            
ATOM  19935  N   PHE S 218     119.371  67.119 140.860  1.00  0.00            
ATOM  19936  H   PHE S 218     118.798  66.278 140.898  1.00  0.00            
ATOM  19937  CA  PHE S 218     119.865  67.525 139.544  1.00  0.00            
ATOM  19938  HA  PHE S 218     120.946  67.657 139.597  1.00  0.00            
ATOM  19939  CB  PHE S 218     119.570  66.409 138.529  1.00  0.00            
ATOM  19940  HB1 PHE S 218     118.504  66.178 138.553  1.00  0.00            
ATOM  19941  HB2 PHE S 218     120.097  65.505 138.839  1.00  0.00            
ATOM  19942  CG  PHE S 218     119.961  66.732 137.097  1.00  0.00            
ATOM  19943  CD1 PHE S 218     118.997  67.210 136.187  1.00  0.00            
ATOM  19944  HD1 PHE S 218     117.975  67.351 136.505  1.00  0.00            
ATOM  19945  CE1 PHE S 218     119.345  67.460 134.848  1.00  0.00            
ATOM  19946  HE1 PHE S 218     118.592  67.792 134.144  1.00  0.00            
ATOM  19947  CZ  PHE S 218     120.666  67.245 134.416  1.00  0.00            
ATOM  19948  HZ  PHE S 218     120.929  67.417 133.381  1.00  0.00            
ATOM  19949  CE2 PHE S 218     121.635  66.784 135.323  1.00  0.00            
ATOM  19950  HE2 PHE S 218     122.645  66.600 134.984  1.00  0.00            
ATOM  19951  CD2 PHE S 218     121.283  66.525 136.661  1.00  0.00            
ATOM  19952  HD2 PHE S 218     122.024  66.143 137.348  1.00  0.00            
ATOM  19953  C   PHE S 218     119.263  68.861 139.101  1.00  0.00            
ATOM  19954  O   PHE S 218     120.005  69.818 138.873  1.00  0.00            
ATOM  19955  N   VAL S 219     117.930  68.969 139.029  1.00  0.00            
ATOM  19956  H   VAL S 219     117.364  68.158 139.275  1.00  0.00            
ATOM  19957  CA  VAL S 219     117.263  70.145 138.441  1.00  0.00            
ATOM  19958  HA  VAL S 219     117.680  70.302 137.446  1.00  0.00            
ATOM  19959  CB  VAL S 219     115.750  69.911 138.268  1.00  0.00            
ATOM  19960  HB  VAL S 219     115.312  69.645 139.229  1.00  0.00            
ATOM  19961  CG1 VAL S 219     115.044  71.160 137.728  1.00  0.00            
ATOM  19962 1HG1 VAL S 219     114.000  70.931 137.529  1.00  0.00            
ATOM  19963 2HG1 VAL S 219     115.075  71.968 138.459  1.00  0.00            
ATOM  19964 3HG1 VAL S 219     115.518  71.488 136.802  1.00  0.00            
ATOM  19965  CG2 VAL S 219     115.488  68.781 137.264  1.00  0.00            
ATOM  19966 1HG2 VAL S 219     114.415  68.648 137.137  1.00  0.00            
ATOM  19967 2HG2 VAL S 219     115.934  69.020 136.298  1.00  0.00            
ATOM  19968 3HG2 VAL S 219     115.898  67.841 137.627  1.00  0.00            
ATOM  19969  C   VAL S 219     117.557  71.420 139.235  1.00  0.00            
ATOM  19970  O   VAL S 219     117.900  72.438 138.635  1.00  0.00            
ATOM  19971  N   LYS S 220     117.566  71.370 140.578  1.00  0.00            
ATOM  19972  H   LYS S 220     117.314  70.492 141.026  1.00  0.00            
ATOM  19973  CA  LYS S 220     117.939  72.530 141.421  1.00  0.00            
ATOM  19974  HA  LYS S 220     117.402  73.392 141.021  1.00  0.00            
ATOM  19975  CB  LYS S 220     117.445  72.329 142.868  1.00  0.00            
ATOM  19976  HB1 LYS S 220     116.400  72.017 142.828  1.00  0.00            
ATOM  19977  HB2 LYS S 220     117.476  73.284 143.395  1.00  0.00            
ATOM  19978  CG  LYS S 220     118.235  71.276 143.664  1.00  0.00            
ATOM  19979  HG1 LYS S 220     118.734  70.605 142.968  1.00  0.00            
ATOM  19980  HG2 LYS S 220     117.525  70.692 144.250  1.00  0.00            
ATOM  19981  CD  LYS S 220     119.271  71.855 144.638  1.00  0.00            
ATOM  19982  HD1 LYS S 220     118.747  72.423 145.408  1.00  0.00            
ATOM  19983  HD2 LYS S 220     119.962  72.523 144.125  1.00  0.00            
ATOM  19984  CE  LYS S 220     120.055  70.716 145.300  1.00  0.00            
ATOM  19985  HE1 LYS S 220     119.346  69.959 145.647  1.00  0.00            
ATOM  19986  HE2 LYS S 220     120.588  71.111 146.168  1.00  0.00            
ATOM  19987  NZ  LYS S 220     121.024  70.109 144.361  1.00  0.00            
ATOM  19988  HZ1 LYS S 220     121.420  69.246 144.730  1.00  0.00            
ATOM  19989  HZ2 LYS S 220     120.585  69.831 143.485  1.00  0.00            
ATOM  19990  HZ3 LYS S 220     121.776  70.750 144.124  1.00  0.00            
ATOM  19991  C   LYS S 220     119.423  72.929 141.338  1.00  0.00            
ATOM  19992  O   LYS S 220     119.839  73.870 142.010  1.00  0.00            
ATOM  19993  N   ASN S 221     120.232  72.222 140.546  1.00  0.00            
ATOM  19994  H   ASN S 221     119.832  71.435 140.046  1.00  0.00            
ATOM  19995  CA  ASN S 221     121.621  72.564 140.237  1.00  0.00            
ATOM  19996  HA  ASN S 221     121.781  73.599 140.542  1.00  0.00            
ATOM  19997  CB  ASN S 221     122.562  71.647 141.053  1.00  0.00            
ATOM  19998  HB1 ASN S 221     123.422  71.359 140.450  1.00  0.00            
ATOM  19999  HB2 ASN S 221     122.049  70.728 141.334  1.00  0.00            
ATOM  20000  CG  ASN S 221     123.097  72.337 142.290  1.00  0.00            
ATOM  20001  OD1 ASN S 221     122.870  71.920 143.416  1.00  0.00            
ATOM  20002  ND2 ASN S 221     123.813  73.424 142.131  1.00  0.00            
ATOM  20003 1HD2 ASN S 221     123.978  73.776 141.204  1.00  0.00            
ATOM  20004 2HD2 ASN S 221     124.104  73.903 142.963  1.00  0.00            
ATOM  20005  C   ASN S 221     121.939  72.577 138.728  1.00  0.00            
ATOM  20006  O   ASN S 221     123.116  72.681 138.370  1.00  0.00            
ATOM  20007  N   TYR S 222     120.930  72.515 137.850  1.00  0.00            
ATOM  20008  H   TYR S 222     119.977  72.452 138.190  1.00  0.00            
ATOM  20009  CA  TYR S 222     121.131  72.592 136.403  1.00  0.00            
ATOM  20010  HA  TYR S 222     121.804  71.780 136.126  1.00  0.00            
ATOM  20011  CB  TYR S 222     119.807  72.364 135.670  1.00  0.00            
ATOM  20012  HB1 TYR S 222     119.139  73.205 135.860  1.00  0.00            
ATOM  20013  HB2 TYR S 222     119.331  71.468 136.072  1.00  0.00            
ATOM  20014  CG  TYR S 222     119.986  72.178 134.176  1.00  0.00            
ATOM  20015  CD1 TYR S 222     119.863  73.280 133.308  1.00  0.00            
ATOM  20016  HD1 TYR S 222     119.612  74.258 133.699  1.00  0.00            
ATOM  20017  CE1 TYR S 222     120.018  73.093 131.922  1.00  0.00            
ATOM  20018  HE1 TYR S 222     119.881  73.908 131.235  1.00  0.00            
ATOM  20019  CZ  TYR S 222     120.297  71.817 131.396  1.00  0.00            
ATOM  20020  OH  TYR S 222     120.435  71.682 130.052  1.00  0.00            
ATOM  20021  HH  TYR S 222     120.485  70.771 129.750  1.00  0.00            
ATOM  20022  CE2 TYR S 222     120.428  70.714 132.266  1.00  0.00            
ATOM  20023  HE2 TYR S 222     120.623  69.730 131.863  1.00  0.00            
ATOM  20024  CD2 TYR S 222     120.278  70.900 133.656  1.00  0.00            
ATOM  20025  HD2 TYR S 222     120.358  70.053 134.325  1.00  0.00            
ATOM  20026  C   TYR S 222     121.800  73.923 136.014  1.00  0.00            
ATOM  20027  O   TYR S 222     121.522  74.973 136.592  1.00  0.00            
ATOM  20028  N   LYS S 223     122.756  73.870 135.077  1.00  0.00            
ATOM  20029  H   LYS S 223     122.872  72.989 134.596  1.00  0.00            
ATOM  20030  CA  LYS S 223     123.858  74.851 135.018  1.00  0.00            
ATOM  20031  HA  LYS S 223     123.748  75.508 135.883  1.00  0.00            
ATOM  20032  CB  LYS S 223     125.181  74.076 135.217  1.00  0.00            
ATOM  20033  HB1 LYS S 223     125.368  73.428 134.359  1.00  0.00            
ATOM  20034  HB2 LYS S 223     125.049  73.428 136.087  1.00  0.00            
ATOM  20035  CG  LYS S 223     126.405  74.966 135.504  1.00  0.00            
ATOM  20036  HG1 LYS S 223     127.012  74.483 136.271  1.00  0.00            
ATOM  20037  HG2 LYS S 223     126.060  75.915 135.920  1.00  0.00            
ATOM  20038  CD  LYS S 223     127.301  75.204 134.270  1.00  0.00            
ATOM  20039  HD1 LYS S 223     126.755  74.948 133.360  1.00  0.00            
ATOM  20040  HD2 LYS S 223     128.167  74.542 134.325  1.00  0.00            
ATOM  20041  CE  LYS S 223     127.762  76.663 134.130  1.00  0.00            
ATOM  20042  HE1 LYS S 223     126.881  77.278 133.919  1.00  0.00            
ATOM  20043  HE2 LYS S 223     128.427  76.735 133.264  1.00  0.00            
ATOM  20044  NZ  LYS S 223     128.439  77.164 135.350  1.00  0.00            
ATOM  20045  HZ1 LYS S 223     128.722  78.127 135.219  1.00  0.00            
ATOM  20046  HZ2 LYS S 223     127.794  77.124 136.129  1.00  0.00            
ATOM  20047  HZ3 LYS S 223     129.250  76.599 135.561  1.00  0.00            
ATOM  20048  C   LYS S 223     123.822  75.817 133.822  1.00  0.00            
ATOM  20049  O   LYS S 223     124.734  76.632 133.679  1.00  0.00            
ATOM  20050  N   ASN S 224     122.800  75.755 132.970  1.00  0.00            
ATOM  20051  H   ASN S 224     122.042  75.123 133.175  1.00  0.00            
ATOM  20052  CA  ASN S 224     122.660  76.666 131.831  1.00  0.00            
ATOM  20053  HA  ASN S 224     123.631  76.761 131.346  1.00  0.00            
ATOM  20054  CB  ASN S 224     121.699  76.027 130.811  1.00  0.00            
ATOM  20055  HB1 ASN S 224     120.690  76.011 131.222  1.00  0.00            
ATOM  20056  HB2 ASN S 224     122.016  75.006 130.600  1.00  0.00            
ATOM  20057  CG  ASN S 224     121.654  76.782 129.497  1.00  0.00            
ATOM  20058  OD1 ASN S 224     122.171  77.878 129.371  1.00  0.00            
ATOM  20059  ND2 ASN S 224     121.047  76.221 128.486  1.00  0.00            
ATOM  20060 1HD2 ASN S 224     120.626  75.310 128.551  1.00  0.00            
ATOM  20061 2HD2 ASN S 224     121.082  76.728 127.604  1.00  0.00            
ATOM  20062  C   ASN S 224     122.175  78.064 132.291  1.00  0.00            
ATOM  20063  O   ASN S 224     121.074  78.147 132.832  1.00  0.00            
ATOM  20064  N   PRO S 225     122.929  79.164 132.071  1.00  0.00            
ATOM  20065  CD  PRO S 225     124.235  79.230 131.424  1.00  0.00            
ATOM  20066  HD1 PRO S 225     124.267  78.652 130.501  1.00  0.00            
ATOM  20067  HD2 PRO S 225     124.999  78.875 132.117  1.00  0.00            
ATOM  20068  CG  PRO S 225     124.469  80.707 131.108  1.00  0.00            
ATOM  20069  HG1 PRO S 225     124.021  80.954 130.145  1.00  0.00            
ATOM  20070  HG2 PRO S 225     125.530  80.961 131.115  1.00  0.00            
ATOM  20071  CB  PRO S 225     123.708  81.410 132.230  1.00  0.00            
ATOM  20072  HB1 PRO S 225     123.441  82.433 131.959  1.00  0.00            
ATOM  20073  HB2 PRO S 225     124.309  81.405 133.140  1.00  0.00            
ATOM  20074  CA  PRO S 225     122.478  80.516 132.424  1.00  0.00            
ATOM  20075  HA  PRO S 225     122.169  80.546 133.469  1.00  0.00            
ATOM  20076  C   PRO S 225     121.299  81.014 131.572  1.00  0.00            
ATOM  20077  O   PRO S 225     120.632  81.968 131.961  1.00  0.00            
ATOM  20078  N   ASN S 226     121.023  80.375 130.432  1.00  0.00            
ATOM  20079  H   ASN S 226     121.619  79.608 130.144  1.00  0.00            
ATOM  20080  CA  ASN S 226     119.981  80.793 129.496  1.00  0.00            
ATOM  20081  HA  ASN S 226     119.951  81.882 129.483  1.00  0.00            
ATOM  20082  CB  ASN S 226     120.358  80.317 128.080  1.00  0.00            
ATOM  20083  HB1 ASN S 226     119.632  80.707 127.368  1.00  0.00            
ATOM  20084  HB2 ASN S 226     120.305  79.230 128.042  1.00  0.00            
ATOM  20085  CG  ASN S 226     121.736  80.764 127.613  1.00  0.00            
ATOM  20086  OD1 ASN S 226     122.312  81.736 128.074  1.00  0.00            
ATOM  20087  ND2 ASN S 226     122.329  80.050 126.689  1.00  0.00            
ATOM  20088 1HD2 ASN S 226     121.909  79.181 126.372  1.00  0.00            
ATOM  20089 2HD2 ASN S 226     123.214  80.377 126.359  1.00  0.00            
ATOM  20090  C   ASN S 226     118.571  80.323 129.905  1.00  0.00            
ATOM  20091  O   ASN S 226     117.611  80.638 129.207  1.00  0.00            
ATOM  20092  N   LEU S 227     118.427  79.574 131.010  1.00  0.00            
ATOM  20093  H   LEU S 227     119.250  79.387 131.565  1.00  0.00            
ATOM  20094  CA  LEU S 227     117.163  78.970 131.449  1.00  0.00            
ATOM  20095  HA  LEU S 227     116.339  79.387 130.869  1.00  0.00            
ATOM  20096  CB  LEU S 227     117.204  77.446 131.193  1.00  0.00            
ATOM  20097  HB1 LEU S 227     116.263  77.021 131.541  1.00  0.00            
ATOM  20098  HB2 LEU S 227     118.005  77.018 131.798  1.00  0.00            
ATOM  20099  CG  LEU S 227     117.417  76.999 129.734  1.00  0.00            
ATOM  20100  HG  LEU S 227     118.376  77.371 129.373  1.00  0.00            
ATOM  20101  CD1 LEU S 227     117.436  75.471 129.671  1.00  0.00            
ATOM  20102 1HD1 LEU S 227     117.621  75.144 128.648  1.00  0.00            
ATOM  20103 2HD1 LEU S 227     118.223  75.083 130.311  1.00  0.00            
ATOM  20104 3HD1 LEU S 227     116.478  75.067 129.998  1.00  0.00            
ATOM  20105  CD2 LEU S 227     116.312  77.474 128.797  1.00  0.00            
ATOM  20106 1HD2 LEU S 227     116.524  77.128 127.786  1.00  0.00            
ATOM  20107 2HD2 LEU S 227     115.347  77.090 129.119  1.00  0.00            
ATOM  20108 3HD2 LEU S 227     116.268  78.559 128.781  1.00  0.00            
ATOM  20109  C   LEU S 227     116.868  79.273 132.931  1.00  0.00            
ATOM  20110  O   LEU S 227     117.396  78.623 133.833  1.00  0.00            
ATOM  20111  N   THR S 228     115.945  80.202 133.191  1.00  0.00            
ATOM  20112  H   THR S 228     115.525  80.680 132.401  1.00  0.00            
ATOM  20113  CA  THR S 228     115.340  80.420 134.517  1.00  0.00            
ATOM  20114  HA  THR S 228     116.120  80.313 135.272  1.00  0.00            
ATOM  20115  CB  THR S 228     114.772  81.841 134.671  1.00  0.00            
ATOM  20116  HB  THR S 228     114.039  82.033 133.892  1.00  0.00            
ATOM  20117  CG2 THR S 228     114.155  82.114 136.046  1.00  0.00            
ATOM  20118 1HG2 THR S 228     113.858  83.161 136.117  1.00  0.00            
ATOM  20119 2HG2 THR S 228     113.269  81.500 136.198  1.00  0.00            
ATOM  20120 3HG2 THR S 228     114.882  81.892 136.828  1.00  0.00            
ATOM  20121  OG1 THR S 228     115.814  82.773 134.553  1.00  0.00            
ATOM  20122  HG1 THR S 228     115.441  83.654 134.633  1.00  0.00            
ATOM  20123  C   THR S 228     114.289  79.339 134.776  1.00  0.00            
ATOM  20124  O   THR S 228     113.081  79.533 134.591  1.00  0.00            
ATOM  20125  N   ILE S 229     114.784  78.168 135.174  1.00  0.00            
ATOM  20126  H   ILE S 229     115.794  78.087 135.214  1.00  0.00            
ATOM  20127  CA  ILE S 229     113.992  77.023 135.629  1.00  0.00            
ATOM  20128  HA  ILE S 229     113.133  76.902 134.969  1.00  0.00            
ATOM  20129  CB  ILE S 229     114.828  75.717 135.586  1.00  0.00            
ATOM  20130  HB  ILE S 229     115.644  75.822 136.304  1.00  0.00            
ATOM  20131  CG2 ILE S 229     113.966  74.509 136.009  1.00  0.00            
ATOM  20132 1HG2 ILE S 229     114.539  73.586 135.939  1.00  0.00            
ATOM  20133 2HG2 ILE S 229     113.644  74.609 137.044  1.00  0.00            
ATOM  20134 3HG2 ILE S 229     113.087  74.426 135.369  1.00  0.00            
ATOM  20135  CG1 ILE S 229     115.450  75.448 134.194  1.00  0.00            
ATOM  20136 1HG1 ILE S 229     115.870  76.367 133.791  1.00  0.00            
ATOM  20137 2HG1 ILE S 229     114.681  75.102 133.503  1.00  0.00            
ATOM  20138  CD  ILE S 229     116.598  74.431 134.231  1.00  0.00            
ATOM  20139  HD1 ILE S 229     117.077  74.398 133.253  1.00  0.00            
ATOM  20140  HD2 ILE S 229     117.339  74.736 134.970  1.00  0.00            
ATOM  20141  HD3 ILE S 229     116.228  73.436 134.475  1.00  0.00            
ATOM  20142  C   ILE S 229     113.489  77.297 137.052  1.00  0.00            
ATOM  20143  O   ILE S 229     114.249  77.715 137.926  1.00  0.00            
ATOM  20144  N   SER S 230     112.221  76.997 137.308  1.00  0.00            
ATOM  20145  H   SER S 230     111.638  76.695 136.532  1.00  0.00            
ATOM  20146  CA  SER S 230     111.680  76.775 138.649  1.00  0.00            
ATOM  20147  HA  SER S 230     112.506  76.694 139.355  1.00  0.00            
ATOM  20148  CB  SER S 230     110.803  77.958 139.095  1.00  0.00            
ATOM  20149  HB1 SER S 230     111.351  78.886 138.926  1.00  0.00            
ATOM  20150  HB2 SER S 230     110.604  77.872 140.164  1.00  0.00            
ATOM  20151  OG  SER S 230     109.563  78.016 138.410  1.00  0.00            
ATOM  20152  HG  SER S 230     108.951  77.391 138.868  1.00  0.00            
ATOM  20153  C   SER S 230     110.918  75.449 138.686  1.00  0.00            
ATOM  20154  O   SER S 230     110.589  74.882 137.647  1.00  0.00            
ATOM  20155  N   PHE S 231     110.595  74.980 139.888  1.00  0.00            
ATOM  20156  H   PHE S 231     110.899  75.499 140.692  1.00  0.00            
ATOM  20157  CA  PHE S 231     109.436  74.106 140.087  1.00  0.00            
ATOM  20158  HA  PHE S 231     109.354  73.400 139.260  1.00  0.00            
ATOM  20159  CB  PHE S 231     109.646  73.303 141.384  1.00  0.00            
ATOM  20160  HB1 PHE S 231     108.746  72.723 141.592  1.00  0.00            
ATOM  20161  HB2 PHE S 231     109.783  73.996 142.216  1.00  0.00            
ATOM  20162  CG  PHE S 231     110.822  72.341 141.334  1.00  0.00            
ATOM  20163  CD1 PHE S 231     110.613  70.992 140.990  1.00  0.00            
ATOM  20164  HD1 PHE S 231     109.616  70.639 140.759  1.00  0.00            
ATOM  20165  CE1 PHE S 231     111.700  70.103 140.916  1.00  0.00            
ATOM  20166  HE1 PHE S 231     111.535  69.070 140.639  1.00  0.00            
ATOM  20167  CZ  PHE S 231     113.003  70.561 141.175  1.00  0.00            
ATOM  20168  HZ  PHE S 231     113.837  69.880 141.096  1.00  0.00            
ATOM  20169  CE2 PHE S 231     113.218  71.905 141.524  1.00  0.00            
ATOM  20170  HE2 PHE S 231     114.221  72.257 141.713  1.00  0.00            
ATOM  20171  CD2 PHE S 231     112.129  72.790 141.612  1.00  0.00            
ATOM  20172  HD2 PHE S 231     112.300  73.822 141.876  1.00  0.00            
ATOM  20173  C   PHE S 231     108.150  74.964 140.102  1.00  0.00            
ATOM  20174  O   PHE S 231     108.245  76.183 139.918  1.00  0.00            
ATOM  20175  N   THR S 232     107.003  74.323 140.361  1.00  0.00            
ATOM  20176  H   THR S 232     107.047  73.314 140.335  1.00  0.00            
ATOM  20177  CA  THR S 232     105.677  74.917 140.672  1.00  0.00            
ATOM  20178  HA  THR S 232     104.964  74.096 140.669  1.00  0.00            
ATOM  20179  CB  THR S 232     105.597  75.531 142.078  1.00  0.00            
ATOM  20180  HB  THR S 232     104.568  75.847 142.256  1.00  0.00            
ATOM  20181  CG2 THR S 232     106.007  74.566 143.191  1.00  0.00            
ATOM  20182 1HG2 THR S 232     105.847  75.047 144.155  1.00  0.00            
ATOM  20183 2HG2 THR S 232     105.399  73.664 143.134  1.00  0.00            
ATOM  20184 3HG2 THR S 232     107.060  74.307 143.093  1.00  0.00            
ATOM  20185  OG1 THR S 232     106.425  76.660 142.153  1.00  0.00            
ATOM  20186  HG1 THR S 232     106.313  77.056 141.261  1.00  0.00            
ATOM  20187  C   THR S 232     105.120  75.876 139.624  1.00  0.00            
ATOM  20188  OC1 THR S 232     105.461  77.080 139.682  1.00  0.00            
ATOM  20189  OC2 THR S 232     104.315  75.374 138.813  1.00  0.00 
TER           
ATOM  20190  N   LEU T  18     149.072 110.783 133.699  1.00  0.00            
ATOM  20191  H1  LEU T  18     149.796 110.896 134.410  1.00  0.00            
ATOM  20192  H2  LEU T  18     148.204 111.182 134.020  1.00  0.00            
ATOM  20193  H3  LEU T  18     149.000 109.787 133.555  1.00  0.00            
ATOM  20194  CA  LEU T  18     149.552 111.437 132.461  1.00  0.00            
ATOM  20195  HA  LEU T  18     150.538 111.022 132.247  1.00  0.00            
ATOM  20196  CB  LEU T  18     148.657 111.103 131.246  1.00  0.00            
ATOM  20197  HB1 LEU T  18     148.795 110.043 131.027  1.00  0.00            
ATOM  20198  HB2 LEU T  18     149.023 111.651 130.375  1.00  0.00            
ATOM  20199  CG  LEU T  18     147.139 111.357 131.393  1.00  0.00            
ATOM  20200  HG  LEU T  18     146.764 110.747 132.215  1.00  0.00            
ATOM  20201  CD1 LEU T  18     146.772 112.812 131.681  1.00  0.00            
ATOM  20202 1HD1 LEU T  18     145.692 112.948 131.607  1.00  0.00            
ATOM  20203 2HD1 LEU T  18     147.069 113.099 132.687  1.00  0.00            
ATOM  20204 3HD1 LEU T  18     147.251 113.477 130.961  1.00  0.00            
ATOM  20205  CD2 LEU T  18     146.423 110.912 130.118  1.00  0.00            
ATOM  20206 1HD2 LEU T  18     145.348 111.068 130.218  1.00  0.00            
ATOM  20207 2HD2 LEU T  18     146.782 111.485 129.263  1.00  0.00            
ATOM  20208 3HD2 LEU T  18     146.602 109.853 129.935  1.00  0.00            
ATOM  20209  C   LEU T  18     149.791 112.942 132.633  1.00  0.00            
ATOM  20210  O   LEU T  18     150.118 113.604 131.662  1.00  0.00            
ATOM  20211  N   GLU T  19     149.631 113.494 133.836  1.00  0.00            
ATOM  20212  H   GLU T  19     149.784 112.904 134.648  1.00  0.00            
ATOM  20213  CA  GLU T  19     149.662 114.938 134.081  1.00  0.00            
ATOM  20214  HA  GLU T  19     149.764 115.472 133.135  1.00  0.00            
ATOM  20215  CB  GLU T  19     148.330 115.387 134.701  1.00  0.00            
ATOM  20216  HB1 GLU T  19     148.206 114.860 135.646  1.00  0.00            
ATOM  20217  HB2 GLU T  19     147.510 115.076 134.052  1.00  0.00            
ATOM  20218  CG  GLU T  19     148.253 116.917 134.872  1.00  0.00            
ATOM  20219  HG1 GLU T  19     147.663 117.329 134.051  1.00  0.00            
ATOM  20220  HG2 GLU T  19     149.252 117.347 134.791  1.00  0.00            
ATOM  20221  CD  GLU T  19     147.668 117.371 136.215  1.00  0.00            
ATOM  20222  OE1 GLU T  19     147.796 116.626 137.209  1.00  0.00            
ATOM  20223  OE2 GLU T  19     147.258 118.548 136.313  1.00  0.00            
ATOM  20224  C   GLU T  19     150.901 115.299 134.910  1.00  0.00            
ATOM  20225  O   GLU T  19     151.907 115.704 134.330  1.00  0.00            
ATOM  20226  N   LYS T  20     150.884 115.110 136.240  1.00  0.00            
ATOM  20227  H   LYS T  20     150.019 114.837 136.687  1.00  0.00            
ATOM  20228  CA  LYS T  20     152.028 115.493 137.087  1.00  0.00            
ATOM  20229  HA  LYS T  20     152.290 116.517 136.830  1.00  0.00            
ATOM  20230  CB  LYS T  20     151.694 115.490 138.590  1.00  0.00            
ATOM  20231  HB1 LYS T  20     152.589 115.804 139.132  1.00  0.00            
ATOM  20232  HB2 LYS T  20     151.461 114.473 138.909  1.00  0.00            
ATOM  20233  CG  LYS T  20     150.543 116.425 139.008  1.00  0.00            
ATOM  20234  HG1 LYS T  20     150.589 116.561 140.089  1.00  0.00            
ATOM  20235  HG2 LYS T  20     149.603 115.927 138.781  1.00  0.00            
ATOM  20236  CD  LYS T  20     150.562 117.807 138.326  1.00  0.00            
ATOM  20237  HD1 LYS T  20     150.430 117.671 137.252  1.00  0.00            
ATOM  20238  HD2 LYS T  20     151.521 118.294 138.507  1.00  0.00            
ATOM  20239  CE  LYS T  20     149.428 118.701 138.835  1.00  0.00            
ATOM  20240  HE1 LYS T  20     149.710 119.122 139.802  1.00  0.00            
ATOM  20241  HE2 LYS T  20     148.534 118.080 138.965  1.00  0.00            
ATOM  20242  NZ  LYS T  20     149.111 119.771 137.859  1.00  0.00            
ATOM  20243  HZ1 LYS T  20     148.490 120.481 138.219  1.00  0.00            
ATOM  20244  HZ2 LYS T  20     149.926 120.206 137.450  1.00  0.00            
ATOM  20245  HZ3 LYS T  20     148.560 119.374 137.092  1.00  0.00            
ATOM  20246  C   LYS T  20     153.319 114.730 136.799  1.00  0.00            
ATOM  20247  O   LYS T  20     154.373 115.324 136.964  1.00  0.00            
ATOM  20248  N   GLU T  21     153.298 113.541 136.191  1.00  0.00            
ATOM  20249  H   GLU T  21     152.413 113.080 136.010  1.00  0.00            
ATOM  20250  CA  GLU T  21     154.548 112.918 135.717  1.00  0.00            
ATOM  20251  HA  GLU T  21     155.254 112.956 136.549  1.00  0.00            
ATOM  20252  CB  GLU T  21     154.351 111.426 135.399  1.00  0.00            
ATOM  20253  HB1 GLU T  21     153.971 110.913 136.283  1.00  0.00            
ATOM  20254  HB2 GLU T  21     155.334 111.004 135.186  1.00  0.00            
ATOM  20255  CG  GLU T  21     153.441 111.123 134.201  1.00  0.00            
ATOM  20256  HG1 GLU T  21     153.844 110.247 133.687  1.00  0.00            
ATOM  20257  HG2 GLU T  21     153.461 111.950 133.488  1.00  0.00            
ATOM  20258  CD  GLU T  21     151.993 110.828 134.603  1.00  0.00            
ATOM  20259  OE1 GLU T  21     151.461 109.763 134.217  1.00  0.00            
ATOM  20260  OE2 GLU T  21     151.284 111.709 135.147  1.00  0.00            
ATOM  20261  C   GLU T  21     155.252 113.690 134.571  1.00  0.00            
ATOM  20262  O   GLU T  21     156.378 113.355 134.216  1.00  0.00            
ATOM  20263  N   TYR T  22     154.637 114.747 134.019  1.00  0.00            
ATOM  20264  H   TYR T  22     153.677 114.933 134.291  1.00  0.00            
ATOM  20265  CA  TYR T  22     155.311 115.759 133.191  1.00  0.00            
ATOM  20266  HA  TYR T  22     156.154 115.292 132.686  1.00  0.00            
ATOM  20267  CB  TYR T  22     154.330 116.249 132.118  1.00  0.00            
ATOM  20268  HB1 TYR T  22     153.513 116.786 132.600  1.00  0.00            
ATOM  20269  HB2 TYR T  22     153.897 115.383 131.616  1.00  0.00            
ATOM  20270  CG  TYR T  22     154.944 117.156 131.068  1.00  0.00            
ATOM  20271  CD1 TYR T  22     155.460 116.603 129.880  1.00  0.00            
ATOM  20272  HD1 TYR T  22     155.443 115.532 129.734  1.00  0.00            
ATOM  20273  CE1 TYR T  22     155.969 117.445 128.875  1.00  0.00            
ATOM  20274  HE1 TYR T  22     156.349 117.033 127.953  1.00  0.00            
ATOM  20275  CZ  TYR T  22     155.965 118.844 129.055  1.00  0.00            
ATOM  20276  OH  TYR T  22     156.461 119.645 128.077  1.00  0.00            
ATOM  20277  HH  TYR T  22     156.395 120.577 128.297  1.00  0.00            
ATOM  20278  CE2 TYR T  22     155.468 119.400 130.254  1.00  0.00            
ATOM  20279  HE2 TYR T  22     155.476 120.468 130.406  1.00  0.00            
ATOM  20280  CD2 TYR T  22     154.960 118.553 131.258  1.00  0.00            
ATOM  20281  HD2 TYR T  22     154.575 118.978 132.176  1.00  0.00            
ATOM  20282  C   TYR T  22     155.857 116.944 134.013  1.00  0.00            
ATOM  20283  O   TYR T  22     156.890 117.517 133.668  1.00  0.00            
ATOM  20284  N   PHE T  23     155.187 117.308 135.110  1.00  0.00            
ATOM  20285  H   PHE T  23     154.437 116.705 135.419  1.00  0.00            
ATOM  20286  CA  PHE T  23     155.587 118.390 136.018  1.00  0.00            
ATOM  20287  HA  PHE T  23     155.897 119.256 135.434  1.00  0.00            
ATOM  20288  CB  PHE T  23     154.413 118.796 136.936  1.00  0.00            
ATOM  20289  HB1 PHE T  23     154.821 119.459 137.700  1.00  0.00            
ATOM  20290  HB2 PHE T  23     154.055 117.913 137.465  1.00  0.00            
ATOM  20291  CG  PHE T  23     153.209 119.496 136.307  1.00  0.00            
ATOM  20292  CD1 PHE T  23     152.775 120.736 136.821  1.00  0.00            
ATOM  20293  HD1 PHE T  23     153.317 121.213 137.627  1.00  0.00            
ATOM  20294  CE1 PHE T  23     151.632 121.367 136.294  1.00  0.00            
ATOM  20295  HE1 PHE T  23     151.311 122.323 136.686  1.00  0.00            
ATOM  20296  CZ  PHE T  23     150.908 120.763 135.254  1.00  0.00            
ATOM  20297  HZ  PHE T  23     150.029 121.247 134.847  1.00  0.00            
ATOM  20298  CE2 PHE T  23     151.324 119.524 134.745  1.00  0.00            
ATOM  20299  HE2 PHE T  23     150.764 119.053 133.949  1.00  0.00            
ATOM  20300  CD2 PHE T  23     152.466 118.895 135.270  1.00  0.00            
ATOM  20301  HD2 PHE T  23     152.756 117.940 134.872  1.00  0.00            
ATOM  20302  C   PHE T  23     156.788 117.955 136.872  1.00  0.00            
ATOM  20303  O   PHE T  23     157.757 118.697 136.997  1.00  0.00            
ATOM  20304  N   ASP T  24     156.765 116.728 137.386  1.00  0.00            
ATOM  20305  H   ASP T  24     155.895 116.212 137.296  1.00  0.00            
ATOM  20306  CA  ASP T  24     157.746 116.154 138.315  1.00  0.00            
ATOM  20307  HA  ASP T  24     157.991 116.923 139.050  1.00  0.00            
ATOM  20308  CB  ASP T  24     157.099 114.983 139.088  1.00  0.00            
ATOM  20309  HB1 ASP T  24     157.785 114.662 139.873  1.00  0.00            
ATOM  20310  HB2 ASP T  24     156.975 114.149 138.394  1.00  0.00            
ATOM  20311  CG  ASP T  24     155.732 115.280 139.736  1.00  0.00            
ATOM  20312  OD1 ASP T  24     155.011 114.295 140.020  1.00  0.00            
ATOM  20313  OD2 ASP T  24     155.412 116.470 139.969  1.00  0.00            
ATOM  20314  C   ASP T  24     159.080 115.747 137.646  1.00  0.00            
ATOM  20315  O   ASP T  24     159.983 115.245 138.313  1.00  0.00            
ATOM  20316  N   GLN T  25     159.215 115.979 136.332  1.00  0.00            
ATOM  20317  H   GLN T  25     158.403 116.342 135.859  1.00  0.00            
ATOM  20318  CA  GLN T  25     160.465 115.841 135.565  1.00  0.00            
ATOM  20319  HA  GLN T  25     161.231 115.420 136.218  1.00  0.00            
ATOM  20320  CB  GLN T  25     160.271 114.846 134.400  1.00  0.00            
ATOM  20321  HB1 GLN T  25     160.032 113.862 134.806  1.00  0.00            
ATOM  20322  HB2 GLN T  25     161.212 114.770 133.853  1.00  0.00            
ATOM  20323  CG  GLN T  25     159.158 115.266 133.426  1.00  0.00            
ATOM  20324  HG1 GLN T  25     159.295 116.305 133.143  1.00  0.00            
ATOM  20325  HG2 GLN T  25     158.201 115.182 133.933  1.00  0.00            
ATOM  20326  CD  GLN T  25     159.085 114.459 132.134  1.00  0.00            
ATOM  20327  OE1 GLN T  25     159.712 113.432 131.927  1.00  0.00            
ATOM  20328  NE2 GLN T  25     158.310 114.919 131.174  1.00  0.00            
ATOM  20329 1HE2 GLN T  25     157.852 115.807 131.300  1.00  0.00            
ATOM  20330 2HE2 GLN T  25     158.254 114.356 130.351  1.00  0.00            
ATOM  20331  C   GLN T  25     161.033 117.183 135.061  1.00  0.00            
ATOM  20332  O   GLN T  25     162.248 117.305 134.923  1.00  0.00            
ATOM  20333  N   HIS T  26     160.178 118.183 134.793  1.00  0.00            
ATOM  20334  H   HIS T  26     159.194 118.007 134.928  1.00  0.00            
ATOM  20335  CA  HIS T  26     160.565 119.441 134.124  1.00  0.00            
ATOM  20336  HA  HIS T  26     161.616 119.400 133.830  1.00  0.00            
ATOM  20337  CB  HIS T  26     159.720 119.630 132.852  1.00  0.00            
ATOM  20338  HB1 HIS T  26     159.931 120.619 132.444  1.00  0.00            
ATOM  20339  HB2 HIS T  26     158.663 119.607 133.121  1.00  0.00            
ATOM  20340  CG  HIS T  26     159.957 118.639 131.741  1.00  0.00            
ATOM  20341  ND1 HIS T  26     161.059 117.797 131.594  1.00  0.00            
ATOM  20342  CE1 HIS T  26     160.873 117.135 130.446  1.00  0.00            
ATOM  20343  HE1 HIS T  26     161.558 116.395 130.052  1.00  0.00            
ATOM  20344  NE2 HIS T  26     159.728 117.525 129.860  1.00  0.00            
ATOM  20345  HE2 HIS T  26     159.378 117.192 128.975  1.00  0.00            
ATOM  20346  CD2 HIS T  26     159.136 118.470 130.667  1.00  0.00            
ATOM  20347  HD2 HIS T  26     158.215 119.005 130.493  1.00  0.00            
ATOM  20348  C   HIS T  26     160.397 120.691 134.992  1.00  0.00            
ATOM  20349  O   HIS T  26     161.077 121.689 134.762  1.00  0.00            
ATOM  20350  N   PHE T  27     159.466 120.668 135.947  1.00  0.00            
ATOM  20351  H   PHE T  27     158.976 119.798 136.114  1.00  0.00            
ATOM  20352  CA  PHE T  27     159.034 121.841 136.708  1.00  0.00            
ATOM  20353  HA  PHE T  27     159.596 122.710 136.375  1.00  0.00            
ATOM  20354  CB  PHE T  27     157.541 122.123 136.443  1.00  0.00            
ATOM  20355  HB1 PHE T  27     157.251 123.005 137.014  1.00  0.00            
ATOM  20356  HB2 PHE T  27     156.961 121.289 136.838  1.00  0.00            
ATOM  20357  CG  PHE T  27     157.124 122.352 134.994  1.00  0.00            
ATOM  20358  CD1 PHE T  27     157.984 122.972 134.064  1.00  0.00            
ATOM  20359  HD1 PHE T  27     158.973 123.297 134.357  1.00  0.00            
ATOM  20360  CE1 PHE T  27     157.570 123.167 132.734  1.00  0.00            
ATOM  20361  HE1 PHE T  27     158.246 123.621 132.025  1.00  0.00            
ATOM  20362  CZ  PHE T  27     156.284 122.776 132.329  1.00  0.00            
ATOM  20363  HZ  PHE T  27     155.967 122.948 131.311  1.00  0.00            
ATOM  20364  CE2 PHE T  27     155.412 122.176 133.254  1.00  0.00            
ATOM  20365  HE2 PHE T  27     154.416 121.883 132.954  1.00  0.00            
ATOM  20366  CD2 PHE T  27     155.834 121.963 134.578  1.00  0.00            
ATOM  20367  HD2 PHE T  27     155.156 121.508 135.284  1.00  0.00            
ATOM  20368  C   PHE T  27     159.331 121.698 138.203  1.00  0.00            
ATOM  20369  O   PHE T  27     159.989 122.560 138.776  1.00  0.00            
ATOM  20370  N   GLY T  28     158.888 120.621 138.854  1.00  0.00            
ATOM  20371  H   GLY T  28     158.426 119.888 138.326  1.00  0.00            
ATOM  20372  CA  GLY T  28     159.074 120.441 140.295  1.00  0.00            
ATOM  20373  HA1 GLY T  28     158.467 119.602 140.632  1.00  0.00            
ATOM  20374  HA2 GLY T  28     158.717 121.339 140.794  1.00  0.00            
ATOM  20375  C   GLY T  28     160.539 120.153 140.672  1.00  0.00            
ATOM  20376  O   GLY T  28     161.143 119.275 140.059  1.00  0.00            
ATOM  20377  N   PRO T  29     161.136 120.823 141.683  1.00  0.00            
ATOM  20378  CD  PRO T  29     162.428 120.401 142.217  1.00  0.00            
ATOM  20379  HD1 PRO T  29     163.223 120.573 141.489  1.00  0.00            
ATOM  20380  HD2 PRO T  29     162.385 119.342 142.474  1.00  0.00            
ATOM  20381  CG  PRO T  29     162.671 121.228 143.481  1.00  0.00            
ATOM  20382  HG1 PRO T  29     163.301 122.087 143.245  1.00  0.00            
ATOM  20383  HG2 PRO T  29     163.123 120.629 144.272  1.00  0.00            
ATOM  20384  CB  PRO T  29     161.268 121.703 143.861  1.00  0.00            
ATOM  20385  HB1 PRO T  29     161.296 122.607 144.471  1.00  0.00            
ATOM  20386  HB2 PRO T  29     160.742 120.906 144.390  1.00  0.00            
ATOM  20387  CA  PRO T  29     160.613 121.931 142.495  1.00  0.00            
ATOM  20388  HA  PRO T  29     159.532 121.875 142.611  1.00  0.00            
ATOM  20389  C   PRO T  29     160.982 123.331 141.956  1.00  0.00            
ATOM  20390  O   PRO T  29     160.598 124.337 142.546  1.00  0.00            
ATOM  20391  N   PHE T  30     161.777 123.413 140.887  1.00  0.00            
ATOM  20392  H   PHE T  30     162.000 122.557 140.399  1.00  0.00            
ATOM  20393  CA  PHE T  30     162.427 124.644 140.419  1.00  0.00            
ATOM  20394  HA  PHE T  30     162.901 125.121 141.276  1.00  0.00            
ATOM  20395  CB  PHE T  30     163.519 124.258 139.410  1.00  0.00            
ATOM  20396  HB1 PHE T  30     164.139 125.133 139.212  1.00  0.00            
ATOM  20397  HB2 PHE T  30     163.035 123.983 138.471  1.00  0.00            
ATOM  20398  CG  PHE T  30     164.420 123.112 139.847  1.00  0.00            
ATOM  20399  CD1 PHE T  30     165.095 123.167 141.082  1.00  0.00            
ATOM  20400  HD1 PHE T  30     164.973 124.021 141.727  1.00  0.00            
ATOM  20401  CE1 PHE T  30     165.917 122.103 141.493  1.00  0.00            
ATOM  20402  HE1 PHE T  30     166.438 122.158 142.438  1.00  0.00            
ATOM  20403  CZ  PHE T  30     166.060 120.970 140.672  1.00  0.00            
ATOM  20404  HZ  PHE T  30     166.690 120.150 140.984  1.00  0.00            
ATOM  20405  CE2 PHE T  30     165.377 120.904 139.445  1.00  0.00            
ATOM  20406  HE2 PHE T  30     165.476 120.030 138.815  1.00  0.00            
ATOM  20407  CD2 PHE T  30     164.560 121.972 139.033  1.00  0.00            
ATOM  20408  HD2 PHE T  30     164.036 121.909 138.088  1.00  0.00            
ATOM  20409  C   PHE T  30     161.464 125.682 139.816  1.00  0.00            
ATOM  20410  O   PHE T  30     161.794 126.869 139.771  1.00  0.00            
ATOM  20411  N   PHE T  31     160.266 125.256 139.414  1.00  0.00            
ATOM  20412  H   PHE T  31     160.087 124.259 139.466  1.00  0.00            
ATOM  20413  CA  PHE T  31     159.190 126.080 138.870  1.00  0.00            
ATOM  20414  HA  PHE T  31     159.476 127.126 138.954  1.00  0.00            
ATOM  20415  CB  PHE T  31     159.000 125.783 137.375  1.00  0.00            
ATOM  20416  HB1 PHE T  31     158.146 126.356 137.010  1.00  0.00            
ATOM  20417  HB2 PHE T  31     158.763 124.730 137.249  1.00  0.00            
ATOM  20418  CG  PHE T  31     160.211 126.126 136.529  1.00  0.00            
ATOM  20419  CD1 PHE T  31     160.335 127.410 135.969  1.00  0.00            
ATOM  20420  HD1 PHE T  31     159.546 128.134 136.097  1.00  0.00            
ATOM  20421  CE1 PHE T  31     161.497 127.764 135.264  1.00  0.00            
ATOM  20422  HE1 PHE T  31     161.605 128.762 134.862  1.00  0.00            
ATOM  20423  CZ  PHE T  31     162.532 126.828 135.098  1.00  0.00            
ATOM  20424  HZ  PHE T  31     163.432 127.109 134.568  1.00  0.00            
ATOM  20425  CE2 PHE T  31     162.397 125.532 135.623  1.00  0.00            
ATOM  20426  HE2 PHE T  31     163.187 124.807 135.487  1.00  0.00            
ATOM  20427  CD2 PHE T  31     161.241 125.183 136.341  1.00  0.00            
ATOM  20428  HD2 PHE T  31     161.160 124.195 136.769  1.00  0.00            
ATOM  20429  C   PHE T  31     157.887 125.882 139.659  1.00  0.00            
ATOM  20430  O   PHE T  31     157.475 124.763 139.967  1.00  0.00            
ATOM  20431  N   ARG T  32     157.223 126.998 139.969  1.00  0.00            
ATOM  20432  H   ARG T  32     157.619 127.850 139.583  1.00  0.00            
ATOM  20433  CA  ARG T  32     155.797 127.072 140.306  1.00  0.00            
ATOM  20434  HA  ARG T  32     155.542 126.254 140.981  1.00  0.00            
ATOM  20435  CB  ARG T  32     155.542 128.436 140.983  1.00  0.00            
ATOM  20436  HB1 ARG T  32     155.402 129.188 140.204  1.00  0.00            
ATOM  20437  HB2 ARG T  32     156.420 128.727 141.563  1.00  0.00            
ATOM  20438  CG  ARG T  32     154.338 128.454 141.935  1.00  0.00            
ATOM  20439  HG1 ARG T  32     154.589 127.909 142.845  1.00  0.00            
ATOM  20440  HG2 ARG T  32     153.501 127.960 141.449  1.00  0.00            
ATOM  20441  CD  ARG T  32     153.972 129.910 142.283  1.00  0.00            
ATOM  20442  HD1 ARG T  32     153.659 130.431 141.376  1.00  0.00            
ATOM  20443  HD2 ARG T  32     154.869 130.414 142.646  1.00  0.00            
ATOM  20444  NE  ARG T  32     152.921 130.068 143.314  1.00  0.00            
ATOM  20445  HE  ARG T  32     153.036 130.890 143.912  1.00  0.00            
ATOM  20446  CZ  ARG T  32     151.693 129.580 143.325  1.00  0.00            
ATOM  20447  NH1 ARG T  32     151.256 128.737 142.449  1.00  0.00            
ATOM  20448 1HH1 ARG T  32     151.825 128.739 141.601  1.00  0.00            
ATOM  20449 2HH1 ARG T  32     150.313 128.906 142.122  1.00  0.00            
ATOM  20450  NH2 ARG T  32     150.822 129.952 144.212  1.00  0.00            
ATOM  20451 1HH2 ARG T  32     151.012 130.805 144.753  1.00  0.00            
ATOM  20452 2HH2 ARG T  32     149.881 129.646 144.114  1.00  0.00            
ATOM  20453  C   ARG T  32     154.987 126.904 139.006  1.00  0.00            
ATOM  20454  O   ARG T  32     155.507 127.163 137.921  1.00  0.00            
ATOM  20455  N   THR T  33     153.731 126.470 139.081  1.00  0.00            
ATOM  20456  H   THR T  33     153.321 126.299 139.983  1.00  0.00            
ATOM  20457  CA  THR T  33     152.884 126.282 137.888  1.00  0.00            
ATOM  20458  HA  THR T  33     153.262 126.896 137.073  1.00  0.00            
ATOM  20459  CB  THR T  33     152.873 124.822 137.403  1.00  0.00            
ATOM  20460  HB  THR T  33     152.169 124.745 136.575  1.00  0.00            
ATOM  20461  CG2 THR T  33     154.233 124.329 136.914  1.00  0.00            
ATOM  20462 1HG2 THR T  33     154.121 123.331 136.495  1.00  0.00            
ATOM  20463 2HG2 THR T  33     154.612 124.995 136.140  1.00  0.00            
ATOM  20464 3HG2 THR T  33     154.944 124.291 137.739  1.00  0.00            
ATOM  20465  OG1 THR T  33     152.447 123.962 138.437  1.00  0.00            
ATOM  20466  HG1 THR T  33     151.688 124.407 138.845  1.00  0.00            
ATOM  20467  C   THR T  33     151.451 126.719 138.155  1.00  0.00            
ATOM  20468  O   THR T  33     150.748 126.078 138.940  1.00  0.00            
ATOM  20469  N   GLU T  34     150.999 127.762 137.466  1.00  0.00            
ATOM  20470  H   GLU T  34     151.630 128.251 136.836  1.00  0.00            
ATOM  20471  CA  GLU T  34     149.653 128.306 137.642  1.00  0.00            
ATOM  20472  HA  GLU T  34     149.316 128.099 138.659  1.00  0.00            
ATOM  20473  CB  GLU T  34     149.643 129.832 137.459  1.00  0.00            
ATOM  20474  HB1 GLU T  34     148.655 130.175 137.749  1.00  0.00            
ATOM  20475  HB2 GLU T  34     149.788 130.086 136.411  1.00  0.00            
ATOM  20476  CG  GLU T  34     150.698 130.577 138.293  1.00  0.00            
ATOM  20477  HG1 GLU T  34     150.410 131.626 138.386  1.00  0.00            
ATOM  20478  HG2 GLU T  34     151.652 130.539 137.762  1.00  0.00            
ATOM  20479  CD  GLU T  34     150.857 129.949 139.678  1.00  0.00            
ATOM  20480  OE1 GLU T  34     149.868 129.918 140.451  1.00  0.00            
ATOM  20481  OE2 GLU T  34     151.944 129.386 139.957  1.00  0.00            
ATOM  20482  C   GLU T  34     148.691 127.616 136.684  1.00  0.00            
ATOM  20483  O   GLU T  34     148.800 127.797 135.476  1.00  0.00            
ATOM  20484  N   GLN T  35     147.782 126.799 137.217  1.00  0.00            
ATOM  20485  H   GLN T  35     147.759 126.707 138.220  1.00  0.00            
ATOM  20486  CA  GLN T  35     146.922 125.900 136.443  1.00  0.00            
ATOM  20487  HA  GLN T  35     147.237 125.911 135.397  1.00  0.00            
ATOM  20488  CB  GLN T  35     147.137 124.470 136.961  1.00  0.00            
ATOM  20489  HB1 GLN T  35     146.959 124.438 138.037  1.00  0.00            
ATOM  20490  HB2 GLN T  35     148.183 124.219 136.782  1.00  0.00            
ATOM  20491  CG  GLN T  35     146.236 123.421 136.285  1.00  0.00            
ATOM  20492  HG1 GLN T  35     146.174 123.622 135.216  1.00  0.00            
ATOM  20493  HG2 GLN T  35     145.230 123.487 136.702  1.00  0.00            
ATOM  20494  CD  GLN T  35     146.777 122.004 136.461  1.00  0.00            
ATOM  20495  OE1 GLN T  35     147.965 121.748 136.300  1.00  0.00            
ATOM  20496  NE2 GLN T  35     145.969 121.035 136.823  1.00  0.00            
ATOM  20497 1HE2 GLN T  35     144.990 121.231 137.074  1.00  0.00            
ATOM  20498 2HE2 GLN T  35     146.289 120.073 136.696  1.00  0.00            
ATOM  20499  C   GLN T  35     145.457 126.344 136.490  1.00  0.00            
ATOM  20500  O   GLN T  35     144.855 126.416 137.567  1.00  0.00            
ATOM  20501  N   LEU T  36     144.893 126.610 135.310  1.00  0.00            
ATOM  20502  H   LEU T  36     145.477 126.535 134.479  1.00  0.00            
ATOM  20503  CA  LEU T  36     143.496 126.972 135.082  1.00  0.00            
ATOM  20504  HA  LEU T  36     142.983 127.042 136.039  1.00  0.00            
ATOM  20505  CB  LEU T  36     143.404 128.333 134.366  1.00  0.00            
ATOM  20506  HB1 LEU T  36     142.348 128.570 134.228  1.00  0.00            
ATOM  20507  HB2 LEU T  36     143.852 128.230 133.377  1.00  0.00            
ATOM  20508  CG  LEU T  36     144.082 129.516 135.077  1.00  0.00            
ATOM  20509  HG  LEU T  36     145.157 129.346 135.133  1.00  0.00            
ATOM  20510  CD1 LEU T  36     143.836 130.794 134.273  1.00  0.00            
ATOM  20511 1HD1 LEU T  36     144.361 131.625 134.740  1.00  0.00            
ATOM  20512 2HD1 LEU T  36     144.218 130.666 133.259  1.00  0.00            
ATOM  20513 3HD1 LEU T  36     142.770 131.014 134.228  1.00  0.00            
ATOM  20514  CD2 LEU T  36     143.538 129.727 136.490  1.00  0.00            
ATOM  20515 1HD2 LEU T  36     143.971 130.629 136.920  1.00  0.00            
ATOM  20516 2HD2 LEU T  36     142.452 129.810 136.469  1.00  0.00            
ATOM  20517 3HD2 LEU T  36     143.818 128.884 137.118  1.00  0.00            
ATOM  20518  C   LEU T  36     142.789 125.901 134.247  1.00  0.00            
ATOM  20519  O   LEU T  36     143.355 125.376 133.290  1.00  0.00            
ATOM  20520  N   ILE T  37     141.524 125.635 134.565  1.00  0.00            
ATOM  20521  H   ILE T  37     141.125 126.141 135.348  1.00  0.00            
ATOM  20522  CA  ILE T  37     140.653 124.701 133.844  1.00  0.00            
ATOM  20523  HA  ILE T  37     141.188 124.312 132.979  1.00  0.00            
ATOM  20524  CB  ILE T  37     140.241 123.509 134.738  1.00  0.00            
ATOM  20525  HB  ILE T  37     139.499 123.876 135.442  1.00  0.00            
ATOM  20526  CG2 ILE T  37     139.570 122.425 133.876  1.00  0.00            
ATOM  20527 1HG2 ILE T  37     139.319 121.564 134.495  1.00  0.00            
ATOM  20528 2HG2 ILE T  37     138.664 122.815 133.415  1.00  0.00            
ATOM  20529 3HG2 ILE T  37     140.252 122.100 133.089  1.00  0.00            
ATOM  20530  CG1 ILE T  37     141.370 122.903 135.600  1.00  0.00            
ATOM  20531 1HG1 ILE T  37     140.941 122.144 136.254  1.00  0.00            
ATOM  20532 2HG1 ILE T  37     141.790 123.674 136.247  1.00  0.00            
ATOM  20533  CD  ILE T  37     142.506 122.256 134.807  1.00  0.00            
ATOM  20534  HD1 ILE T  37     143.370 122.102 135.449  1.00  0.00            
ATOM  20535  HD2 ILE T  37     142.180 121.289 134.426  1.00  0.00            
ATOM  20536  HD3 ILE T  37     142.795 122.903 133.985  1.00  0.00            
ATOM  20537  C   ILE T  37     139.427 125.476 133.358  1.00  0.00            
ATOM  20538  O   ILE T  37     138.723 126.078 134.171  1.00  0.00            
ATOM  20539  N   ILE T  38     139.152 125.482 132.053  1.00  0.00            
ATOM  20540  H   ILE T  38     139.729 124.906 131.444  1.00  0.00            
ATOM  20541  CA  ILE T  38     138.114 126.329 131.442  1.00  0.00            
ATOM  20542  HA  ILE T  38     137.576 126.839 132.240  1.00  0.00            
ATOM  20543  CB  ILE T  38     138.714 127.437 130.539  1.00  0.00            
ATOM  20544  HB  ILE T  38     139.100 126.988 129.622  1.00  0.00            
ATOM  20545  CG2 ILE T  38     137.587 128.414 130.154  1.00  0.00            
ATOM  20546 1HG2 ILE T  38     137.996 129.245 129.581  1.00  0.00            
ATOM  20547 2HG2 ILE T  38     136.847 127.919 129.524  1.00  0.00            
ATOM  20548 3HG2 ILE T  38     137.103 128.811 131.046  1.00  0.00            
ATOM  20549  CG1 ILE T  38     139.849 128.250 131.214  1.00  0.00            
ATOM  20550 1HG1 ILE T  38     139.649 128.351 132.281  1.00  0.00            
ATOM  20551 2HG1 ILE T  38     139.877 129.254 130.790  1.00  0.00            
ATOM  20552  CD  ILE T  38     141.253 127.661 131.008  1.00  0.00            
ATOM  20553  HD1 ILE T  38     141.992 128.345 131.424  1.00  0.00            
ATOM  20554  HD2 ILE T  38     141.360 126.698 131.501  1.00  0.00            
ATOM  20555  HD3 ILE T  38     141.444 127.541 129.942  1.00  0.00            
ATOM  20556  C   ILE T  38     137.088 125.466 130.704  1.00  0.00            
ATOM  20557  O   ILE T  38     137.441 124.528 129.995  1.00  0.00            
ATOM  20558  N   ARG T  39     135.800 125.757 130.902  1.00  0.00            
ATOM  20559  H   ARG T  39     135.585 126.552 131.492  1.00  0.00            
ATOM  20560  CA  ARG T  39     134.658 124.961 130.417  1.00  0.00            
ATOM  20561  HA  ARG T  39     134.983 124.280 129.626  1.00  0.00            
ATOM  20562  CB  ARG T  39     134.078 124.142 131.587  1.00  0.00            
ATOM  20563  HB1 ARG T  39     133.287 123.489 131.212  1.00  0.00            
ATOM  20564  HB2 ARG T  39     133.627 124.844 132.282  1.00  0.00            
ATOM  20565  CG  ARG T  39     135.100 123.290 132.366  1.00  0.00            
ATOM  20566  HG1 ARG T  39     136.015 123.852 132.541  1.00  0.00            
ATOM  20567  HG2 ARG T  39     135.347 122.400 131.789  1.00  0.00            
ATOM  20568  CD  ARG T  39     134.539 122.893 133.738  1.00  0.00            
ATOM  20569  HD1 ARG T  39     133.794 122.107 133.598  1.00  0.00            
ATOM  20570  HD2 ARG T  39     134.040 123.752 134.190  1.00  0.00            
ATOM  20571  NE  ARG T  39     135.593 122.421 134.660  1.00  0.00            
ATOM  20572  HE  ARG T  39     135.672 121.427 134.781  1.00  0.00            
ATOM  20573  CZ  ARG T  39     136.407 123.172 135.390  1.00  0.00            
ATOM  20574  NH1 ARG T  39     136.466 124.471 135.310  1.00  0.00            
ATOM  20575 1HH1 ARG T  39     135.930 124.991 134.630  1.00  0.00            
ATOM  20576 2HH1 ARG T  39     137.197 124.953 135.819  1.00  0.00            
ATOM  20577  NH2 ARG T  39     137.211 122.618 136.249  1.00  0.00            
ATOM  20578 1HH2 ARG T  39     137.288 121.625 136.352  1.00  0.00            
ATOM  20579 2HH2 ARG T  39     137.809 123.226 136.803  1.00  0.00            
ATOM  20580  C   ARG T  39     133.600 125.906 129.839  1.00  0.00            
ATOM  20581  O   ARG T  39     133.471 127.021 130.340  1.00  0.00            
ATOM  20582  N   ALA T  40     132.833 125.478 128.839  1.00  0.00            
ATOM  20583  H   ALA T  40     132.957 124.539 128.495  1.00  0.00            
ATOM  20584  CA  ALA T  40     131.833 126.318 128.169  1.00  0.00            
ATOM  20585  HA  ALA T  40     131.998 127.365 128.423  1.00  0.00            
ATOM  20586  CB  ALA T  40     132.064 126.213 126.657  1.00  0.00            
ATOM  20587  HB1 ALA T  40     131.358 126.861 126.139  1.00  0.00            
ATOM  20588  HB2 ALA T  40     133.075 126.536 126.415  1.00  0.00            
ATOM  20589  HB3 ALA T  40     131.918 125.187 126.317  1.00  0.00            
ATOM  20590  C   ALA T  40     130.392 125.929 128.582  1.00  0.00            
ATOM  20591  O   ALA T  40     129.851 124.976 128.025  1.00  0.00            
ATOM  20592  N   PRO T  41     129.755 126.619 129.553  1.00  0.00            
ATOM  20593  CD  PRO T  41     130.305 127.701 130.357  1.00  0.00            
ATOM  20594  HD1 PRO T  41     130.746 128.476 129.742  1.00  0.00            
ATOM  20595  HD2 PRO T  41     131.042 127.300 131.051  1.00  0.00            
ATOM  20596  CG  PRO T  41     129.130 128.277 131.138  1.00  0.00            
ATOM  20597  HG1 PRO T  41     128.590 128.983 130.509  1.00  0.00            
ATOM  20598  HG2 PRO T  41     129.439 128.757 132.064  1.00  0.00            
ATOM  20599  CB  PRO T  41     128.287 127.026 131.377  1.00  0.00            
ATOM  20600  HB1 PRO T  41     127.254 127.275 131.626  1.00  0.00            
ATOM  20601  HB2 PRO T  41     128.733 126.427 132.173  1.00  0.00            
ATOM  20602  CA  PRO T  41     128.410 126.281 130.040  1.00  0.00            
ATOM  20603  HA  PRO T  41     128.330 125.208 130.214  1.00  0.00            
ATOM  20604  C   PRO T  41     127.259 126.694 129.104  1.00  0.00            
ATOM  20605  O   PRO T  41     126.130 126.274 129.329  1.00  0.00            
ATOM  20606  N   LEU T  42     127.514 127.552 128.109  1.00  0.00            
ATOM  20607  H   LEU T  42     128.468 127.851 127.983  1.00  0.00            
ATOM  20608  CA  LEU T  42     126.487 128.219 127.289  1.00  0.00            
ATOM  20609  HA  LEU T  42     125.498 127.901 127.624  1.00  0.00            
ATOM  20610  CB  LEU T  42     126.605 129.751 127.503  1.00  0.00            
ATOM  20611  HB1 LEU T  42     126.469 130.251 126.544  1.00  0.00            
ATOM  20612  HB2 LEU T  42     127.608 130.007 127.846  1.00  0.00            
ATOM  20613  CG  LEU T  42     125.564 130.346 128.472  1.00  0.00            
ATOM  20614  HG  LEU T  42     124.566 130.085 128.121  1.00  0.00            
ATOM  20615  CD1 LEU T  42     125.713 129.871 129.918  1.00  0.00            
ATOM  20616 1HD1 LEU T  42     124.935 130.321 130.533  1.00  0.00            
ATOM  20617 2HD1 LEU T  42     125.598 128.790 129.968  1.00  0.00            
ATOM  20618 3HD1 LEU T  42     126.687 130.162 130.308  1.00  0.00            
ATOM  20619  CD2 LEU T  42     125.686 131.871 128.489  1.00  0.00            
ATOM  20620 1HD2 LEU T  42     124.919 132.297 129.134  1.00  0.00            
ATOM  20621 2HD2 LEU T  42     126.673 132.163 128.851  1.00  0.00            
ATOM  20622 3HD2 LEU T  42     125.555 132.260 127.479  1.00  0.00            
ATOM  20623  C   LEU T  42     126.538 127.842 125.792  1.00  0.00            
ATOM  20624  O   LEU T  42     125.759 128.376 125.004  1.00  0.00            
ATOM  20625  N   THR T  43     127.450 126.955 125.384  1.00  0.00            
ATOM  20626  H   THR T  43     128.012 126.493 126.080  1.00  0.00            
ATOM  20627  CA  THR T  43     127.843 126.796 123.972  1.00  0.00            
ATOM  20628  HA  THR T  43     127.369 127.577 123.377  1.00  0.00            
ATOM  20629  CB  THR T  43     129.355 126.989 123.814  1.00  0.00            
ATOM  20630  HB  THR T  43     129.893 126.198 124.339  1.00  0.00            
ATOM  20631  CG2 THR T  43     129.796 127.022 122.357  1.00  0.00            
ATOM  20632 1HG2 THR T  43     130.858 127.246 122.320  1.00  0.00            
ATOM  20633 2HG2 THR T  43     129.639 126.049 121.891  1.00  0.00            
ATOM  20634 3HG2 THR T  43     129.246 127.785 121.805  1.00  0.00            
ATOM  20635  OG1 THR T  43     129.724 128.234 124.354  1.00  0.00            
ATOM  20636  HG1 THR T  43     130.448 128.551 123.805  1.00  0.00            
ATOM  20637  C   THR T  43     127.407 125.456 123.393  1.00  0.00            
ATOM  20638  O   THR T  43     128.125 124.460 123.492  1.00  0.00            
ATOM  20639  N   ASP T  44     126.243 125.425 122.744  1.00  0.00            
ATOM  20640  H   ASP T  44     125.674 126.256 122.705  1.00  0.00            
ATOM  20641  CA  ASP T  44     125.725 124.196 122.140  1.00  0.00            
ATOM  20642  HA  ASP T  44     126.076 123.376 122.769  1.00  0.00            
ATOM  20643  CB  ASP T  44     124.187 124.142 122.206  1.00  0.00            
ATOM  20644  HB1 ASP T  44     123.748 124.710 121.383  1.00  0.00            
ATOM  20645  HB2 ASP T  44     123.851 124.588 123.144  1.00  0.00            
ATOM  20646  CG  ASP T  44     123.705 122.689 122.179  1.00  0.00            
ATOM  20647  OD1 ASP T  44     124.270 121.847 122.913  1.00  0.00            
ATOM  20648  OD2 ASP T  44     122.792 122.320 121.407  1.00  0.00            
ATOM  20649  C   ASP T  44     126.308 123.928 120.738  1.00  0.00            
ATOM  20650  O   ASP T  44     125.684 124.216 119.722  1.00  0.00            
ATOM  20651  N   LYS T  45     127.528 123.372 120.742  1.00  0.00            
ATOM  20652  H   LYS T  45     127.987 123.455 121.643  1.00  0.00            
ATOM  20653  CA  LYS T  45     128.034 122.260 119.905  1.00  0.00            
ATOM  20654  HA  LYS T  45     129.120 122.294 120.003  1.00  0.00            
ATOM  20655  CB  LYS T  45     127.582 120.964 120.610  1.00  0.00            
ATOM  20656  HB1 LYS T  45     127.713 121.083 121.688  1.00  0.00            
ATOM  20657  HB2 LYS T  45     128.237 120.163 120.314  1.00  0.00            
ATOM  20658  CG  LYS T  45     126.126 120.548 120.331  1.00  0.00            
ATOM  20659  HG1 LYS T  45     126.016 120.288 119.281  1.00  0.00            
ATOM  20660  HG2 LYS T  45     125.460 121.379 120.546  1.00  0.00            
ATOM  20661  CD  LYS T  45     125.707 119.336 121.166  1.00  0.00            
ATOM  20662  HD1 LYS T  45     125.829 119.560 122.228  1.00  0.00            
ATOM  20663  HD2 LYS T  45     126.355 118.499 120.911  1.00  0.00            
ATOM  20664  CE  LYS T  45     124.252 118.951 120.864  1.00  0.00            
ATOM  20665  HE1 LYS T  45     124.140 117.871 120.978  1.00  0.00            
ATOM  20666  HE2 LYS T  45     124.037 119.216 119.825  1.00  0.00            
ATOM  20667  NZ  LYS T  45     123.306 119.655 121.759  1.00  0.00            
ATOM  20668  HZ1 LYS T  45     122.335 119.499 121.550  1.00  0.00            
ATOM  20669  HZ2 LYS T  45     123.515 119.513 122.736  1.00  0.00            
ATOM  20670  HZ3 LYS T  45     123.432 120.674 121.681  1.00  0.00            
ATOM  20671  C   LYS T  45     127.770 122.265 118.372  1.00  0.00            
ATOM  20672  O   LYS T  45     126.635 122.311 117.906  1.00  0.00            
ATOM  20673  N   HIS T  46     128.827 122.116 117.559  1.00  0.00            
ATOM  20674  H   HIS T  46     129.752 122.076 117.964  1.00  0.00            
ATOM  20675  CA  HIS T  46     128.758 122.180 116.083  1.00  0.00            
ATOM  20676  HA  HIS T  46     127.719 122.348 115.799  1.00  0.00            
ATOM  20677  CB  HIS T  46     129.557 123.402 115.603  1.00  0.00            
ATOM  20678  HB1 HIS T  46     129.131 124.296 116.059  1.00  0.00            
ATOM  20679  HB2 HIS T  46     129.439 123.495 114.523  1.00  0.00            
ATOM  20680  CG  HIS T  46     131.035 123.373 115.930  1.00  0.00            
ATOM  20681  ND1 HIS T  46     131.585 123.388 117.214  1.00  0.00            
ATOM  20682  CE1 HIS T  46     132.917 123.438 117.047  1.00  0.00            
ATOM  20683  HE1 HIS T  46     133.640 123.483 117.853  1.00  0.00            
ATOM  20684  NE2 HIS T  46     133.222 123.462 115.739  1.00  0.00            
ATOM  20685  HE2 HIS T  46     134.159 123.570 115.353  1.00  0.00            
ATOM  20686  CD2 HIS T  46     132.050 123.415 115.019  1.00  0.00            
ATOM  20687  HD2 HIS T  46     131.949 123.442 113.945  1.00  0.00            
ATOM  20688  C   HIS T  46     129.201 120.901 115.345  1.00  0.00            
ATOM  20689  O   HIS T  46     130.169 120.244 115.725  1.00  0.00            
ATOM  20690  N   ILE T  47     128.543 120.572 114.218  1.00  0.00            
ATOM  20691  H   ILE T  47     127.774 121.156 113.926  1.00  0.00            
ATOM  20692  CA  ILE T  47     128.949 119.463 113.333  1.00  0.00            
ATOM  20693  HA  ILE T  47     129.512 118.780 113.964  1.00  0.00            
ATOM  20694  CB  ILE T  47     127.733 118.655 112.797  1.00  0.00            
ATOM  20695  HB  ILE T  47     126.849 118.935 113.373  1.00  0.00            
ATOM  20696  CG2 ILE T  47     127.423 118.909 111.312  1.00  0.00            
ATOM  20697 1HG2 ILE T  47     126.458 118.474 111.071  1.00  0.00            
ATOM  20698 2HG2 ILE T  47     127.361 119.979 111.134  1.00  0.00            
ATOM  20699 3HG2 ILE T  47     128.198 118.486 110.672  1.00  0.00            
ATOM  20700  CG1 ILE T  47     127.969 117.142 113.013  1.00  0.00            
ATOM  20701 1HG1 ILE T  47     128.042 116.963 114.084  1.00  0.00            
ATOM  20702 2HG1 ILE T  47     128.910 116.852 112.545  1.00  0.00            
ATOM  20703  CD  ILE T  47     126.871 116.220 112.471  1.00  0.00            
ATOM  20704  HD1 ILE T  47     126.939 115.249 112.961  1.00  0.00            
ATOM  20705  HD2 ILE T  47     125.894 116.653 112.670  1.00  0.00            
ATOM  20706  HD3 ILE T  47     126.986 116.085 111.397  1.00  0.00            
ATOM  20707  C   ILE T  47     129.934 119.917 112.244  1.00  0.00            
ATOM  20708  O   ILE T  47     129.781 120.973 111.628  1.00  0.00            
ATOM  20709  N   TYR T  48     130.941 119.083 111.971  1.00  0.00            
ATOM  20710  H   TYR T  48     131.038 118.247 112.525  1.00  0.00            
ATOM  20711  CA  TYR T  48     131.981 119.365 110.977  1.00  0.00            
ATOM  20712  HA  TYR T  48     131.527 119.932 110.163  1.00  0.00            
ATOM  20713  CB  TYR T  48     133.039 120.249 111.653  1.00  0.00            
ATOM  20714  HB1 TYR T  48     133.692 119.630 112.259  1.00  0.00            
ATOM  20715  HB2 TYR T  48     132.548 120.944 112.337  1.00  0.00            
ATOM  20716  CG  TYR T  48     133.857 121.088 110.703  1.00  0.00            
ATOM  20717  CD1 TYR T  48     133.274 122.226 110.114  1.00  0.00            
ATOM  20718  HD1 TYR T  48     132.249 122.486 110.349  1.00  0.00            
ATOM  20719  CE1 TYR T  48     134.039 123.047 109.265  1.00  0.00            
ATOM  20720  HE1 TYR T  48     133.615 123.936 108.824  1.00  0.00            
ATOM  20721  CZ  TYR T  48     135.385 122.723 109.001  1.00  0.00            
ATOM  20722  OH  TYR T  48     136.110 123.517 108.177  1.00  0.00            
ATOM  20723  HH  TYR T  48     137.059 123.242 108.161  1.00  0.00            
ATOM  20724  CE2 TYR T  48     135.969 121.586 109.602  1.00  0.00            
ATOM  20725  HE2 TYR T  48     137.006 121.349 109.420  1.00  0.00            
ATOM  20726  CD2 TYR T  48     135.204 120.768 110.452  1.00  0.00            
ATOM  20727  HD2 TYR T  48     135.664 119.923 110.945  1.00  0.00            
ATOM  20728  C   TYR T  48     132.561 118.068 110.370  1.00  0.00            
ATOM  20729  O   TYR T  48     132.420 116.994 110.965  1.00  0.00            
ATOM  20730  N   GLN T  49     133.157 118.145 109.167  1.00  0.00            
ATOM  20731  H   GLN T  49     133.272 119.067 108.773  1.00  0.00            
ATOM  20732  CA  GLN T  49     133.573 116.983 108.346  1.00  0.00            
ATOM  20733  HA  GLN T  49     133.901 116.198 109.029  1.00  0.00            
ATOM  20734  CB  GLN T  49     132.369 116.419 107.548  1.00  0.00            
ATOM  20735  HB1 GLN T  49     132.744 115.702 106.817  1.00  0.00            
ATOM  20736  HB2 GLN T  49     131.878 117.215 106.986  1.00  0.00            
ATOM  20737  CG  GLN T  49     131.353 115.623 108.390  1.00  0.00            
ATOM  20738  HG1 GLN T  49     131.848 115.194 109.255  1.00  0.00            
ATOM  20739  HG2 GLN T  49     131.008 114.784 107.789  1.00  0.00            
ATOM  20740  CD  GLN T  49     130.125 116.393 108.862  1.00  0.00            
ATOM  20741  OE1 GLN T  49     129.996 117.597 108.740  1.00  0.00            
ATOM  20742  NE2 GLN T  49     129.113 115.697 109.339  1.00  0.00            
ATOM  20743 1HE2 GLN T  49     129.232 114.700 109.526  1.00  0.00            
ATOM  20744 2HE2 GLN T  49     128.380 116.242 109.764  1.00  0.00            
ATOM  20745  C   GLN T  49     134.796 117.223 107.413  1.00  0.00            
ATOM  20746  O   GLN T  49     134.955 116.530 106.408  1.00  0.00            
ATOM  20747  N   PRO T  50     135.689 118.180 107.728  1.00  0.00            
ATOM  20748  CD  PRO T  50     135.586 119.404 106.924  1.00  0.00            
ATOM  20749  HD1 PRO T  50     135.382 120.261 107.558  1.00  0.00            
ATOM  20750  HD2 PRO T  50     134.785 119.317 106.189  1.00  0.00            
ATOM  20751  CG  PRO T  50     136.916 119.616 106.187  1.00  0.00            
ATOM  20752  HG1 PRO T  50     137.473 120.429 106.657  1.00  0.00            
ATOM  20753  HG2 PRO T  50     136.762 119.819 105.128  1.00  0.00            
ATOM  20754  CB  PRO T  50     137.670 118.311 106.387  1.00  0.00            
ATOM  20755  HB1 PRO T  50     138.751 118.461 106.393  1.00  0.00            
ATOM  20756  HB2 PRO T  50     137.374 117.592 105.627  1.00  0.00            
ATOM  20757  CA  PRO T  50     137.137 117.884 107.748  1.00  0.00            
ATOM  20758  HA  PRO T  50     137.571 118.564 108.482  1.00  0.00            
ATOM  20759  C   PRO T  50     137.615 116.482 108.191  1.00  0.00            
ATOM  20760  O   PRO T  50     138.725 116.062 107.867  1.00  0.00            
ATOM  20761  N   TYR T  51     136.832 115.766 109.000  1.00  0.00            
ATOM  20762  H   TYR T  51     135.932 116.140 109.248  1.00  0.00            
ATOM  20763  CA  TYR T  51     137.326 114.640 109.795  1.00  0.00            
ATOM  20764  HA  TYR T  51     138.315 114.931 110.132  1.00  0.00            
ATOM  20765  CB  TYR T  51     136.446 114.507 111.040  1.00  0.00            
ATOM  20766  HB1 TYR T  51     136.895 113.769 111.703  1.00  0.00            
ATOM  20767  HB2 TYR T  51     135.465 114.136 110.735  1.00  0.00            
ATOM  20768  CG  TYR T  51     136.273 115.806 111.817  1.00  0.00            
ATOM  20769  CD1 TYR T  51     137.364 116.674 112.021  1.00  0.00            
ATOM  20770  HD1 TYR T  51     138.338 116.445 111.622  1.00  0.00            
ATOM  20771  CE1 TYR T  51     137.198 117.870 112.736  1.00  0.00            
ATOM  20772  HE1 TYR T  51     138.043 118.515 112.914  1.00  0.00            
ATOM  20773  CZ  TYR T  51     135.935 118.216 113.257  1.00  0.00            
ATOM  20774  OH  TYR T  51     135.769 119.390 113.914  1.00  0.00            
ATOM  20775  HH  TYR T  51     134.903 119.478 114.321  1.00  0.00            
ATOM  20776  CE2 TYR T  51     134.845 117.347 113.066  1.00  0.00            
ATOM  20777  HE2 TYR T  51     133.881 117.598 113.486  1.00  0.00            
ATOM  20778  CD2 TYR T  51     135.013 116.160 112.329  1.00  0.00            
ATOM  20779  HD2 TYR T  51     134.160 115.532 112.151  1.00  0.00            
ATOM  20780  C   TYR T  51     137.481 113.316 109.015  1.00  0.00            
ATOM  20781  O   TYR T  51     136.744 113.092 108.060  1.00  0.00            
ATOM  20782  N   PRO T  52     138.436 112.426 109.381  1.00  0.00            
ATOM  20783  CD  PRO T  52     139.508 112.695 110.339  1.00  0.00            
ATOM  20784  HD1 PRO T  52     139.154 112.594 111.367  1.00  0.00            
ATOM  20785  HD2 PRO T  52     139.915 113.693 110.178  1.00  0.00            
ATOM  20786  CG  PRO T  52     140.619 111.686 110.045  1.00  0.00            
ATOM  20787  HG1 PRO T  52     140.519 110.822 110.703  1.00  0.00            
ATOM  20788  HG2 PRO T  52     141.606 112.136 110.154  1.00  0.00            
ATOM  20789  CB  PRO T  52     140.340 111.280 108.597  1.00  0.00            
ATOM  20790  HB1 PRO T  52     140.765 110.304 108.359  1.00  0.00            
ATOM  20791  HB2 PRO T  52     140.735 112.041 107.921  1.00  0.00            
ATOM  20792  CA  PRO T  52     138.810 111.283 108.534  1.00  0.00            
ATOM  20793  HA  PRO T  52     138.505 111.454 107.500  1.00  0.00            
ATOM  20794  C   PRO T  52     138.260 109.909 108.964  1.00  0.00            
ATOM  20795  O   PRO T  52     138.155 109.006 108.135  1.00  0.00            
ATOM  20796  N   SER T  53     137.969 109.698 110.252  1.00  0.00            
ATOM  20797  H   SER T  53     137.956 110.499 110.866  1.00  0.00            
ATOM  20798  CA  SER T  53     137.618 108.383 110.812  1.00  0.00            
ATOM  20799  HA  SER T  53     137.161 107.769 110.040  1.00  0.00            
ATOM  20800  CB  SER T  53     138.900 107.661 111.245  1.00  0.00            
ATOM  20801  HB1 SER T  53     139.462 108.287 111.941  1.00  0.00            
ATOM  20802  HB2 SER T  53     139.516 107.470 110.365  1.00  0.00            
ATOM  20803  OG  SER T  53     138.588 106.432 111.869  1.00  0.00            
ATOM  20804  HG  SER T  53     138.320 106.631 112.777  1.00  0.00            
ATOM  20805  C   SER T  53     136.640 108.510 111.990  1.00  0.00            
ATOM  20806  O   SER T  53     137.059 108.621 113.137  1.00  0.00            
ATOM  20807  N   GLY T  54     135.320 108.470 111.791  1.00  0.00            
ATOM  20808  H   GLY T  54     134.782 108.671 112.616  1.00  0.00            
ATOM  20809  CA  GLY T  54     134.615 108.400 110.502  1.00  0.00            
ATOM  20810  HA1 GLY T  54     133.585 108.102 110.690  1.00  0.00            
ATOM  20811  HA2 GLY T  54     135.065 107.643 109.861  1.00  0.00            
ATOM  20812  C   GLY T  54     134.588 109.734 109.746  1.00  0.00            
ATOM  20813  O   GLY T  54     135.255 110.680 110.149  1.00  0.00            
ATOM  20814  N   ALA T  55     133.761 109.807 108.693  1.00  0.00            
ATOM  20815  H   ALA T  55     133.283 108.976 108.396  1.00  0.00            
ATOM  20816  CA  ALA T  55     133.485 111.044 107.938  1.00  0.00            
ATOM  20817  HA  ALA T  55     132.540 110.895 107.416  1.00  0.00            
ATOM  20818  CB  ALA T  55     134.552 111.211 106.849  1.00  0.00            
ATOM  20819  HB1 ALA T  55     134.454 112.187 106.371  1.00  0.00            
ATOM  20820  HB2 ALA T  55     135.546 111.121 107.284  1.00  0.00            
ATOM  20821  HB3 ALA T  55     134.436 110.433 106.095  1.00  0.00            
ATOM  20822  C   ALA T  55     133.220 112.269 108.854  1.00  0.00            
ATOM  20823  O   ALA T  55     133.588 113.404 108.578  1.00  0.00            
ATOM  20824  N   ASP T  56     132.555 111.988 109.976  1.00  0.00            
ATOM  20825  H   ASP T  56     132.213 111.048 110.076  1.00  0.00            
ATOM  20826  CA  ASP T  56     132.247 112.881 111.086  1.00  0.00            
ATOM  20827  HA  ASP T  56     132.701 113.855 110.896  1.00  0.00            
ATOM  20828  CB  ASP T  56     130.717 113.073 111.216  1.00  0.00            
ATOM  20829  HB1 ASP T  56     130.495 114.134 111.104  1.00  0.00            
ATOM  20830  HB2 ASP T  56     130.408 112.795 112.223  1.00  0.00            
ATOM  20831  CG  ASP T  56     129.876 112.262 110.211  1.00  0.00            
ATOM  20832  OD1 ASP T  56     129.813 111.017 110.383  1.00  0.00            
ATOM  20833  OD2 ASP T  56     129.341 112.881 109.252  1.00  0.00            
ATOM  20834  C   ASP T  56     132.859 112.319 112.386  1.00  0.00            
ATOM  20835  O   ASP T  56     132.796 111.109 112.646  1.00  0.00            
ATOM  20836  N   VAL T  57     133.403 113.201 113.227  1.00  0.00            
ATOM  20837  H   VAL T  57     133.373 114.178 112.964  1.00  0.00            
ATOM  20838  CA  VAL T  57     134.034 112.949 114.538  1.00  0.00            
ATOM  20839  HA  VAL T  57     133.686 112.003 114.941  1.00  0.00            
ATOM  20840  CB  VAL T  57     135.576 112.907 114.412  1.00  0.00            
ATOM  20841  HB  VAL T  57     135.917 113.822 113.931  1.00  0.00            
ATOM  20842  CG1 VAL T  57     136.300 112.790 115.759  1.00  0.00            
ATOM  20843 1HG1 VAL T  57     137.378 112.774 115.601  1.00  0.00            
ATOM  20844 2HG1 VAL T  57     136.080 113.656 116.384  1.00  0.00            
ATOM  20845 3HG1 VAL T  57     136.009 111.879 116.279  1.00  0.00            
ATOM  20846  CG2 VAL T  57     136.024 111.713 113.560  1.00  0.00            
ATOM  20847 1HG2 VAL T  57     137.112 111.690 113.498  1.00  0.00            
ATOM  20848 2HG2 VAL T  57     135.675 110.785 114.012  1.00  0.00            
ATOM  20849 3HG2 VAL T  57     135.627 111.798 112.550  1.00  0.00            
ATOM  20850  C   VAL T  57     133.623 114.105 115.465  1.00  0.00            
ATOM  20851  O   VAL T  57     133.609 115.230 114.980  1.00  0.00            
ATOM  20852  N   PRO T  58     133.247 113.868 116.735  1.00  0.00            
ATOM  20853  CD  PRO T  58     133.079 112.562 117.353  1.00  0.00            
ATOM  20854  HD1 PRO T  58     133.993 111.971 117.302  1.00  0.00            
ATOM  20855  HD2 PRO T  58     132.253 112.035 116.875  1.00  0.00            
ATOM  20856  CG  PRO T  58     132.729 112.841 118.808  1.00  0.00            
ATOM  20857  HG1 PRO T  58     133.659 112.962 119.359  1.00  0.00            
ATOM  20858  HG2 PRO T  58     132.115 112.053 119.245  1.00  0.00            
ATOM  20859  CB  PRO T  58     131.987 114.175 118.735  1.00  0.00            
ATOM  20860  HB1 PRO T  58     132.024 114.716 119.680  1.00  0.00            
ATOM  20861  HB2 PRO T  58     130.952 114.005 118.437  1.00  0.00            
ATOM  20862  CA  PRO T  58     132.733 114.915 117.624  1.00  0.00            
ATOM  20863  HA  PRO T  58     132.010 115.506 117.085  1.00  0.00            
ATOM  20864  C   PRO T  58     133.805 115.864 118.195  1.00  0.00            
ATOM  20865  O   PRO T  58     134.767 115.402 118.803  1.00  0.00            
ATOM  20866  N   PHE T  59     133.604 117.177 118.062  1.00  0.00            
ATOM  20867  H   PHE T  59     132.842 117.492 117.470  1.00  0.00            
ATOM  20868  CA  PHE T  59     134.319 118.233 118.793  1.00  0.00            
ATOM  20869  HA  PHE T  59     135.221 117.811 119.217  1.00  0.00            
ATOM  20870  CB  PHE T  59     134.764 119.347 117.831  1.00  0.00            
ATOM  20871  HB1 PHE T  59     134.771 120.292 118.376  1.00  0.00            
ATOM  20872  HB2 PHE T  59     134.037 119.453 117.023  1.00  0.00            
ATOM  20873  CG  PHE T  59     136.147 119.125 117.241  1.00  0.00            
ATOM  20874  CD1 PHE T  59     136.438 117.953 116.516  1.00  0.00            
ATOM  20875  HD1 PHE T  59     135.666 117.217 116.344  1.00  0.00            
ATOM  20876  CE1 PHE T  59     137.725 117.748 115.986  1.00  0.00            
ATOM  20877  HE1 PHE T  59     137.933 116.858 115.412  1.00  0.00            
ATOM  20878  CZ  PHE T  59     138.722 118.720 116.169  1.00  0.00            
ATOM  20879  HZ  PHE T  59     139.700 118.583 115.740  1.00  0.00            
ATOM  20880  CE2 PHE T  59     138.440 119.888 116.896  1.00  0.00            
ATOM  20881  HE2 PHE T  59     139.208 120.636 117.040  1.00  0.00            
ATOM  20882  CD2 PHE T  59     137.155 120.091 117.430  1.00  0.00            
ATOM  20883  HD2 PHE T  59     136.941 120.997 117.978  1.00  0.00            
ATOM  20884  C   PHE T  59     133.466 118.765 119.958  1.00  0.00            
ATOM  20885  O   PHE T  59     132.254 118.890 119.818  1.00  0.00            
ATOM  20886  N   GLY T  60     134.073 119.021 121.122  1.00  0.00            
ATOM  20887  H   GLY T  60     135.068 118.844 121.190  1.00  0.00            
ATOM  20888  CA  GLY T  60     133.354 119.413 122.344  1.00  0.00            
ATOM  20889  HA1 GLY T  60     133.924 119.096 123.217  1.00  0.00            
ATOM  20890  HA2 GLY T  60     132.404 118.887 122.346  1.00  0.00            
ATOM  20891  C   GLY T  60     133.041 120.913 122.492  1.00  0.00            
ATOM  20892  O   GLY T  60     133.687 121.740 121.849  1.00  0.00            
ATOM  20893  N   PRO T  61     132.107 121.288 123.396  1.00  0.00            
ATOM  20894  CD  PRO T  61     131.291 120.387 124.206  1.00  0.00            
ATOM  20895  HD1 PRO T  61     131.887 120.007 125.037  1.00  0.00            
ATOM  20896  HD2 PRO T  61     130.891 119.560 123.620  1.00  0.00            
ATOM  20897  CG  PRO T  61     130.131 121.228 124.738  1.00  0.00            
ATOM  20898  HG1 PRO T  61     129.776 120.866 125.703  1.00  0.00            
ATOM  20899  HG2 PRO T  61     129.320 121.244 124.008  1.00  0.00            
ATOM  20900  CB  PRO T  61     130.752 122.616 124.846  1.00  0.00            
ATOM  20901  HB1 PRO T  61     131.337 122.680 125.763  1.00  0.00            
ATOM  20902  HB2 PRO T  61     129.999 123.402 124.834  1.00  0.00            
ATOM  20903  CA  PRO T  61     131.660 122.671 123.611  1.00  0.00            
ATOM  20904  HA  PRO T  61     131.045 122.952 122.754  1.00  0.00            
ATOM  20905  C   PRO T  61     132.746 123.753 123.770  1.00  0.00            
ATOM  20906  O   PRO T  61     132.566 124.832 123.208  1.00  0.00            
ATOM  20907  N   PRO T  62     133.876 123.541 124.484  1.00  0.00            
ATOM  20908  CD  PRO T  62     134.223 122.416 125.349  1.00  0.00            
ATOM  20909  HD1 PRO T  62     134.305 121.489 124.787  1.00  0.00            
ATOM  20910  HD2 PRO T  62     133.484 122.313 126.143  1.00  0.00            
ATOM  20911  CG  PRO T  62     135.583 122.758 125.966  1.00  0.00            
ATOM  20912  HG1 PRO T  62     136.385 122.372 125.335  1.00  0.00            
ATOM  20913  HG2 PRO T  62     135.679 122.380 126.982  1.00  0.00            
ATOM  20914  CB  PRO T  62     135.590 124.283 125.933  1.00  0.00            
ATOM  20915  HB1 PRO T  62     136.591 124.699 125.972  1.00  0.00            
ATOM  20916  HB2 PRO T  62     134.983 124.673 126.751  1.00  0.00            
ATOM  20917  CA  PRO T  62     134.909 124.568 124.599  1.00  0.00            
ATOM  20918  HA  PRO T  62     134.437 125.545 124.649  1.00  0.00            
ATOM  20919  C   PRO T  62     135.895 124.605 123.414  1.00  0.00            
ATOM  20920  O   PRO T  62     136.863 125.360 123.460  1.00  0.00            
ATOM  20921  N   LEU T  63     135.667 123.802 122.368  1.00  0.00            
ATOM  20922  H   LEU T  63     134.863 123.185 122.402  1.00  0.00            
ATOM  20923  CA  LEU T  63     136.383 123.851 121.088  1.00  0.00            
ATOM  20924  HA  LEU T  63     137.247 124.507 121.198  1.00  0.00            
ATOM  20925  CB  LEU T  63     136.898 122.448 120.706  1.00  0.00            
ATOM  20926  HB1 LEU T  63     137.422 122.524 119.753  1.00  0.00            
ATOM  20927  HB2 LEU T  63     136.036 121.796 120.559  1.00  0.00            
ATOM  20928  CG  LEU T  63     137.852 121.789 121.720  1.00  0.00            
ATOM  20929  HG  LEU T  63     137.357 121.693 122.687  1.00  0.00            
ATOM  20930  CD1 LEU T  63     138.223 120.390 121.227  1.00  0.00            
ATOM  20931 1HD1 LEU T  63     138.839 119.886 121.971  1.00  0.00            
ATOM  20932 2HD1 LEU T  63     137.311 119.816 121.083  1.00  0.00            
ATOM  20933 3HD1 LEU T  63     138.762 120.451 120.282  1.00  0.00            
ATOM  20934  CD2 LEU T  63     139.155 122.572 121.898  1.00  0.00            
ATOM  20935 1HD2 LEU T  63     139.809 122.042 122.589  1.00  0.00            
ATOM  20936 2HD2 LEU T  63     139.654 122.694 120.937  1.00  0.00            
ATOM  20937 3HD2 LEU T  63     138.935 123.552 122.316  1.00  0.00            
ATOM  20938  C   LEU T  63     135.539 124.499 119.971  1.00  0.00            
ATOM  20939  O   LEU T  63     135.865 124.363 118.796  1.00  0.00            
ATOM  20940  N   ASP T  64     134.463 125.206 120.325  1.00  0.00            
ATOM  20941  H   ASP T  64     134.209 125.224 121.301  1.00  0.00            
ATOM  20942  CA  ASP T  64     133.826 126.210 119.464  1.00  0.00            
ATOM  20943  HA  ASP T  64     133.564 125.757 118.508  1.00  0.00            
ATOM  20944  CB  ASP T  64     132.532 126.692 120.137  1.00  0.00            
ATOM  20945  HB1 ASP T  64     132.698 126.689 121.215  1.00  0.00            
ATOM  20946  HB2 ASP T  64     131.727 125.989 119.919  1.00  0.00            
ATOM  20947  CG  ASP T  64     132.107 128.109 119.736  1.00  0.00            
ATOM  20948  OD1 ASP T  64     131.906 128.403 118.535  1.00  0.00            
ATOM  20949  OD2 ASP T  64     132.061 128.969 120.634  1.00  0.00            
ATOM  20950  C   ASP T  64     134.785 127.381 119.186  1.00  0.00            
ATOM  20951  O   ASP T  64     135.534 127.821 120.059  1.00  0.00            
ATOM  20952  N   ILE T  65     134.706 127.933 117.975  1.00  0.00            
ATOM  20953  H   ILE T  65     133.971 127.602 117.369  1.00  0.00            
ATOM  20954  CA  ILE T  65     135.520 129.066 117.525  1.00  0.00            
ATOM  20955  HA  ILE T  65     136.564 128.776 117.640  1.00  0.00            
ATOM  20956  CB  ILE T  65     135.247 129.325 116.022  1.00  0.00            
ATOM  20957  HB  ILE T  65     135.469 128.395 115.507  1.00  0.00            
ATOM  20958  CG2 ILE T  65     133.781 129.660 115.690  1.00  0.00            
ATOM  20959 1HG2 ILE T  65     133.638 129.646 114.610  1.00  0.00            
ATOM  20960 2HG2 ILE T  65     133.098 128.937 116.138  1.00  0.00            
ATOM  20961 3HG2 ILE T  65     133.537 130.656 116.053  1.00  0.00            
ATOM  20962  CG1 ILE T  65     136.138 130.409 115.388  1.00  0.00            
ATOM  20963 1HG1 ILE T  65     135.893 131.386 115.805  1.00  0.00            
ATOM  20964 2HG1 ILE T  65     135.940 130.444 114.316  1.00  0.00            
ATOM  20965  CD  ILE T  65     137.631 130.150 115.580  1.00  0.00            
ATOM  20966  HD1 ILE T  65     138.194 130.840 114.955  1.00  0.00            
ATOM  20967  HD2 ILE T  65     137.907 130.310 116.621  1.00  0.00            
ATOM  20968  HD3 ILE T  65     137.883 129.134 115.289  1.00  0.00            
ATOM  20969  C   ILE T  65     135.306 130.316 118.390  1.00  0.00            
ATOM  20970  O   ILE T  65     136.270 131.000 118.734  1.00  0.00            
ATOM  20971  N   GLN T  66     134.067 130.602 118.803  1.00  0.00            
ATOM  20972  H   GLN T  66     133.320 129.939 118.607  1.00  0.00            
ATOM  20973  CA  GLN T  66     133.758 131.802 119.589  1.00  0.00            
ATOM  20974  HA  GLN T  66     134.251 132.656 119.122  1.00  0.00            
ATOM  20975  CB  GLN T  66     132.243 132.079 119.619  1.00  0.00            
ATOM  20976  HB1 GLN T  66     132.074 133.044 120.097  1.00  0.00            
ATOM  20977  HB2 GLN T  66     131.762 131.336 120.249  1.00  0.00            
ATOM  20978  CG  GLN T  66     131.554 132.092 118.241  1.00  0.00            
ATOM  20979  HG1 GLN T  66     132.036 131.401 117.556  1.00  0.00            
ATOM  20980  HG2 GLN T  66     131.617 133.092 117.812  1.00  0.00            
ATOM  20981  CD  GLN T  66     130.096 131.665 118.341  1.00  0.00            
ATOM  20982  OE1 GLN T  66     129.181 132.472 118.293  1.00  0.00            
ATOM  20983  NE2 GLN T  66     129.832 130.385 118.480  1.00  0.00            
ATOM  20984 1HE2 GLN T  66     130.595 129.702 118.562  1.00  0.00            
ATOM  20985 2HE2 GLN T  66     128.876 130.114 118.585  1.00  0.00            
ATOM  20986  C   GLN T  66     134.315 131.668 121.012  1.00  0.00            
ATOM  20987  O   GLN T  66     134.852 132.634 121.556  1.00  0.00            
ATOM  20988  N   ILE T  67     134.215 130.484 121.625  1.00  0.00            
ATOM  20989  H   ILE T  67     133.655 129.762 121.171  1.00  0.00            
ATOM  20990  CA  ILE T  67     134.860 130.175 122.906  1.00  0.00            
ATOM  20991  HA  ILE T  67     134.595 130.956 123.615  1.00  0.00            
ATOM  20992  CB  ILE T  67     134.371 128.823 123.475  1.00  0.00            
ATOM  20993  HB  ILE T  67     134.437 128.071 122.686  1.00  0.00            
ATOM  20994  CG2 ILE T  67     135.257 128.352 124.645  1.00  0.00            
ATOM  20995 1HG2 ILE T  67     134.772 127.549 125.189  1.00  0.00            
ATOM  20996 2HG2 ILE T  67     136.211 127.982 124.265  1.00  0.00            
ATOM  20997 3HG2 ILE T  67     135.443 129.174 125.333  1.00  0.00            
ATOM  20998  CG1 ILE T  67     132.896 128.899 123.931  1.00  0.00            
ATOM  20999 1HG1 ILE T  67     132.551 127.884 124.129  1.00  0.00            
ATOM  21000 2HG1 ILE T  67     132.288 129.295 123.121  1.00  0.00            
ATOM  21001  CD  ILE T  67     132.627 129.751 125.182  1.00  0.00            
ATOM  21002  HD1 ILE T  67     131.556 129.789 125.373  1.00  0.00            
ATOM  21003  HD2 ILE T  67     133.108 129.301 126.048  1.00  0.00            
ATOM  21004  HD3 ILE T  67     132.987 130.770 125.047  1.00  0.00            
ATOM  21005  C   ILE T  67     136.382 130.225 122.784  1.00  0.00            
ATOM  21006  O   ILE T  67     137.007 130.847 123.636  1.00  0.00            
ATOM  21007  N   LEU T  68     136.989 129.647 121.745  1.00  0.00            
ATOM  21008  H   LEU T  68     136.427 129.126 121.075  1.00  0.00            
ATOM  21009  CA  LEU T  68     138.446 129.667 121.580  1.00  0.00            
ATOM  21010  HA  LEU T  68     138.891 129.250 122.482  1.00  0.00            
ATOM  21011  CB  LEU T  68     138.850 128.785 120.383  1.00  0.00            
ATOM  21012  HB1 LEU T  68     139.882 129.006 120.113  1.00  0.00            
ATOM  21013  HB2 LEU T  68     138.219 129.046 119.531  1.00  0.00            
ATOM  21014  CG  LEU T  68     138.737 127.270 120.659  1.00  0.00            
ATOM  21015  HG  LEU T  68     137.767 127.039 121.094  1.00  0.00            
ATOM  21016  CD1 LEU T  68     138.883 126.491 119.351  1.00  0.00            
ATOM  21017 1HD1 LEU T  68     138.799 125.422 119.543  1.00  0.00            
ATOM  21018 2HD1 LEU T  68     138.080 126.777 118.670  1.00  0.00            
ATOM  21019 3HD1 LEU T  68     139.844 126.707 118.885  1.00  0.00            
ATOM  21020  CD2 LEU T  68     139.829 126.779 121.616  1.00  0.00            
ATOM  21021 1HD2 LEU T  68     139.738 125.703 121.749  1.00  0.00            
ATOM  21022 2HD2 LEU T  68     140.814 127.014 121.215  1.00  0.00            
ATOM  21023 3HD2 LEU T  68     139.710 127.246 122.592  1.00  0.00            
ATOM  21024  C   LEU T  68     138.994 131.102 121.479  1.00  0.00            
ATOM  21025  O   LEU T  68     139.960 131.411 122.175  1.00  0.00            
ATOM  21026  N   HIS T  69     138.335 132.006 120.743  1.00  0.00            
ATOM  21027  H   HIS T  69     137.573 131.690 120.151  1.00  0.00            
ATOM  21028  CA  HIS T  69     138.681 133.440 120.749  1.00  0.00            
ATOM  21029  HA  HIS T  69     139.729 133.562 120.462  1.00  0.00            
ATOM  21030  CB  HIS T  69     137.827 134.201 119.725  1.00  0.00            
ATOM  21031  HB1 HIS T  69     137.851 135.263 119.974  1.00  0.00            
ATOM  21032  HB2 HIS T  69     136.791 133.867 119.782  1.00  0.00            
ATOM  21033  CG  HIS T  69     138.328 134.076 118.310  1.00  0.00            
ATOM  21034  ND1 HIS T  69     139.505 134.651 117.828  1.00  0.00            
ATOM  21035  CE1 HIS T  69     139.534 134.374 116.515  1.00  0.00            
ATOM  21036  HE1 HIS T  69     140.293 134.705 115.820  1.00  0.00            
ATOM  21037  NE2 HIS T  69     138.458 133.658 116.161  1.00  0.00            
ATOM  21038  HE2 HIS T  69     138.260 133.385 115.191  1.00  0.00            
ATOM  21039  CD2 HIS T  69     137.676 133.468 117.277  1.00  0.00            
ATOM  21040  HD2 HIS T  69     136.724 132.968 117.325  1.00  0.00            
ATOM  21041  C   HIS T  69     138.538 134.069 122.143  1.00  0.00            
ATOM  21042  O   HIS T  69     139.465 134.715 122.621  1.00  0.00            
ATOM  21043  N   GLN T  70     137.429 133.825 122.851  1.00  0.00            
ATOM  21044  H   GLN T  70     136.706 133.261 122.420  1.00  0.00            
ATOM  21045  CA  GLN T  70     137.204 134.360 124.206  1.00  0.00            
ATOM  21046  HA  GLN T  70     137.346 135.444 124.183  1.00  0.00            
ATOM  21047  CB  GLN T  70     135.763 134.053 124.639  1.00  0.00            
ATOM  21048  HB1 GLN T  70     135.667 134.234 125.709  1.00  0.00            
ATOM  21049  HB2 GLN T  70     135.554 132.998 124.458  1.00  0.00            
ATOM  21050  CG  GLN T  70     134.722 134.920 123.917  1.00  0.00            
ATOM  21051  HG1 GLN T  70     134.914 134.922 122.845  1.00  0.00            
ATOM  21052  HG2 GLN T  70     134.794 135.947 124.275  1.00  0.00            
ATOM  21053  CD  GLN T  70     133.316 134.392 124.169  1.00  0.00            
ATOM  21054  OE1 GLN T  70     132.630 134.782 125.103  1.00  0.00            
ATOM  21055  NE2 GLN T  70     132.853 133.447 123.389  1.00  0.00            
ATOM  21056 1HE2 GLN T  70     133.459 133.107 122.648  1.00  0.00            
ATOM  21057 2HE2 GLN T  70     131.937 133.074 123.550  1.00  0.00            
ATOM  21058  C   GLN T  70     138.182 133.801 125.258  1.00  0.00            
ATOM  21059  O   GLN T  70     138.512 134.483 126.230  1.00  0.00            
ATOM  21060  N   VAL T  71     138.652 132.563 125.088  1.00  0.00            
ATOM  21061  H   VAL T  71     138.293 132.024 124.304  1.00  0.00            
ATOM  21062  CA  VAL T  71     139.704 131.963 125.921  1.00  0.00            
ATOM  21063  HA  VAL T  71     139.520 132.235 126.958  1.00  0.00            
ATOM  21064  CB  VAL T  71     139.680 130.424 125.834  1.00  0.00            
ATOM  21065  HB  VAL T  71     139.736 130.112 124.791  1.00  0.00            
ATOM  21066  CG1 VAL T  71     140.832 129.777 126.612  1.00  0.00            
ATOM  21067 1HG1 VAL T  71     140.763 128.693 126.546  1.00  0.00            
ATOM  21068 2HG1 VAL T  71     141.788 130.077 126.186  1.00  0.00            
ATOM  21069 3HG1 VAL T  71     140.803 130.084 127.658  1.00  0.00            
ATOM  21070  CG2 VAL T  71     138.398 129.872 126.466  1.00  0.00            
ATOM  21071 1HG2 VAL T  71     138.357 128.791 126.347  1.00  0.00            
ATOM  21072 2HG2 VAL T  71     138.368 130.133 127.521  1.00  0.00            
ATOM  21073 3HG2 VAL T  71     137.526 130.300 125.981  1.00  0.00            
ATOM  21074  C   VAL T  71     141.072 132.534 125.549  1.00  0.00            
ATOM  21075  O   VAL T  71     141.899 132.721 126.439  1.00  0.00            
ATOM  21076  N   LEU T  72     141.308 132.884 124.283  1.00  0.00            
ATOM  21077  H   LEU T  72     140.613 132.681 123.571  1.00  0.00            
ATOM  21078  CA  LEU T  72     142.529 133.570 123.872  1.00  0.00            
ATOM  21079  HA  LEU T  72     143.348 133.075 124.392  1.00  0.00            
ATOM  21080  CB  LEU T  72     142.749 133.351 122.364  1.00  0.00            
ATOM  21081  HB1 LEU T  72     141.968 133.866 121.808  1.00  0.00            
ATOM  21082  HB2 LEU T  72     142.619 132.294 122.148  1.00  0.00            
ATOM  21083  CG  LEU T  72     144.126 133.792 121.826  1.00  0.00            
ATOM  21084  HG  LEU T  72     144.134 134.876 121.748  1.00  0.00            
ATOM  21085  CD1 LEU T  72     145.329 133.369 122.676  1.00  0.00            
ATOM  21086 1HD1 LEU T  72     146.245 133.721 122.206  1.00  0.00            
ATOM  21087 2HD1 LEU T  72     145.276 133.830 123.658  1.00  0.00            
ATOM  21088 3HD1 LEU T  72     145.362 132.292 122.795  1.00  0.00            
ATOM  21089  CD2 LEU T  72     144.351 133.189 120.438  1.00  0.00            
ATOM  21090 1HD2 LEU T  72     145.232 133.644 119.995  1.00  0.00            
ATOM  21091 2HD2 LEU T  72     144.486 132.111 120.503  1.00  0.00            
ATOM  21092 3HD2 LEU T  72     143.493 133.400 119.800  1.00  0.00            
ATOM  21093  C   LEU T  72     142.549 135.042 124.334  1.00  0.00            
ATOM  21094  O   LEU T  72     143.595 135.497 124.776  1.00  0.00            
ATOM  21095  N   ASP T  73     141.414 135.750 124.389  1.00  0.00            
ATOM  21096  H   ASP T  73     140.595 135.381 123.913  1.00  0.00            
ATOM  21097  CA  ASP T  73     141.298 137.039 125.102  1.00  0.00            
ATOM  21098  HA  ASP T  73     142.015 137.739 124.669  1.00  0.00            
ATOM  21099  CB  ASP T  73     139.891 137.651 124.961  1.00  0.00            
ATOM  21100  HB1 ASP T  73     139.824 138.507 125.636  1.00  0.00            
ATOM  21101  HB2 ASP T  73     139.157 136.918 125.298  1.00  0.00            
ATOM  21102  CG  ASP T  73     139.492 138.140 123.566  1.00  0.00            
ATOM  21103  OD1 ASP T  73     140.393 138.497 122.772  1.00  0.00            
ATOM  21104  OD2 ASP T  73     138.265 138.253 123.348  1.00  0.00            
ATOM  21105  C   ASP T  73     141.623 136.916 126.602  1.00  0.00            
ATOM  21106  O   ASP T  73     142.364 137.733 127.150  1.00  0.00            
ATOM  21107  N   LEU T  74     141.102 135.885 127.281  1.00  0.00            
ATOM  21108  H   LEU T  74     140.462 135.272 126.786  1.00  0.00            
ATOM  21109  CA  LEU T  74     141.453 135.565 128.674  1.00  0.00            
ATOM  21110  HA  LEU T  74     141.215 136.421 129.304  1.00  0.00            
ATOM  21111  CB  LEU T  74     140.599 134.360 129.125  1.00  0.00            
ATOM  21112  HB1 LEU T  74     140.632 133.612 128.340  1.00  0.00            
ATOM  21113  HB2 LEU T  74     139.560 134.678 129.215  1.00  0.00            
ATOM  21114  CG  LEU T  74     141.035 133.665 130.430  1.00  0.00            
ATOM  21115  HG  LEU T  74     142.085 133.379 130.371  1.00  0.00            
ATOM  21116  CD1 LEU T  74     140.833 134.553 131.657  1.00  0.00            
ATOM  21117 1HD1 LEU T  74     141.160 134.023 132.551  1.00  0.00            
ATOM  21118 2HD1 LEU T  74     141.426 135.461 131.554  1.00  0.00            
ATOM  21119 3HD1 LEU T  74     139.781 134.813 131.753  1.00  0.00            
ATOM  21120  CD2 LEU T  74     140.223 132.382 130.614  1.00  0.00            
ATOM  21121 1HD2 LEU T  74     140.500 131.899 131.550  1.00  0.00            
ATOM  21122 2HD2 LEU T  74     139.159 132.614 130.615  1.00  0.00            
ATOM  21123 3HD2 LEU T  74     140.438 131.700 129.791  1.00  0.00            
ATOM  21124  C   LEU T  74     142.961 135.297 128.829  1.00  0.00            
ATOM  21125  O   LEU T  74     143.578 135.778 129.779  1.00  0.00            
ATOM  21126  N   GLN T  75     143.550 134.537 127.908  1.00  0.00            
ATOM  21127  H   GLN T  75     142.973 134.153 127.165  1.00  0.00            
ATOM  21128  CA  GLN T  75     144.952 134.133 127.959  1.00  0.00            
ATOM  21129  HA  GLN T  75     145.172 133.789 128.970  1.00  0.00            
ATOM  21130  CB  GLN T  75     145.155 132.961 126.996  1.00  0.00            
ATOM  21131  HB1 GLN T  75     145.153 133.338 125.973  1.00  0.00            
ATOM  21132  HB2 GLN T  75     144.337 132.248 127.103  1.00  0.00            
ATOM  21133  CG  GLN T  75     146.457 132.209 127.269  1.00  0.00            
ATOM  21134  HG1 GLN T  75     146.345 131.589 128.157  1.00  0.00            
ATOM  21135  HG2 GLN T  75     147.269 132.912 127.446  1.00  0.00            
ATOM  21136  CD  GLN T  75     146.798 131.331 126.078  1.00  0.00            
ATOM  21137  OE1 GLN T  75     146.249 130.255 125.893  1.00  0.00            
ATOM  21138  NE2 GLN T  75     147.697 131.764 125.232  1.00  0.00            
ATOM  21139 1HE2 GLN T  75     148.147 132.675 125.408  1.00  0.00            
ATOM  21140 2HE2 GLN T  75     147.938 131.212 124.423  1.00  0.00            
ATOM  21141  C   GLN T  75     145.899 135.302 127.651  1.00  0.00            
ATOM  21142  O   GLN T  75     146.806 135.556 128.438  1.00  0.00            
ATOM  21143  N   ILE T  76     145.640 136.073 126.588  1.00  0.00            
ATOM  21144  H   ILE T  76     144.871 135.807 125.981  1.00  0.00            
ATOM  21145  CA  ILE T  76     146.395 137.283 126.232  1.00  0.00            
ATOM  21146  HA  ILE T  76     147.447 137.012 126.144  1.00  0.00            
ATOM  21147  CB  ILE T  76     145.934 137.838 124.860  1.00  0.00            
ATOM  21148  HB  ILE T  76     144.844 137.890 124.855  1.00  0.00            
ATOM  21149  CG2 ILE T  76     146.480 139.256 124.591  1.00  0.00            
ATOM  21150 1HG2 ILE T  76     146.145 139.613 123.618  1.00  0.00            
ATOM  21151 2HG2 ILE T  76     146.107 139.961 125.333  1.00  0.00            
ATOM  21152 3HG2 ILE T  76     147.570 139.247 124.615  1.00  0.00            
ATOM  21153  CG1 ILE T  76     146.406 136.886 123.736  1.00  0.00            
ATOM  21154 1HG1 ILE T  76     146.154 135.864 124.005  1.00  0.00            
ATOM  21155 2HG1 ILE T  76     147.492 136.936 123.646  1.00  0.00            
ATOM  21156  CD  ILE T  76     145.779 137.170 122.364  1.00  0.00            
ATOM  21157  HD1 ILE T  76     146.070 136.384 121.667  1.00  0.00            
ATOM  21158  HD2 ILE T  76     144.691 137.186 122.448  1.00  0.00            
ATOM  21159  HD3 ILE T  76     146.129 138.121 121.968  1.00  0.00            
ATOM  21160  C   ILE T  76     146.287 138.327 127.348  1.00  0.00            
ATOM  21161  O   ILE T  76     147.283 138.979 127.661  1.00  0.00            
ATOM  21162  N   ALA T  77     145.128 138.455 128.006  1.00  0.00            
ATOM  21163  H   ALA T  77     144.312 137.943 127.686  1.00  0.00            
ATOM  21164  CA  ALA T  77     145.011 139.298 129.192  1.00  0.00            
ATOM  21165  HA  ALA T  77     145.300 140.313 128.914  1.00  0.00            
ATOM  21166  CB  ALA T  77     143.553 139.339 129.665  1.00  0.00            
ATOM  21167  HB1 ALA T  77     143.476 139.996 130.531  1.00  0.00            
ATOM  21168  HB2 ALA T  77     142.919 139.725 128.866  1.00  0.00            
ATOM  21169  HB3 ALA T  77     143.217 138.340 129.940  1.00  0.00            
ATOM  21170  C   ALA T  77     145.974 138.847 130.304  1.00  0.00            
ATOM  21171  O   ALA T  77     146.685 139.691 130.840  1.00  0.00            
ATOM  21172  N   ILE T  78     146.066 137.541 130.599  1.00  0.00            
ATOM  21173  H   ILE T  78     145.476 136.893 130.087  1.00  0.00            
ATOM  21174  CA  ILE T  78     147.023 136.989 131.580  1.00  0.00            
ATOM  21175  HA  ILE T  78     146.912 137.543 132.505  1.00  0.00            
ATOM  21176  CB  ILE T  78     146.708 135.509 131.903  1.00  0.00            
ATOM  21177  HB  ILE T  78     146.692 134.943 130.971  1.00  0.00            
ATOM  21178  CG2 ILE T  78     147.797 134.915 132.819  1.00  0.00            
ATOM  21179 1HG2 ILE T  78     147.525 133.918 133.157  1.00  0.00            
ATOM  21180 2HG2 ILE T  78     148.739 134.828 132.277  1.00  0.00            
ATOM  21181 3HG2 ILE T  78     147.952 135.557 133.686  1.00  0.00            
ATOM  21182  CG1 ILE T  78     145.331 135.372 132.599  1.00  0.00            
ATOM  21183 1HG1 ILE T  78     144.613 136.055 132.148  1.00  0.00            
ATOM  21184 2HG1 ILE T  78     145.422 135.648 133.650  1.00  0.00            
ATOM  21185  CD  ILE T  78     144.743 133.958 132.493  1.00  0.00            
ATOM  21186  HD1 ILE T  78     143.763 133.938 132.968  1.00  0.00            
ATOM  21187  HD2 ILE T  78     144.630 133.682 131.444  1.00  0.00            
ATOM  21188  HD3 ILE T  78     145.388 133.234 132.986  1.00  0.00            
ATOM  21189  C   ILE T  78     148.481 137.193 131.134  1.00  0.00            
ATOM  21190  O   ILE T  78     149.310 137.600 131.946  1.00  0.00            
ATOM  21191  N   GLU T  79     148.789 137.006 129.848  1.00  0.00            
ATOM  21192  H   GLU T  79     148.066 136.638 129.236  1.00  0.00            
ATOM  21193  CA  GLU T  79     150.111 137.275 129.256  1.00  0.00            
ATOM  21194  HA  GLU T  79     150.859 136.749 129.846  1.00  0.00            
ATOM  21195  CB  GLU T  79     150.169 136.718 127.814  1.00  0.00            
ATOM  21196  HB1 GLU T  79     151.079 137.075 127.330  1.00  0.00            
ATOM  21197  HB2 GLU T  79     149.319 137.096 127.251  1.00  0.00            
ATOM  21198  CG  GLU T  79     150.182 135.178 127.771  1.00  0.00            
ATOM  21199  HG1 GLU T  79     149.366 134.789 128.383  1.00  0.00            
ATOM  21200  HG2 GLU T  79     151.112 134.832 128.226  1.00  0.00            
ATOM  21201  CD  GLU T  79     150.062 134.599 126.347  1.00  0.00            
ATOM  21202  OE1 GLU T  79     148.966 134.109 125.989  1.00  0.00            
ATOM  21203  OE2 GLU T  79     151.081 134.529 125.622  1.00  0.00            
ATOM  21204  C   GLU T  79     150.515 138.766 129.313  1.00  0.00            
ATOM  21205  O   GLU T  79     151.684 139.086 129.097  1.00  0.00            
ATOM  21206  N   ASN T  80     149.582 139.666 129.657  1.00  0.00            
ATOM  21207  H   ASN T  80     148.640 139.321 129.793  1.00  0.00            
ATOM  21208  CA  ASN T  80     149.800 141.100 129.886  1.00  0.00            
ATOM  21209  HA  ASN T  80     150.861 141.319 129.755  1.00  0.00            
ATOM  21210  CB  ASN T  80     149.020 141.910 128.827  1.00  0.00            
ATOM  21211  HB1 ASN T  80     149.058 142.968 129.083  1.00  0.00            
ATOM  21212  HB2 ASN T  80     147.976 141.599 128.828  1.00  0.00            
ATOM  21213  CG  ASN T  80     149.581 141.776 127.421  1.00  0.00            
ATOM  21214  OD1 ASN T  80     150.289 142.640 126.932  1.00  0.00            
ATOM  21215  ND2 ASN T  80     149.273 140.719 126.711  1.00  0.00            
ATOM  21216 1HD2 ASN T  80     148.666 140.008 127.106  1.00  0.00            
ATOM  21217 2HD2 ASN T  80     149.701 140.632 125.811  1.00  0.00            
ATOM  21218  C   ASN T  80     149.460 141.549 131.332  1.00  0.00            
ATOM  21219  O   ASN T  80     149.420 142.754 131.599  1.00  0.00            
ATOM  21220  N   ILE T  81     149.233 140.634 132.290  1.00  0.00            
ATOM  21221  H   ILE T  81     149.284 139.650 132.050  1.00  0.00            
ATOM  21222  CA  ILE T  81     149.080 141.019 133.706  1.00  0.00            
ATOM  21223  HA  ILE T  81     148.359 141.836 133.744  1.00  0.00            
ATOM  21224  CB  ILE T  81     148.521 139.877 134.593  1.00  0.00            
ATOM  21225  HB  ILE T  81     149.049 138.955 134.349  1.00  0.00            
ATOM  21226  CG2 ILE T  81     148.680 140.138 136.108  1.00  0.00            
ATOM  21227 1HG2 ILE T  81     148.288 139.300 136.682  1.00  0.00            
ATOM  21228 2HG2 ILE T  81     149.732 140.228 136.378  1.00  0.00            
ATOM  21229 3HG2 ILE T  81     148.155 141.049 136.399  1.00  0.00            
ATOM  21230  CG1 ILE T  81     147.020 139.707 134.281  1.00  0.00            
ATOM  21231 1HG1 ILE T  81     146.907 139.576 133.215  1.00  0.00            
ATOM  21232 2HG1 ILE T  81     146.478 140.613 134.555  1.00  0.00            
ATOM  21233  CD  ILE T  81     146.357 138.510 134.966  1.00  0.00            
ATOM  21234  HD1 ILE T  81     145.442 138.258 134.433  1.00  0.00            
ATOM  21235  HD2 ILE T  81     147.025 137.650 134.948  1.00  0.00            
ATOM  21236  HD3 ILE T  81     146.105 138.771 135.991  1.00  0.00            
ATOM  21237  C   ILE T  81     150.403 141.576 134.232  1.00  0.00            
ATOM  21238  O   ILE T  81     151.480 141.033 133.980  1.00  0.00            
ATOM  21239  N   THR T  82     150.299 142.650 135.013  1.00  0.00            
ATOM  21240  H   THR T  82     149.380 143.009 135.222  1.00  0.00            
ATOM  21241  CA  THR T  82     151.419 143.280 135.711  1.00  0.00            
ATOM  21242  HA  THR T  82     152.253 142.583 135.712  1.00  0.00            
ATOM  21243  CB  THR T  82     151.883 144.569 135.014  1.00  0.00            
ATOM  21244  HB  THR T  82     152.608 145.073 135.653  1.00  0.00            
ATOM  21245  CG2 THR T  82     152.533 144.303 133.659  1.00  0.00            
ATOM  21246 1HG2 THR T  82     152.902 145.239 133.239  1.00  0.00            
ATOM  21247 2HG2 THR T  82     153.370 143.626 133.796  1.00  0.00            
ATOM  21248 3HG2 THR T  82     151.820 143.851 132.969  1.00  0.00            
ATOM  21249  OG1 THR T  82     150.802 145.435 134.760  1.00  0.00            
ATOM  21250  HG1 THR T  82     150.328 145.055 134.015  1.00  0.00            
ATOM  21251  C   THR T  82     151.072 143.564 137.171  1.00  0.00            
ATOM  21252  O   THR T  82     149.905 143.724 137.534  1.00  0.00            
ATOM  21253  N   ALA T  83     152.102 143.632 138.009  1.00  0.00            
ATOM  21254  H   ALA T  83     153.028 143.487 137.616  1.00  0.00            
ATOM  21255  CA  ALA T  83     152.039 144.055 139.405  1.00  0.00            
ATOM  21256  HA  ALA T  83     151.061 144.493 139.612  1.00  0.00            
ATOM  21257  CB  ALA T  83     152.207 142.814 140.289  1.00  0.00            
ATOM  21258  HB1 ALA T  83     152.159 143.088 141.343  1.00  0.00            
ATOM  21259  HB2 ALA T  83     151.398 142.115 140.079  1.00  0.00            
ATOM  21260  HB3 ALA T  83     153.165 142.333 140.084  1.00  0.00            
ATOM  21261  C   ALA T  83     153.099 145.138 139.675  1.00  0.00            
ATOM  21262  O   ALA T  83     153.833 145.530 138.772  1.00  0.00            
ATOM  21263  N   SER T  84     153.197 145.635 140.910  1.00  0.00            
ATOM  21264  H   SER T  84     152.623 145.251 141.645  1.00  0.00            
ATOM  21265  CA  SER T  84     154.209 146.629 141.290  1.00  0.00            
ATOM  21266  HA  SER T  84     155.030 146.572 140.576  1.00  0.00            
ATOM  21267  CB  SER T  84     153.620 148.040 141.202  1.00  0.00            
ATOM  21268  HB1 SER T  84     152.827 148.151 141.943  1.00  0.00            
ATOM  21269  HB2 SER T  84     153.199 148.190 140.207  1.00  0.00            
ATOM  21270  OG  SER T  84     154.609 149.021 141.428  1.00  0.00            
ATOM  21271  HG  SER T  84     155.334 148.882 140.780  1.00  0.00            
ATOM  21272  C   SER T  84     154.804 146.340 142.668  1.00  0.00            
ATOM  21273  O   SER T  84     154.122 145.823 143.556  1.00  0.00            
ATOM  21274  N   TYR T  85     156.093 146.644 142.805  1.00  0.00            
ATOM  21275  H   TYR T  85     156.548 147.112 142.029  1.00  0.00            
ATOM  21276  CA  TYR T  85     156.949 146.398 143.967  1.00  0.00            
ATOM  21277  HA  TYR T  85     156.376 146.523 144.885  1.00  0.00            
ATOM  21278  CB  TYR T  85     157.465 144.955 143.872  1.00  0.00            
ATOM  21279  HB1 TYR T  85     158.113 144.867 142.997  1.00  0.00            
ATOM  21280  HB2 TYR T  85     156.618 144.287 143.710  1.00  0.00            
ATOM  21281  CG  TYR T  85     158.221 144.464 145.087  1.00  0.00            
ATOM  21282  CD1 TYR T  85     157.569 143.700 146.076  1.00  0.00            
ATOM  21283  HD1 TYR T  85     156.517 143.476 145.981  1.00  0.00            
ATOM  21284  CE1 TYR T  85     158.298 143.205 147.178  1.00  0.00            
ATOM  21285  HE1 TYR T  85     157.819 142.607 147.935  1.00  0.00            
ATOM  21286  CZ  TYR T  85     159.685 143.454 147.277  1.00  0.00            
ATOM  21287  OH  TYR T  85     160.426 142.880 148.259  1.00  0.00            
ATOM  21288  HH  TYR T  85     161.381 142.930 148.041  1.00  0.00            
ATOM  21289  CE2 TYR T  85     160.312 144.261 146.314  1.00  0.00            
ATOM  21290  HE2 TYR T  85     161.356 144.506 146.439  1.00  0.00            
ATOM  21291  CD2 TYR T  85     159.587 144.759 145.218  1.00  0.00            
ATOM  21292  HD2 TYR T  85     160.089 145.371 144.480  1.00  0.00            
ATOM  21293  C   TYR T  85     158.096 147.429 143.936  1.00  0.00            
ATOM  21294  O   TYR T  85     158.492 147.834 142.847  1.00  0.00            
ATOM  21295  N   ASP T  86     158.604 147.885 145.086  1.00  0.00            
ATOM  21296  H   ASP T  86     158.366 147.404 145.942  1.00  0.00            
ATOM  21297  CA  ASP T  86     159.573 148.994 145.215  1.00  0.00            
ATOM  21298  HA  ASP T  86     159.459 149.364 146.235  1.00  0.00            
ATOM  21299  CB  ASP T  86     161.032 148.502 145.126  1.00  0.00            
ATOM  21300  HB1 ASP T  86     161.698 149.361 145.216  1.00  0.00            
ATOM  21301  HB2 ASP T  86     161.193 148.050 144.146  1.00  0.00            
ATOM  21302  CG  ASP T  86     161.411 147.490 146.211  1.00  0.00            
ATOM  21303  OD1 ASP T  86     160.768 147.528 147.285  1.00  0.00            
ATOM  21304  OD2 ASP T  86     162.373 146.724 145.971  1.00  0.00            
ATOM  21305  C   ASP T  86     159.297 150.235 144.339  1.00  0.00            
ATOM  21306  O   ASP T  86     158.606 151.156 144.775  1.00  0.00            
ATOM  21307  N   ASN T  87     159.866 150.288 143.129  1.00  0.00            
ATOM  21308  H   ASN T  87     160.353 149.452 142.825  1.00  0.00            
ATOM  21309  CA  ASN T  87     159.695 151.373 142.147  1.00  0.00            
ATOM  21310  HA  ASN T  87     158.831 151.973 142.435  1.00  0.00            
ATOM  21311  CB  ASN T  87     160.944 152.285 142.145  1.00  0.00            
ATOM  21312  HB1 ASN T  87     160.804 153.068 141.401  1.00  0.00            
ATOM  21313  HB2 ASN T  87     161.812 151.696 141.850  1.00  0.00            
ATOM  21314  CG  ASN T  87     161.244 152.969 143.468  1.00  0.00            
ATOM  21315  OD1 ASN T  87     161.020 154.155 143.650  1.00  0.00            
ATOM  21316  ND2 ASN T  87     161.800 152.266 144.428  1.00  0.00            
ATOM  21317 1HD2 ASN T  87     161.929 151.277 144.300  1.00  0.00            
ATOM  21318 2HD2 ASN T  87     161.898 152.716 145.315  1.00  0.00            
ATOM  21319  C   ASN T  87     159.388 150.823 140.732  1.00  0.00            
ATOM  21320  O   ASN T  87     159.602 151.509 139.733  1.00  0.00            
ATOM  21321  N   GLU T  88     158.943 149.569 140.637  1.00  0.00            
ATOM  21322  H   GLU T  88     158.737 149.074 141.500  1.00  0.00            
ATOM  21323  CA  GLU T  88     158.944 148.751 139.419  1.00  0.00            
ATOM  21324  HA  GLU T  88     159.391 149.312 138.598  1.00  0.00            
ATOM  21325  CB  GLU T  88     159.799 147.495 139.666  1.00  0.00            
ATOM  21326  HB1 GLU T  88     159.726 146.830 138.804  1.00  0.00            
ATOM  21327  HB2 GLU T  88     159.387 146.964 140.525  1.00  0.00            
ATOM  21328  CG  GLU T  88     161.287 147.793 139.914  1.00  0.00            
ATOM  21329  HG1 GLU T  88     161.402 148.753 140.420  1.00  0.00            
ATOM  21330  HG2 GLU T  88     161.803 147.864 138.954  1.00  0.00            
ATOM  21331  CD  GLU T  88     161.922 146.701 140.780  1.00  0.00            
ATOM  21332  OE1 GLU T  88     162.437 147.035 141.869  1.00  0.00            
ATOM  21333  OE2 GLU T  88     161.870 145.511 140.404  1.00  0.00            
ATOM  21334  C   GLU T  88     157.533 148.326 138.989  1.00  0.00            
ATOM  21335  O   GLU T  88     156.597 148.288 139.795  1.00  0.00            
ATOM  21336  N   THR T  89     157.407 147.930 137.720  1.00  0.00            
ATOM  21337  H   THR T  89     158.226 147.958 137.132  1.00  0.00            
ATOM  21338  CA  THR T  89     156.240 147.227 137.170  1.00  0.00            
ATOM  21339  HA  THR T  89     155.458 147.158 137.922  1.00  0.00            
ATOM  21340  CB  THR T  89     155.658 147.967 135.955  1.00  0.00            
ATOM  21341  HB  THR T  89     156.407 148.016 135.164  1.00  0.00            
ATOM  21342  CG2 THR T  89     154.397 147.298 135.409  1.00  0.00            
ATOM  21343 1HG2 THR T  89     153.990 147.884 134.585  1.00  0.00            
ATOM  21344 2HG2 THR T  89     154.640 146.303 135.034  1.00  0.00            
ATOM  21345 3HG2 THR T  89     153.650 147.212 136.199  1.00  0.00            
ATOM  21346  OG1 THR T  89     155.284 149.281 136.301  1.00  0.00            
ATOM  21347  HG1 THR T  89     154.932 149.689 135.510  1.00  0.00            
ATOM  21348  C   THR T  89     156.685 145.821 136.774  1.00  0.00            
ATOM  21349  O   THR T  89     157.417 145.669 135.801  1.00  0.00            
ATOM  21350  N   VAL T  90     156.268 144.808 137.533  1.00  0.00            
ATOM  21351  H   VAL T  90     155.582 145.015 138.249  1.00  0.00            
ATOM  21352  CA  VAL T  90     156.640 143.399 137.326  1.00  0.00            
ATOM  21353  HA  VAL T  90     157.643 143.354 136.894  1.00  0.00            
ATOM  21354  CB  VAL T  90     156.657 142.618 138.657  1.00  0.00            
ATOM  21355  HB  VAL T  90     155.644 142.589 139.063  1.00  0.00            
ATOM  21356  CG1 VAL T  90     157.141 141.175 138.459  1.00  0.00            
ATOM  21357 1HG1 VAL T  90     157.169 140.656 139.414  1.00  0.00            
ATOM  21358 2HG1 VAL T  90     156.460 140.630 137.806  1.00  0.00            
ATOM  21359 3HG1 VAL T  90     158.137 141.169 138.013  1.00  0.00            
ATOM  21360  CG2 VAL T  90     157.563 143.278 139.707  1.00  0.00            
ATOM  21361 1HG2 VAL T  90     157.530 142.703 140.631  1.00  0.00            
ATOM  21362 2HG2 VAL T  90     158.590 143.320 139.340  1.00  0.00            
ATOM  21363 3HG2 VAL T  90     157.224 144.289 139.926  1.00  0.00            
ATOM  21364  C   VAL T  90     155.667 142.753 136.344  1.00  0.00            
ATOM  21365  O   VAL T  90     154.452 142.840 136.536  1.00  0.00            
ATOM  21366  N   THR T  91     156.187 142.093 135.315  1.00  0.00            
ATOM  21367  H   THR T  91     157.204 142.053 135.232  1.00  0.00            
ATOM  21368  CA  THR T  91     155.424 141.399 134.266  1.00  0.00            
ATOM  21369  HA  THR T  91     154.396 141.751 134.269  1.00  0.00            
ATOM  21370  CB  THR T  91     156.019 141.707 132.878  1.00  0.00            
ATOM  21371  HB  THR T  91     155.312 141.360 132.128  1.00  0.00            
ATOM  21372  CG2 THR T  91     156.294 143.187 132.604  1.00  0.00            
ATOM  21373 1HG2 THR T  91     156.636 143.299 131.576  1.00  0.00            
ATOM  21374 2HG2 THR T  91     155.385 143.768 132.739  1.00  0.00            
ATOM  21375 3HG2 THR T  91     157.069 143.563 133.273  1.00  0.00            
ATOM  21376  OG1 THR T  91     157.232 141.023 132.702  1.00  0.00            
ATOM  21377  HG1 THR T  91     157.882 141.412 133.340  1.00  0.00            
ATOM  21378  C   THR T  91     155.374 139.883 134.504  1.00  0.00            
ATOM  21379  O   THR T  91     155.991 139.367 135.438  1.00  0.00            
ATOM  21380  N   LEU T  92     154.668 139.140 133.643  1.00  0.00            
ATOM  21381  H   LEU T  92     154.196 139.599 132.875  1.00  0.00            
ATOM  21382  CA  LEU T  92     154.812 137.680 133.586  1.00  0.00            
ATOM  21383  HA  LEU T  92     154.727 137.281 134.598  1.00  0.00            
ATOM  21384  CB  LEU T  92     153.669 137.105 132.725  1.00  0.00            
ATOM  21385  HB1 LEU T  92     153.687 137.595 131.750  1.00  0.00            
ATOM  21386  HB2 LEU T  92     152.720 137.351 133.199  1.00  0.00            
ATOM  21387  CG  LEU T  92     153.732 135.581 132.493  1.00  0.00            
ATOM  21388  HG  LEU T  92     154.635 135.347 131.935  1.00  0.00            
ATOM  21389  CD1 LEU T  92     153.737 134.759 133.785  1.00  0.00            
ATOM  21390 1HD1 LEU T  92     153.735 133.696 133.552  1.00  0.00            
ATOM  21391 2HD1 LEU T  92     154.627 134.982 134.370  1.00  0.00            
ATOM  21392 3HD1 LEU T  92     152.858 134.998 134.379  1.00  0.00            
ATOM  21393  CD2 LEU T  92     152.545 135.132 131.643  1.00  0.00            
ATOM  21394 1HD2 LEU T  92     152.591 134.057 131.478  1.00  0.00            
ATOM  21395 2HD2 LEU T  92     151.608 135.385 132.143  1.00  0.00            
ATOM  21396 3HD2 LEU T  92     152.589 135.633 130.678  1.00  0.00            
ATOM  21397  C   LEU T  92     156.197 137.286 133.035  1.00  0.00            
ATOM  21398  O   LEU T  92     156.764 136.267 133.422  1.00  0.00            
ATOM  21399  N   GLN T  93     156.754 138.093 132.138  1.00  0.00            
ATOM  21400  H   GLN T  93     156.261 138.949 131.904  1.00  0.00            
ATOM  21401  CA  GLN T  93     157.962 137.811 131.370  1.00  0.00            
ATOM  21402  HA  GLN T  93     157.910 136.785 131.007  1.00  0.00            
ATOM  21403  CB  GLN T  93     157.993 138.743 130.142  1.00  0.00            
ATOM  21404  HB1 GLN T  93     158.951 138.594 129.641  1.00  0.00            
ATOM  21405  HB2 GLN T  93     157.951 139.785 130.459  1.00  0.00            
ATOM  21406  CG  GLN T  93     156.882 138.472 129.098  1.00  0.00            
ATOM  21407  HG1 GLN T  93     156.879 137.408 128.863  1.00  0.00            
ATOM  21408  HG2 GLN T  93     157.149 139.001 128.183  1.00  0.00            
ATOM  21409  CD  GLN T  93     155.451 138.900 129.463  1.00  0.00            
ATOM  21410  OE1 GLN T  93     155.175 139.583 130.436  1.00  0.00            
ATOM  21411  NE2 GLN T  93     154.469 138.508 128.683  1.00  0.00            
ATOM  21412 1HE2 GLN T  93     154.637 137.969 127.858  1.00  0.00            
ATOM  21413 2HE2 GLN T  93     153.531 138.832 128.923  1.00  0.00            
ATOM  21414  C   GLN T  93     159.245 137.896 132.221  1.00  0.00            
ATOM  21415  O   GLN T  93     160.198 137.176 131.938  1.00  0.00            
ATOM  21416  N   ASP T  94     159.248 138.667 133.316  1.00  0.00            
ATOM  21417  H   ASP T  94     158.464 139.294 133.456  1.00  0.00            
ATOM  21418  CA  ASP T  94     160.344 138.681 134.309  1.00  0.00            
ATOM  21419  HA  ASP T  94     161.288 138.741 133.766  1.00  0.00            
ATOM  21420  CB  ASP T  94     160.252 139.923 135.216  1.00  0.00            
ATOM  21421  HB1 ASP T  94     161.176 140.015 135.788  1.00  0.00            
ATOM  21422  HB2 ASP T  94     159.437 139.773 135.928  1.00  0.00            
ATOM  21423  CG  ASP T  94     160.002 141.228 134.462  1.00  0.00            
ATOM  21424  OD1 ASP T  94     160.932 141.699 133.777  1.00  0.00            
ATOM  21425  OD2 ASP T  94     158.862 141.741 134.567  1.00  0.00            
ATOM  21426  C   ASP T  94     160.399 137.415 135.193  1.00  0.00            
ATOM  21427  O   ASP T  94     161.356 137.203 135.947  1.00  0.00            
ATOM  21428  N   ILE T  95     159.352 136.580 135.158  1.00  0.00            
ATOM  21429  H   ILE T  95     158.588 136.821 134.539  1.00  0.00            
ATOM  21430  CA  ILE T  95     159.179 135.454 136.090  1.00  0.00            
ATOM  21431  HA  ILE T  95     160.136 135.269 136.574  1.00  0.00            
ATOM  21432  CB  ILE T  95     158.184 135.825 137.219  1.00  0.00            
ATOM  21433  HB  ILE T  95     158.216 135.021 137.955  1.00  0.00            
ATOM  21434  CG2 ILE T  95     158.617 137.121 137.935  1.00  0.00            
ATOM  21435 1HG2 ILE T  95     158.072 137.242 138.866  1.00  0.00            
ATOM  21436 2HG2 ILE T  95     159.683 137.094 138.160  1.00  0.00            
ATOM  21437 3HG2 ILE T  95     158.414 137.987 137.303  1.00  0.00            
ATOM  21438  CG1 ILE T  95     156.736 135.945 136.696  1.00  0.00            
ATOM  21439 1HG1 ILE T  95     156.458 135.030 136.173  1.00  0.00            
ATOM  21440 2HG1 ILE T  95     156.674 136.773 135.993  1.00  0.00            
ATOM  21441  CD  ILE T  95     155.699 136.176 137.797  1.00  0.00            
ATOM  21442  HD1 ILE T  95     154.703 136.112 137.361  1.00  0.00            
ATOM  21443  HD2 ILE T  95     155.797 135.420 138.576  1.00  0.00            
ATOM  21444  HD3 ILE T  95     155.830 137.168 138.225  1.00  0.00            
ATOM  21445  C   ILE T  95     158.829 134.117 135.423  1.00  0.00            
ATOM  21446  O   ILE T  95     159.024 133.078 136.050  1.00  0.00            
ATOM  21447  N   CYS T  96     158.346 134.090 134.181  1.00  0.00            
ATOM  21448  H   CYS T  96     158.182 134.972 133.707  1.00  0.00            
ATOM  21449  CA  CYS T  96     157.920 132.865 133.501  1.00  0.00            
ATOM  21450  HA  CYS T  96     157.321 132.288 134.202  1.00  0.00            
ATOM  21451  CB  CYS T  96     156.999 133.218 132.325  1.00  0.00            
ATOM  21452  HB1 CYS T  96     156.269 133.949 132.665  1.00  0.00            
ATOM  21453  HB2 CYS T  96     156.452 132.321 132.034  1.00  0.00            
ATOM  21454  SG  CYS T  96     157.835 133.866 130.850  1.00  0.00            
ATOM  21455  C   CYS T  96     159.089 131.976 133.041  1.00  0.00            
ATOM  21456  O   CYS T  96     160.232 132.413 132.899  1.00  0.00            
ATOM  21457  N   LEU T  97     158.793 130.713 132.725  1.00  0.00            
ATOM  21458  H   LEU T  97     157.857 130.371 132.920  1.00  0.00            
ATOM  21459  CA  LEU T  97     159.694 129.889 131.924  1.00  0.00            
ATOM  21460  HA  LEU T  97     160.713 130.037 132.287  1.00  0.00            
ATOM  21461  CB  LEU T  97     159.338 128.406 132.115  1.00  0.00            
ATOM  21462  HB1 LEU T  97     158.292 128.267 131.841  1.00  0.00            
ATOM  21463  HB2 LEU T  97     159.449 128.160 133.172  1.00  0.00            
ATOM  21464  CG  LEU T  97     160.183 127.424 131.279  1.00  0.00            
ATOM  21465  HG  LEU T  97     159.957 127.561 130.225  1.00  0.00            
ATOM  21466  CD1 LEU T  97     161.692 127.600 131.455  1.00  0.00            
ATOM  21467 1HD1 LEU T  97     162.220 126.811 130.921  1.00  0.00            
ATOM  21468 2HD1 LEU T  97     162.013 128.559 131.053  1.00  0.00            
ATOM  21469 3HD1 LEU T  97     161.951 127.544 132.510  1.00  0.00            
ATOM  21470  CD2 LEU T  97     159.803 125.996 131.664  1.00  0.00            
ATOM  21471 1HD2 LEU T  97     160.348 125.289 131.039  1.00  0.00            
ATOM  21472 2HD2 LEU T  97     160.048 125.813 132.712  1.00  0.00            
ATOM  21473 3HD2 LEU T  97     158.735 125.856 131.508  1.00  0.00            
ATOM  21474  C   LEU T  97     159.634 130.336 130.454  1.00  0.00            
ATOM  21475  O   LEU T  97     158.712 129.958 129.728  1.00  0.00            
ATOM  21476  N   ALA T  98     160.633 131.105 130.022  1.00  0.00            
ATOM  21477  H   ALA T  98     161.258 131.487 130.720  1.00  0.00            
ATOM  21478  CA  ALA T  98     160.892 131.476 128.628  1.00  0.00            
ATOM  21479  HA  ALA T  98     160.031 131.225 128.009  1.00  0.00            
ATOM  21480  CB  ALA T  98     161.047 132.998 128.570  1.00  0.00            
ATOM  21481  HB1 ALA T  98     161.316 133.287 127.557  1.00  0.00            
ATOM  21482  HB2 ALA T  98     160.105 133.480 128.834  1.00  0.00            
ATOM  21483  HB3 ALA T  98     161.825 133.334 129.256  1.00  0.00            
ATOM  21484  C   ALA T  98     162.131 130.705 128.103  1.00  0.00            
ATOM  21485  O   ALA T  98     163.259 131.202 128.192  1.00  0.00            
ATOM  21486  N   PRO T  99     161.965 129.457 127.620  1.00  0.00            
ATOM  21487  CD  PRO T  99     160.694 128.868 127.239  1.00  0.00            
ATOM  21488  HD1 PRO T  99     160.170 129.485 126.509  1.00  0.00            
ATOM  21489  HD2 PRO T  99     160.096 128.740 128.133  1.00  0.00            
ATOM  21490  CG  PRO T  99     161.015 127.497 126.658  1.00  0.00            
ATOM  21491  HG1 PRO T  99     161.246 127.593 125.598  1.00  0.00            
ATOM  21492  HG2 PRO T  99     160.198 126.791 126.812  1.00  0.00            
ATOM  21493  CB  PRO T  99     162.266 127.101 127.439  1.00  0.00            
ATOM  21494  HB1 PRO T  99     162.856 126.356 126.904  1.00  0.00            
ATOM  21495  HB2 PRO T  99     161.973 126.716 128.416  1.00  0.00            
ATOM  21496  CA  PRO T  99     163.015 128.430 127.616  1.00  0.00            
ATOM  21497  HA  PRO T  99     163.514 128.423 128.585  1.00  0.00            
ATOM  21498  C   PRO T  99     164.104 128.603 126.548  1.00  0.00            
ATOM  21499  O   PRO T  99     165.106 127.895 126.589  1.00  0.00            
ATOM  21500  N   LEU T 100     163.921 129.519 125.594  1.00  0.00            
ATOM  21501  H   LEU T 100     163.073 130.066 125.623  1.00  0.00            
ATOM  21502  CA  LEU T 100     164.868 129.814 124.511  1.00  0.00            
ATOM  21503  HA  LEU T 100     165.667 129.071 124.512  1.00  0.00            
ATOM  21504  CB  LEU T 100     164.115 129.713 123.168  1.00  0.00            
ATOM  21505  HB1 LEU T 100     164.595 130.376 122.450  1.00  0.00            
ATOM  21506  HB2 LEU T 100     163.094 130.070 123.314  1.00  0.00            
ATOM  21507  CG  LEU T 100     164.071 128.321 122.509  1.00  0.00            
ATOM  21508  HG  LEU T 100     165.086 128.024 122.249  1.00  0.00            
ATOM  21509  CD1 LEU T 100     163.452 127.219 123.366  1.00  0.00            
ATOM  21510 1HD1 LEU T 100     163.390 126.294 122.794  1.00  0.00            
ATOM  21511 2HD1 LEU T 100     164.072 127.036 124.241  1.00  0.00            
ATOM  21512 3HD1 LEU T 100     162.451 127.514 123.674  1.00  0.00            
ATOM  21513  CD2 LEU T 100     163.243 128.417 121.225  1.00  0.00            
ATOM  21514 1HD2 LEU T 100     163.242 127.458 120.709  1.00  0.00            
ATOM  21515 2HD2 LEU T 100     162.220 128.690 121.479  1.00  0.00            
ATOM  21516 3HD2 LEU T 100     163.657 129.181 120.568  1.00  0.00            
ATOM  21517  C   LEU T 100     165.571 131.176 124.710  1.00  0.00            
ATOM  21518  O   LEU T 100     166.234 131.671 123.795  1.00  0.00            
ATOM  21519  N   SER T 101     165.424 131.807 125.879  1.00  0.00            
ATOM  21520  H   SER T 101     164.863 131.362 126.591  1.00  0.00            
ATOM  21521  CA  SER T 101     165.958 133.147 126.158  1.00  0.00            
ATOM  21522  HA  SER T 101     165.511 133.830 125.439  1.00  0.00            
ATOM  21523  CB  SER T 101     165.554 133.607 127.560  1.00  0.00            
ATOM  21524  HB1 SER T 101     165.990 134.588 127.756  1.00  0.00            
ATOM  21525  HB2 SER T 101     165.922 132.901 128.307  1.00  0.00            
ATOM  21526  OG  SER T 101     164.152 133.710 127.648  1.00  0.00            
ATOM  21527  HG  SER T 101     163.800 132.835 127.894  1.00  0.00            
ATOM  21528  C   SER T 101     167.492 133.207 126.050  1.00  0.00            
ATOM  21529  O   SER T 101     168.164 132.278 126.497  1.00  0.00            
ATOM  21530  N   PRO T 102     168.081 134.293 125.507  1.00  0.00            
ATOM  21531  CD  PRO T 102     169.527 134.484 125.538  1.00  0.00            
ATOM  21532  HD1 PRO T 102     170.037 133.712 124.961  1.00  0.00            
ATOM  21533  HD2 PRO T 102     169.870 134.461 126.574  1.00  0.00            
ATOM  21534  CG  PRO T 102     169.794 135.866 124.940  1.00  0.00            
ATOM  21535  HG1 PRO T 102     169.978 135.774 123.868  1.00  0.00            
ATOM  21536  HG2 PRO T 102     170.629 136.365 125.433  1.00  0.00            
ATOM  21537  CB  PRO T 102     168.474 136.599 125.177  1.00  0.00            
ATOM  21538  HB1 PRO T 102     168.348 137.440 124.494  1.00  0.00            
ATOM  21539  HB2 PRO T 102     168.429 136.944 126.211  1.00  0.00            
ATOM  21540  CA  PRO T 102     167.436 135.493 124.960  1.00  0.00            
ATOM  21541  HA  PRO T 102     166.542 135.746 125.529  1.00  0.00            
ATOM  21542  C   PRO T 102     167.038 135.376 123.472  1.00  0.00            
ATOM  21543  O   PRO T 102     166.587 136.355 122.888  1.00  0.00            
ATOM  21544  N   TYR T 103     167.222 134.213 122.836  1.00  0.00            
ATOM  21545  H   TYR T 103     167.510 133.408 123.377  1.00  0.00            
ATOM  21546  CA  TYR T 103     166.960 134.000 121.403  1.00  0.00            
ATOM  21547  HA  TYR T 103     167.331 134.871 120.861  1.00  0.00            
ATOM  21548  CB  TYR T 103     167.783 132.782 120.928  1.00  0.00            
ATOM  21549  HB1 TYR T 103     168.190 132.261 121.796  1.00  0.00            
ATOM  21550  HB2 TYR T 103     168.644 133.157 120.373  1.00  0.00            
ATOM  21551  CG  TYR T 103     167.080 131.753 120.057  1.00  0.00            
ATOM  21552  CD1 TYR T 103     166.663 132.087 118.753  1.00  0.00            
ATOM  21553  HD1 TYR T 103     166.804 133.095 118.384  1.00  0.00            
ATOM  21554  CE1 TYR T 103     166.031 131.124 117.944  1.00  0.00            
ATOM  21555  HE1 TYR T 103     165.688 131.379 116.953  1.00  0.00            
ATOM  21556  CZ  TYR T 103     165.831 129.816 118.431  1.00  0.00            
ATOM  21557  OH  TYR T 103     165.216 128.889 117.652  1.00  0.00            
ATOM  21558  HH  TYR T 103     165.110 128.055 118.110  1.00  0.00            
ATOM  21559  CE2 TYR T 103     166.265 129.474 119.730  1.00  0.00            
ATOM  21560  HE2 TYR T 103     166.120 128.473 120.104  1.00  0.00            
ATOM  21561  CD2 TYR T 103     166.877 130.447 120.544  1.00  0.00            
ATOM  21562  HD2 TYR T 103     167.194 130.190 121.547  1.00  0.00            
ATOM  21563  C   TYR T 103     165.455 133.924 121.077  1.00  0.00            
ATOM  21564  O   TYR T 103     165.025 134.442 120.048  1.00  0.00            
ATOM  21565  N   ASN T 104     164.649 133.361 121.979  1.00  0.00            
ATOM  21566  H   ASN T 104     165.086 132.888 122.762  1.00  0.00            
ATOM  21567  CA  ASN T 104     163.203 133.577 122.040  1.00  0.00            
ATOM  21568  HA  ASN T 104     162.968 134.533 121.567  1.00  0.00            
ATOM  21569  CB  ASN T 104     162.473 132.473 121.248  1.00  0.00            
ATOM  21570  HB1 ASN T 104     162.776 131.500 121.613  1.00  0.00            
ATOM  21571  HB2 ASN T 104     162.757 132.546 120.199  1.00  0.00            
ATOM  21572  CG  ASN T 104     160.958 132.551 121.340  1.00  0.00            
ATOM  21573  OD1 ASN T 104     160.381 133.445 121.933  1.00  0.00            
ATOM  21574  ND2 ASN T 104     160.262 131.606 120.758  1.00  0.00            
ATOM  21575 1HD2 ASN T 104     160.714 130.858 120.273  1.00  0.00            
ATOM  21576 2HD2 ASN T 104     159.249 131.688 120.814  1.00  0.00            
ATOM  21577  C   ASN T 104     162.766 133.667 123.513  1.00  0.00            
ATOM  21578  O   ASN T 104     162.907 132.708 124.272  1.00  0.00            
ATOM  21579  N   THR T 105     162.246 134.831 123.904  1.00  0.00            
ATOM  21580  H   THR T 105     162.147 135.568 123.219  1.00  0.00            
ATOM  21581  CA  THR T 105     161.854 135.183 125.279  1.00  0.00            
ATOM  21582  HA  THR T 105     162.408 134.551 125.970  1.00  0.00            
ATOM  21583  CB  THR T 105     162.238 136.641 125.584  1.00  0.00            
ATOM  21584  HB  THR T 105     161.858 136.933 126.563  1.00  0.00            
ATOM  21585  CG2 THR T 105     163.754 136.846 125.580  1.00  0.00            
ATOM  21586 1HG2 THR T 105     163.974 137.883 125.832  1.00  0.00            
ATOM  21587 2HG2 THR T 105     164.209 136.198 126.328  1.00  0.00            
ATOM  21588 3HG2 THR T 105     164.168 136.624 124.597  1.00  0.00            
ATOM  21589  OG1 THR T 105     161.701 137.493 124.595  1.00  0.00            
ATOM  21590  HG1 THR T 105     160.756 137.577 124.766  1.00  0.00            
ATOM  21591  C   THR T 105     160.369 134.945 125.582  1.00  0.00            
ATOM  21592  O   THR T 105     159.873 135.396 126.612  1.00  0.00            
ATOM  21593  N   ASN T 106     159.628 134.266 124.703  1.00  0.00            
ATOM  21594  H   ASN T 106     160.051 133.952 123.837  1.00  0.00            
ATOM  21595  CA  ASN T 106     158.196 134.034 124.896  1.00  0.00            
ATOM  21596  HA  ASN T 106     157.757 134.958 125.279  1.00  0.00            
ATOM  21597  CB  ASN T 106     157.530 133.736 123.543  1.00  0.00            
ATOM  21598  HB1 ASN T 106     156.474 133.530 123.704  1.00  0.00            
ATOM  21599  HB2 ASN T 106     157.992 132.851 123.112  1.00  0.00            
ATOM  21600  CG  ASN T 106     157.631 134.872 122.535  1.00  0.00            
ATOM  21601  OD1 ASN T 106     158.049 135.983 122.821  1.00  0.00            
ATOM  21602  ND2 ASN T 106     157.198 134.649 121.319  1.00  0.00            
ATOM  21603 1HD2 ASN T 106     156.793 133.754 121.070  1.00  0.00            
ATOM  21604 2HD2 ASN T 106     157.278 135.406 120.671  1.00  0.00            
ATOM  21605  C   ASN T 106     157.944 132.931 125.942  1.00  0.00            
ATOM  21606  O   ASN T 106     158.606 131.891 125.958  1.00  0.00            
ATOM  21607  N   CYS T 107     156.956 133.155 126.812  1.00  0.00            
ATOM  21608  H   CYS T 107     156.459 134.028 126.750  1.00  0.00            
ATOM  21609  CA  CYS T 107     156.631 132.271 127.932  1.00  0.00            
ATOM  21610  HA  CYS T 107     157.553 132.058 128.475  1.00  0.00            
ATOM  21611  CB  CYS T 107     155.675 133.008 128.878  1.00  0.00            
ATOM  21612  HB1 CYS T 107     155.367 132.328 129.672  1.00  0.00            
ATOM  21613  HB2 CYS T 107     154.786 133.283 128.311  1.00  0.00            
ATOM  21614  SG  CYS T 107     156.321 134.512 129.653  1.00  0.00            
ATOM  21615  C   CYS T 107     156.014 130.927 127.496  1.00  0.00            
ATOM  21616  O   CYS T 107     155.254 130.846 126.529  1.00  0.00            
ATOM  21617  N   THR T 108     156.275 129.873 128.275  1.00  0.00            
ATOM  21618  H   THR T 108     156.942 130.013 129.025  1.00  0.00            
ATOM  21619  CA  THR T 108     155.769 128.502 128.061  1.00  0.00            
ATOM  21620  HA  THR T 108     155.865 128.267 127.005  1.00  0.00            
ATOM  21621  CB  THR T 108     156.614 127.467 128.831  1.00  0.00            
ATOM  21622  HB  THR T 108     156.497 127.618 129.905  1.00  0.00            
ATOM  21623  CG2 THR T 108     156.300 126.009 128.484  1.00  0.00            
ATOM  21624 1HG2 THR T 108     157.017 125.356 128.980  1.00  0.00            
ATOM  21625 2HG2 THR T 108     155.301 125.740 128.819  1.00  0.00            
ATOM  21626 3HG2 THR T 108     156.367 125.866 127.407  1.00  0.00            
ATOM  21627  OG1 THR T 108     157.968 127.628 128.503  1.00  0.00            
ATOM  21628  HG1 THR T 108     158.253 128.483 128.868  1.00  0.00            
ATOM  21629  C   THR T 108     154.284 128.377 128.418  1.00  0.00            
ATOM  21630  O   THR T 108     153.925 127.735 129.401  1.00  0.00            
ATOM  21631  N   ILE T 109     153.396 129.006 127.646  1.00  0.00            
ATOM  21632  H   ILE T 109     153.741 129.609 126.907  1.00  0.00            
ATOM  21633  CA  ILE T 109     151.950 128.879 127.869  1.00  0.00            
ATOM  21634  HA  ILE T 109     151.771 128.942 128.944  1.00  0.00            
ATOM  21635  CB  ILE T 109     151.128 130.006 127.195  1.00  0.00            
ATOM  21636  HB  ILE T 109     150.963 129.749 126.150  1.00  0.00            
ATOM  21637  CG2 ILE T 109     149.745 130.064 127.864  1.00  0.00            
ATOM  21638 1HG2 ILE T 109     149.176 130.897 127.454  1.00  0.00            
ATOM  21639 2HG2 ILE T 109     149.196 129.141 127.680  1.00  0.00            
ATOM  21640 3HG2 ILE T 109     149.842 130.209 128.941  1.00  0.00            
ATOM  21641  CG1 ILE T 109     151.790 131.398 127.175  1.00  0.00            
ATOM  21642 1HG1 ILE T 109     151.106 132.087 126.685  1.00  0.00            
ATOM  21643 2HG1 ILE T 109     152.688 131.361 126.559  1.00  0.00            
ATOM  21644  CD  ILE T 109     152.149 131.991 128.538  1.00  0.00            
ATOM  21645  HD1 ILE T 109     152.627 132.957 128.389  1.00  0.00            
ATOM  21646  HD2 ILE T 109     151.239 132.152 129.106  1.00  0.00            
ATOM  21647  HD3 ILE T 109     152.823 131.333 129.085  1.00  0.00            
ATOM  21648  C   ILE T 109     151.503 127.492 127.392  1.00  0.00            
ATOM  21649  O   ILE T 109     151.352 127.260 126.188  1.00  0.00            
ATOM  21650  N   LEU T 110     151.300 126.552 128.317  1.00  0.00            
ATOM  21651  H   LEU T 110     151.433 126.792 129.297  1.00  0.00            
ATOM  21652  CA  LEU T 110     150.725 125.249 127.992  1.00  0.00            
ATOM  21653  HA  LEU T 110     151.143 124.888 127.052  1.00  0.00            
ATOM  21654  CB  LEU T 110     151.041 124.219 129.094  1.00  0.00            
ATOM  21655  HB1 LEU T 110     150.531 123.288 128.841  1.00  0.00            
ATOM  21656  HB2 LEU T 110     150.622 124.578 130.033  1.00  0.00            
ATOM  21657  CG  LEU T 110     152.535 123.920 129.312  1.00  0.00            
ATOM  21658  HG  LEU T 110     153.043 124.820 129.655  1.00  0.00            
ATOM  21659  CD1 LEU T 110     152.675 122.844 130.392  1.00  0.00            
ATOM  21660 1HD1 LEU T 110     153.728 122.637 130.569  1.00  0.00            
ATOM  21661 2HD1 LEU T 110     152.227 123.202 131.320  1.00  0.00            
ATOM  21662 3HD1 LEU T 110     152.171 121.929 130.080  1.00  0.00            
ATOM  21663  CD2 LEU T 110     153.228 123.408 128.045  1.00  0.00            
ATOM  21664 1HD2 LEU T 110     154.255 123.127 128.275  1.00  0.00            
ATOM  21665 2HD2 LEU T 110     152.694 122.547 127.644  1.00  0.00            
ATOM  21666 3HD2 LEU T 110     153.261 124.201 127.298  1.00  0.00            
ATOM  21667  C   LEU T 110     149.222 125.441 127.787  1.00  0.00            
ATOM  21668  O   LEU T 110     148.469 125.483 128.753  1.00  0.00            
ATOM  21669  N   SER T 111     148.806 125.604 126.531  1.00  0.00            
ATOM  21670  H   SER T 111     149.503 125.622 125.800  1.00  0.00            
ATOM  21671  CA  SER T 111     147.418 125.858 126.130  1.00  0.00            
ATOM  21672  HA  SER T 111     146.732 125.416 126.856  1.00  0.00            
ATOM  21673  CB  SER T 111     147.197 127.367 126.097  1.00  0.00            
ATOM  21674  HB1 SER T 111     147.952 127.834 125.461  1.00  0.00            
ATOM  21675  HB2 SER T 111     147.295 127.766 127.105  1.00  0.00            
ATOM  21676  OG  SER T 111     145.920 127.684 125.591  1.00  0.00            
ATOM  21677  HG  SER T 111     145.856 128.664 125.672  1.00  0.00            
ATOM  21678  C   SER T 111     147.120 125.286 124.745  1.00  0.00            
ATOM  21679  O   SER T 111     147.995 125.278 123.877  1.00  0.00            
ATOM  21680  N   VAL T 112     145.867 124.885 124.499  1.00  0.00            
ATOM  21681  H   VAL T 112     145.197 124.957 125.253  1.00  0.00            
ATOM  21682  CA  VAL T 112     145.381 124.507 123.158  1.00  0.00            
ATOM  21683  HA  VAL T 112     146.025 123.710 122.785  1.00  0.00            
ATOM  21684  CB  VAL T 112     143.944 123.943 123.248  1.00  0.00            
ATOM  21685  HB  VAL T 112     143.933 123.184 124.031  1.00  0.00            
ATOM  21686  CG1 VAL T 112     142.894 124.999 123.607  1.00  0.00            
ATOM  21687 1HG1 VAL T 112     141.925 124.521 123.733  1.00  0.00            
ATOM  21688 2HG1 VAL T 112     143.159 125.499 124.538  1.00  0.00            
ATOM  21689 3HG1 VAL T 112     142.801 125.727 122.801  1.00  0.00            
ATOM  21690  CG2 VAL T 112     143.492 123.262 121.952  1.00  0.00            
ATOM  21691 1HG2 VAL T 112     142.479 122.880 122.078  1.00  0.00            
ATOM  21692 2HG2 VAL T 112     143.491 123.973 121.125  1.00  0.00            
ATOM  21693 3HG2 VAL T 112     144.155 122.433 121.720  1.00  0.00            
ATOM  21694  C   VAL T 112     145.492 125.666 122.152  1.00  0.00            
ATOM  21695  O   VAL T 112     145.693 125.425 120.963  1.00  0.00            
ATOM  21696  N   LEU T 113     145.458 126.923 122.616  1.00  0.00            
ATOM  21697  H   LEU T 113     145.336 127.070 123.612  1.00  0.00            
ATOM  21698  CA  LEU T 113     145.652 128.105 121.770  1.00  0.00            
ATOM  21699  HA  LEU T 113     145.029 128.007 120.883  1.00  0.00            
ATOM  21700  CB  LEU T 113     145.238 129.388 122.516  1.00  0.00            
ATOM  21701  HB1 LEU T 113     145.574 130.224 121.903  1.00  0.00            
ATOM  21702  HB2 LEU T 113     145.787 129.453 123.454  1.00  0.00            
ATOM  21703  CG  LEU T 113     143.740 129.630 122.786  1.00  0.00            
ATOM  21704  HG  LEU T 113     143.645 130.664 123.101  1.00  0.00            
ATOM  21705  CD1 LEU T 113     142.887 129.423 121.532  1.00  0.00            
ATOM  21706 1HD1 LEU T 113     141.870 129.760 121.728  1.00  0.00            
ATOM  21707 2HD1 LEU T 113     143.288 130.013 120.709  1.00  0.00            
ATOM  21708 3HD1 LEU T 113     142.860 128.372 121.252  1.00  0.00            
ATOM  21709  CD2 LEU T 113     143.150 128.795 123.917  1.00  0.00            
ATOM  21710 1HD2 LEU T 113     142.103 129.067 124.048  1.00  0.00            
ATOM  21711 2HD2 LEU T 113     143.206 127.741 123.684  1.00  0.00            
ATOM  21712 3HD2 LEU T 113     143.686 129.004 124.841  1.00  0.00            
ATOM  21713  C   LEU T 113     147.095 128.243 121.259  1.00  0.00            
ATOM  21714  O   LEU T 113     147.328 128.919 120.257  1.00  0.00            
ATOM  21715  N   ASN T 114     148.068 127.567 121.879  1.00  0.00            
ATOM  21716  H   ASN T 114     147.840 126.983 122.673  1.00  0.00            
ATOM  21717  CA  ASN T 114     149.450 127.615 121.410  1.00  0.00            
ATOM  21718  HA  ASN T 114     149.615 128.633 121.051  1.00  0.00            
ATOM  21719  CB  ASN T 114     150.431 127.380 122.574  1.00  0.00            
ATOM  21720  HB1 ASN T 114     150.963 126.445 122.421  1.00  0.00            
ATOM  21721  HB2 ASN T 114     149.888 127.321 123.517  1.00  0.00            
ATOM  21722  CG  ASN T 114     151.458 128.496 122.687  1.00  0.00            
ATOM  21723  OD1 ASN T 114     151.870 129.121 121.724  1.00  0.00            
ATOM  21724  ND2 ASN T 114     151.949 128.771 123.869  1.00  0.00            
ATOM  21725 1HD2 ASN T 114     151.623 128.255 124.680  1.00  0.00            
ATOM  21726 2HD2 ASN T 114     152.480 129.618 123.947  1.00  0.00            
ATOM  21727  C   ASN T 114     149.704 126.715 120.186  1.00  0.00            
ATOM  21728  O   ASN T 114     150.710 126.905 119.517  1.00  0.00            
ATOM  21729  N   TYR T 115     148.766 125.832 119.805  1.00  0.00            
ATOM  21730  H   TYR T 115     147.954 125.697 120.393  1.00  0.00            
ATOM  21731  CA  TYR T 115     148.746 125.227 118.458  1.00  0.00            
ATOM  21732  HA  TYR T 115     149.739 124.834 118.234  1.00  0.00            
ATOM  21733  CB  TYR T 115     147.725 124.079 118.402  1.00  0.00            
ATOM  21734  HB1 TYR T 115     147.766 123.633 117.408  1.00  0.00            
ATOM  21735  HB2 TYR T 115     146.731 124.512 118.516  1.00  0.00            
ATOM  21736  CG  TYR T 115     147.887 122.954 119.409  1.00  0.00            
ATOM  21737  CD1 TYR T 115     149.141 122.345 119.621  1.00  0.00            
ATOM  21738  HD1 TYR T 115     150.020 122.708 119.102  1.00  0.00            
ATOM  21739  CE1 TYR T 115     149.252 121.255 120.506  1.00  0.00            
ATOM  21740  HE1 TYR T 115     150.207 120.781 120.669  1.00  0.00            
ATOM  21741  CZ  TYR T 115     148.116 120.786 121.197  1.00  0.00            
ATOM  21742  OH  TYR T 115     148.213 119.750 122.067  1.00  0.00            
ATOM  21743  HH  TYR T 115     147.376 119.601 122.504  1.00  0.00            
ATOM  21744  CE2 TYR T 115     146.862 121.395 120.987  1.00  0.00            
ATOM  21745  HE2 TYR T 115     145.990 121.033 121.507  1.00  0.00            
ATOM  21746  CD2 TYR T 115     146.751 122.473 120.089  1.00  0.00            
ATOM  21747  HD2 TYR T 115     145.792 122.943 119.922  1.00  0.00            
ATOM  21748  C   TYR T 115     148.407 126.245 117.347  1.00  0.00            
ATOM  21749  O   TYR T 115     148.465 125.910 116.164  1.00  0.00            
ATOM  21750  N   PHE T 116     148.019 127.462 117.741  1.00  0.00            
ATOM  21751  H   PHE T 116     147.918 127.613 118.734  1.00  0.00            
ATOM  21752  CA  PHE T 116     147.762 128.637 116.906  1.00  0.00            
ATOM  21753  HA  PHE T 116     148.025 128.396 115.875  1.00  0.00            
ATOM  21754  CB  PHE T 116     146.257 128.966 116.958  1.00  0.00            
ATOM  21755  HB1 PHE T 116     146.029 129.726 116.209  1.00  0.00            
ATOM  21756  HB2 PHE T 116     146.013 129.385 117.934  1.00  0.00            
ATOM  21757  CG  PHE T 116     145.388 127.746 116.710  1.00  0.00            
ATOM  21758  CD1 PHE T 116     145.162 127.303 115.397  1.00  0.00            
ATOM  21759  HD1 PHE T 116     145.516 127.883 114.558  1.00  0.00            
ATOM  21760  CE1 PHE T 116     144.502 126.088 115.167  1.00  0.00            
ATOM  21761  HE1 PHE T 116     144.363 125.762 114.150  1.00  0.00            
ATOM  21762  CZ  PHE T 116     144.057 125.305 116.248  1.00  0.00            
ATOM  21763  HZ  PHE T 116     143.550 124.367 116.068  1.00  0.00            
ATOM  21764  CE2 PHE T 116     144.249 125.761 117.564  1.00  0.00            
ATOM  21765  HE2 PHE T 116     143.901 125.175 118.403  1.00  0.00            
ATOM  21766  CD2 PHE T 116     144.915 126.977 117.792  1.00  0.00            
ATOM  21767  HD2 PHE T 116     145.099 127.305 118.803  1.00  0.00            
ATOM  21768  C   PHE T 116     148.673 129.806 117.339  1.00  0.00            
ATOM  21769  O   PHE T 116     148.373 130.975 117.103  1.00  0.00            
ATOM  21770  N   GLN T 117     149.787 129.477 118.011  1.00  0.00            
ATOM  21771  H   GLN T 117     149.986 128.485 118.091  1.00  0.00            
ATOM  21772  CA  GLN T 117     150.861 130.377 118.442  1.00  0.00            
ATOM  21773  HA  GLN T 117     151.452 129.813 119.165  1.00  0.00            
ATOM  21774  CB  GLN T 117     151.799 130.687 117.254  1.00  0.00            
ATOM  21775  HB1 GLN T 117     152.584 131.358 117.605  1.00  0.00            
ATOM  21776  HB2 GLN T 117     151.241 131.207 116.473  1.00  0.00            
ATOM  21777  CG  GLN T 117     152.500 129.450 116.654  1.00  0.00            
ATOM  21778  HG1 GLN T 117     152.959 128.874 117.458  1.00  0.00            
ATOM  21779  HG2 GLN T 117     153.297 129.791 115.994  1.00  0.00            
ATOM  21780  CD  GLN T 117     151.583 128.529 115.849  1.00  0.00            
ATOM  21781  OE1 GLN T 117     151.138 127.494 116.310  1.00  0.00            
ATOM  21782  NE2 GLN T 117     151.228 128.871 114.630  1.00  0.00            
ATOM  21783 1HE2 GLN T 117     151.530 129.730 114.211  1.00  0.00            
ATOM  21784 2HE2 GLN T 117     150.635 128.217 114.146  1.00  0.00            
ATOM  21785  C   GLN T 117     150.380 131.623 119.222  1.00  0.00            
ATOM  21786  O   GLN T 117     151.010 132.678 119.154  1.00  0.00            
ATOM  21787  N   ASN T 118     149.275 131.496 119.968  1.00  0.00            
ATOM  21788  H   ASN T 118     148.824 130.590 119.979  1.00  0.00            
ATOM  21789  CA  ASN T 118     148.599 132.572 120.708  1.00  0.00            
ATOM  21790  HA  ASN T 118     147.685 132.131 121.107  1.00  0.00            
ATOM  21791  CB  ASN T 118     149.437 133.021 121.934  1.00  0.00            
ATOM  21792  HB1 ASN T 118     148.895 133.802 122.468  1.00  0.00            
ATOM  21793  HB2 ASN T 118     150.375 133.456 121.593  1.00  0.00            
ATOM  21794  CG  ASN T 118     149.749 131.935 122.949  1.00  0.00            
ATOM  21795  OD1 ASN T 118     149.260 130.812 122.901  1.00  0.00            
ATOM  21796  ND2 ASN T 118     150.508 132.243 123.974  1.00  0.00            
ATOM  21797 1HD2 ASN T 118     150.697 133.224 124.211  1.00  0.00            
ATOM  21798 2HD2 ASN T 118     150.530 131.585 124.722  1.00  0.00            
ATOM  21799  C   ASN T 118     148.105 133.748 119.825  1.00  0.00            
ATOM  21800  O   ASN T 118     148.064 134.883 120.296  1.00  0.00            
ATOM  21801  N   SER T 119     147.686 133.505 118.572  1.00  0.00            
ATOM  21802  H   SER T 119     147.773 132.566 118.195  1.00  0.00            
ATOM  21803  CA  SER T 119     147.067 134.540 117.718  1.00  0.00            
ATOM  21804  HA  SER T 119     146.979 135.465 118.287  1.00  0.00            
ATOM  21805  CB  SER T 119     147.955 134.860 116.514  1.00  0.00            
ATOM  21806  HB1 SER T 119     148.032 133.977 115.879  1.00  0.00            
ATOM  21807  HB2 SER T 119     148.951 135.146 116.855  1.00  0.00            
ATOM  21808  OG  SER T 119     147.368 135.934 115.793  1.00  0.00            
ATOM  21809  HG  SER T 119     147.597 135.869 114.851  1.00  0.00            
ATOM  21810  C   SER T 119     145.664 134.184 117.214  1.00  0.00            
ATOM  21811  O   SER T 119     145.480 133.193 116.502  1.00  0.00            
ATOM  21812  N   HIS T 120     144.705 135.091 117.450  1.00  0.00            
ATOM  21813  H   HIS T 120     144.898 135.819 118.123  1.00  0.00            
ATOM  21814  CA  HIS T 120     143.372 135.109 116.823  1.00  0.00            
ATOM  21815  HA  HIS T 120     142.756 134.305 117.232  1.00  0.00            
ATOM  21816  CB  HIS T 120     142.680 136.456 117.126  1.00  0.00            
ATOM  21817  HB1 HIS T 120     141.751 136.497 116.556  1.00  0.00            
ATOM  21818  HB2 HIS T 120     143.316 137.270 116.776  1.00  0.00            
ATOM  21819  CG  HIS T 120     142.322 136.725 118.570  1.00  0.00            
ATOM  21820  ND1 HIS T 120     142.559 135.871 119.646  1.00  0.00            
ATOM  21821  CE1 HIS T 120     141.998 136.462 120.713  1.00  0.00            
ATOM  21822  HE1 HIS T 120     141.953 136.050 121.710  1.00  0.00            
ATOM  21823  NE2 HIS T 120     141.470 137.643 120.379  1.00  0.00            
ATOM  21824  HE2 HIS T 120     140.956 138.227 121.051  1.00  0.00            
ATOM  21825  CD2 HIS T 120     141.662 137.832 119.028  1.00  0.00            
ATOM  21826  HD2 HIS T 120     141.313 138.662 118.433  1.00  0.00            
ATOM  21827  C   HIS T 120     143.444 134.931 115.296  1.00  0.00            
ATOM  21828  O   HIS T 120     142.614 134.244 114.709  1.00  0.00            
ATOM  21829  N   SER T 121     144.468 135.494 114.639  1.00  0.00            
ATOM  21830  H   SER T 121     145.179 135.973 115.176  1.00  0.00            
ATOM  21831  CA  SER T 121     144.609 135.419 113.177  1.00  0.00            
ATOM  21832  HA  SER T 121     143.665 135.738 112.732  1.00  0.00            
ATOM  21833  CB  SER T 121     145.709 136.368 112.686  1.00  0.00            
ATOM  21834  HB1 SER T 121     145.559 137.351 113.134  1.00  0.00            
ATOM  21835  HB2 SER T 121     145.629 136.469 111.602  1.00  0.00            
ATOM  21836  OG  SER T 121     147.010 135.894 113.008  1.00  0.00            
ATOM  21837  HG  SER T 121     147.246 135.222 112.352  1.00  0.00            
ATOM  21838  C   SER T 121     144.890 134.008 112.658  1.00  0.00            
ATOM  21839  O   SER T 121     144.537 133.710 111.524  1.00  0.00            
ATOM  21840  N   VAL T 122     145.542 133.162 113.463  1.00  0.00            
ATOM  21841  H   VAL T 122     145.740 133.468 114.408  1.00  0.00            
ATOM  21842  CA  VAL T 122     145.884 131.771 113.112  1.00  0.00            
ATOM  21843  HA  VAL T 122     145.980 131.690 112.031  1.00  0.00            
ATOM  21844  CB  VAL T 122     147.243 131.374 113.728  1.00  0.00            
ATOM  21845  HB  VAL T 122     147.152 131.391 114.812  1.00  0.00            
ATOM  21846  CG1 VAL T 122     147.714 129.981 113.292  1.00  0.00            
ATOM  21847 1HG1 VAL T 122     148.681 129.759 113.739  1.00  0.00            
ATOM  21848 2HG1 VAL T 122     147.007 129.223 113.614  1.00  0.00            
ATOM  21849 3HG1 VAL T 122     147.805 129.938 112.205  1.00  0.00            
ATOM  21850  CG2 VAL T 122     148.356 132.354 113.319  1.00  0.00            
ATOM  21851 1HG2 VAL T 122     149.302 132.039 113.758  1.00  0.00            
ATOM  21852 2HG2 VAL T 122     148.452 132.369 112.232  1.00  0.00            
ATOM  21853 3HG2 VAL T 122     148.134 133.356 113.675  1.00  0.00            
ATOM  21854  C   VAL T 122     144.754 130.823 113.530  1.00  0.00            
ATOM  21855  O   VAL T 122     144.548 129.784 112.910  1.00  0.00            
ATOM  21856  N   LEU T 123     143.954 131.219 114.524  1.00  0.00            
ATOM  21857  H   LEU T 123     144.191 132.068 115.020  1.00  0.00            
ATOM  21858  CA  LEU T 123     142.682 130.577 114.851  1.00  0.00            
ATOM  21859  HA  LEU T 123     142.861 129.506 114.949  1.00  0.00            
ATOM  21860  CB  LEU T 123     142.255 131.122 116.228  1.00  0.00            
ATOM  21861  HB1 LEU T 123     142.170 132.205 116.164  1.00  0.00            
ATOM  21862  HB2 LEU T 123     143.043 130.893 116.947  1.00  0.00            
ATOM  21863  CG  LEU T 123     140.926 130.592 116.779  1.00  0.00            
ATOM  21864  HG  LEU T 123     140.133 130.935 116.124  1.00  0.00            
ATOM  21865  CD1 LEU T 123     140.880 129.066 116.884  1.00  0.00            
ATOM  21866 1HD1 LEU T 123     139.941 128.760 117.343  1.00  0.00            
ATOM  21867 2HD1 LEU T 123     140.923 128.634 115.887  1.00  0.00            
ATOM  21868 3HD1 LEU T 123     141.718 128.703 117.479  1.00  0.00            
ATOM  21869  CD2 LEU T 123     140.685 131.161 118.176  1.00  0.00            
ATOM  21870 1HD2 LEU T 123     139.673 130.916 118.492  1.00  0.00            
ATOM  21871 2HD2 LEU T 123     141.408 130.763 118.887  1.00  0.00            
ATOM  21872 3HD2 LEU T 123     140.773 132.247 118.151  1.00  0.00            
ATOM  21873  C   LEU T 123     141.646 130.756 113.712  1.00  0.00            
ATOM  21874  O   LEU T 123     141.002 129.778 113.337  1.00  0.00            
ATOM  21875  N   ASP T 124     141.583 131.941 113.083  1.00  0.00            
ATOM  21876  H   ASP T 124     142.072 132.717 113.514  1.00  0.00            
ATOM  21877  CA  ASP T 124     140.807 132.239 111.855  1.00  0.00            
ATOM  21878  HA  ASP T 124     139.985 131.525 111.815  1.00  0.00            
ATOM  21879  CB  ASP T 124     140.154 133.636 111.917  1.00  0.00            
ATOM  21880  HB1 ASP T 124     139.595 133.815 110.998  1.00  0.00            
ATOM  21881  HB2 ASP T 124     140.947 134.385 111.976  1.00  0.00            
ATOM  21882  CG  ASP T 124     139.173 133.853 113.065  1.00  0.00            
ATOM  21883  OD1 ASP T 124     138.479 132.888 113.461  1.00  0.00            
ATOM  21884  OD2 ASP T 124     139.060 135.013 113.511  1.00  0.00            
ATOM  21885  C   ASP T 124     141.571 132.066 110.518  1.00  0.00            
ATOM  21886  O   ASP T 124     141.163 132.620 109.488  1.00  0.00            
ATOM  21887  N   HIS T 125     142.682 131.315 110.480  1.00  0.00            
ATOM  21888  H   HIS T 125     143.005 130.871 111.328  1.00  0.00            
ATOM  21889  CA  HIS T 125     143.448 131.145 109.235  1.00  0.00            
ATOM  21890  HA  HIS T 125     143.701 132.147 108.896  1.00  0.00            
ATOM  21891  CB  HIS T 125     144.759 130.364 109.460  1.00  0.00            
ATOM  21892  HB1 HIS T 125     144.846 129.614 108.678  1.00  0.00            
ATOM  21893  HB2 HIS T 125     144.710 129.818 110.400  1.00  0.00            
ATOM  21894  CG  HIS T 125     146.051 131.157 109.418  1.00  0.00            
ATOM  21895  ND1 HIS T 125     147.311 130.605 109.427  1.00  0.00            
ATOM  21896  HD1 HIS T 125     147.560 129.607 109.466  1.00  0.00            
ATOM  21897  CE1 HIS T 125     148.217 131.589 109.384  1.00  0.00            
ATOM  21898  HE1 HIS T 125     149.288 131.426 109.395  1.00  0.00            
ATOM  21899  NE2 HIS T 125     147.607 132.787 109.331  1.00  0.00            
ATOM  21900  CD2 HIS T 125     146.232 132.516 109.350  1.00  0.00            
ATOM  21901  HD2 HIS T 125     145.453 133.263 109.318  1.00  0.00            
ATOM  21902  C   HIS T 125     142.606 130.534 108.095  1.00  0.00            
ATOM  21903  O   HIS T 125     141.613 129.842 108.318  1.00  0.00            
ATOM  21904  N   LYS T 126     143.036 130.798 106.851  1.00  0.00            
ATOM  21905  H   LYS T 126     143.933 131.259 106.809  1.00  0.00            
ATOM  21906  CA  LYS T 126     142.274 130.739 105.583  1.00  0.00            
ATOM  21907  HA  LYS T 126     143.017 130.690 104.787  1.00  0.00            
ATOM  21908  CB  LYS T 126     141.415 129.462 105.465  1.00  0.00            
ATOM  21909  HB1 LYS T 126     140.478 129.654 105.973  1.00  0.00            
ATOM  21910  HB2 LYS T 126     141.883 128.634 105.993  1.00  0.00            
ATOM  21911  CG  LYS T 126     141.137 129.023 104.016  1.00  0.00            
ATOM  21912  HG1 LYS T 126     141.960 128.383 103.698  1.00  0.00            
ATOM  21913  HG2 LYS T 126     141.137 129.897 103.363  1.00  0.00            
ATOM  21914  CD  LYS T 126     139.803 128.276 103.796  1.00  0.00            
ATOM  21915  HD1 LYS T 126     139.925 127.549 102.992  1.00  0.00            
ATOM  21916  HD2 LYS T 126     139.070 129.010 103.457  1.00  0.00            
ATOM  21917  CE  LYS T 126     139.196 127.585 105.024  1.00  0.00            
ATOM  21918  HE1 LYS T 126     138.217 127.179 104.760  1.00  0.00            
ATOM  21919  HE2 LYS T 126     139.028 128.336 105.799  1.00  0.00            
ATOM  21920  NZ  LYS T 126     140.039 126.506 105.584  1.00  0.00            
ATOM  21921  HZ1 LYS T 126     139.858 126.424 106.581  1.00  0.00            
ATOM  21922  HZ2 LYS T 126     139.858 125.626 105.119  1.00  0.00            
ATOM  21923  HZ3 LYS T 126     141.043 126.655 105.450  1.00  0.00            
ATOM  21924  C   LYS T 126     141.437 131.995 105.301  1.00  0.00            
ATOM  21925  O   LYS T 126     141.746 132.709 104.340  1.00  0.00            
ATOM  21926  N   LYS T 127     140.356 132.236 106.055  1.00  0.00            
ATOM  21927  H   LYS T 127     140.182 131.609 106.837  1.00  0.00            
ATOM  21928  CA  LYS T 127     139.273 133.158 105.656  1.00  0.00            
ATOM  21929  HA  LYS T 127     139.716 133.992 105.117  1.00  0.00            
ATOM  21930  CB  LYS T 127     138.308 132.407 104.697  1.00  0.00            
ATOM  21931  HB1 LYS T 127     137.288 132.741 104.849  1.00  0.00            
ATOM  21932  HB2 LYS T 127     138.324 131.343 104.914  1.00  0.00            
ATOM  21933  CG  LYS T 127     138.616 132.576 103.204  1.00  0.00            
ATOM  21934  HG1 LYS T 127     137.959 131.913 102.638  1.00  0.00            
ATOM  21935  HG2 LYS T 127     139.637 132.257 103.005  1.00  0.00            
ATOM  21936  CD  LYS T 127     138.382 134.015 102.714  1.00  0.00            
ATOM  21937  HD1 LYS T 127     138.233 134.696 103.551  1.00  0.00            
ATOM  21938  HD2 LYS T 127     137.452 134.037 102.143  1.00  0.00            
ATOM  21939  CE  LYS T 127     139.534 134.521 101.836  1.00  0.00            
ATOM  21940  HE1 LYS T 127     139.217 135.463 101.375  1.00  0.00            
ATOM  21941  HE2 LYS T 127     139.727 133.798 101.043  1.00  0.00            
ATOM  21942  NZ  LYS T 127     140.762 134.773 102.626  1.00  0.00            
ATOM  21943  HZ1 LYS T 127     141.500 135.150 102.059  1.00  0.00            
ATOM  21944  HZ2 LYS T 127     140.544 135.520 103.295  1.00  0.00            
ATOM  21945  HZ3 LYS T 127     141.067 133.967 103.165  1.00  0.00            
ATOM  21946  C   LYS T 127     138.543 133.820 106.841  1.00  0.00            
ATOM  21947  O   LYS T 127     137.383 133.521 107.119  1.00  0.00            
ATOM  21948  N   GLY T 128     139.185 134.816 107.456  1.00  0.00            
ATOM  21949  H   GLY T 128     140.145 134.982 107.199  1.00  0.00            
ATOM  21950  CA  GLY T 128     138.523 135.825 108.309  1.00  0.00            
ATOM  21951  HA1 GLY T 128     139.279 136.337 108.904  1.00  0.00            
ATOM  21952  HA2 GLY T 128     137.837 135.326 108.993  1.00  0.00            
ATOM  21953  C   GLY T 128     137.733 136.894 107.524  1.00  0.00            
ATOM  21954  O   GLY T 128     137.147 137.800 108.105  1.00  0.00            
ATOM  21955  N   ASP T 129     137.750 136.797 106.195  1.00  0.00            
ATOM  21956  H   ASP T 129     138.401 136.122 105.815  1.00  0.00            
ATOM  21957  CA  ASP T 129     137.210 137.729 105.199  1.00  0.00            
ATOM  21958  HA  ASP T 129     136.745 138.563 105.726  1.00  0.00            
ATOM  21959  CB  ASP T 129     138.367 138.312 104.343  1.00  0.00            
ATOM  21960  HB1 ASP T 129     138.865 139.072 104.947  1.00  0.00            
ATOM  21961  HB2 ASP T 129     137.954 138.830 103.476  1.00  0.00            
ATOM  21962  CG  ASP T 129     139.459 137.327 103.875  1.00  0.00            
ATOM  21963  OD1 ASP T 129     139.972 137.469 102.744  1.00  0.00            
ATOM  21964  OD2 ASP T 129     139.843 136.380 104.605  1.00  0.00            
ATOM  21965  C   ASP T 129     136.071 137.110 104.350  1.00  0.00            
ATOM  21966  O   ASP T 129     135.648 137.695 103.353  1.00  0.00            
ATOM  21967  N   ASP T 130     135.558 135.944 104.759  1.00  0.00            
ATOM  21968  H   ASP T 130     135.921 135.572 105.624  1.00  0.00            
ATOM  21969  CA  ASP T 130     134.287 135.365 104.290  1.00  0.00            
ATOM  21970  HA  ASP T 130     134.010 135.843 103.348  1.00  0.00            
ATOM  21971  CB  ASP T 130     134.441 133.856 104.034  1.00  0.00            
ATOM  21972  HB1 ASP T 130     133.810 133.299 104.727  1.00  0.00            
ATOM  21973  HB2 ASP T 130     135.465 133.553 104.223  1.00  0.00            
ATOM  21974  CG  ASP T 130     134.057 133.463 102.608  1.00  0.00            
ATOM  21975  OD1 ASP T 130     134.873 132.763 101.963  1.00  0.00            
ATOM  21976  OD2 ASP T 130     132.936 133.835 102.188  1.00  0.00            
ATOM  21977  C   ASP T 130     133.150 135.641 105.291  1.00  0.00            
ATOM  21978  O   ASP T 130     133.399 135.991 106.447  1.00  0.00            
ATOM  21979  N   PHE T 131     131.890 135.483 104.871  1.00  0.00            
ATOM  21980  H   PHE T 131     131.745 135.096 103.944  1.00  0.00            
ATOM  21981  CA  PHE T 131     130.730 135.879 105.686  1.00  0.00            
ATOM  21982  HA  PHE T 131     131.058 136.025 106.712  1.00  0.00            
ATOM  21983  CB  PHE T 131     130.220 137.251 105.214  1.00  0.00            
ATOM  21984  HB1 PHE T 131     129.356 137.529 105.820  1.00  0.00            
ATOM  21985  HB2 PHE T 131     129.887 137.175 104.178  1.00  0.00            
ATOM  21986  CG  PHE T 131     131.261 138.354 105.327  1.00  0.00            
ATOM  21987  CD1 PHE T 131     131.505 138.975 106.568  1.00  0.00            
ATOM  21988  HD1 PHE T 131     130.934 138.689 107.438  1.00  0.00            
ATOM  21989  CE1 PHE T 131     132.535 139.925 106.693  1.00  0.00            
ATOM  21990  HE1 PHE T 131     132.750 140.367 107.655  1.00  0.00            
ATOM  21991  CZ  PHE T 131     133.328 140.253 105.580  1.00  0.00            
ATOM  21992  HZ  PHE T 131     134.150 140.947 105.686  1.00  0.00            
ATOM  21993  CE2 PHE T 131     133.086 139.637 104.340  1.00  0.00            
ATOM  21994  HE2 PHE T 131     133.730 139.845 103.497  1.00  0.00            
ATOM  21995  CD2 PHE T 131     132.053 138.693 104.213  1.00  0.00            
ATOM  21996  HD2 PHE T 131     131.908 138.184 103.271  1.00  0.00            
ATOM  21997  C   PHE T 131     129.624 134.805 105.700  1.00  0.00            
ATOM  21998  O   PHE T 131     128.790 134.744 104.799  1.00  0.00            
ATOM  21999  N   PHE T 132     129.508 133.959 106.729  1.00  0.00            
ATOM  22000  H   PHE T 132     128.793 133.264 106.614  1.00  0.00            
ATOM  22001  CA  PHE T 132     130.343 133.863 107.942  1.00  0.00            
ATOM  22002  HA  PHE T 132     130.417 134.854 108.391  1.00  0.00            
ATOM  22003  CB  PHE T 132     129.647 132.935 108.956  1.00  0.00            
ATOM  22004  HB1 PHE T 132     130.137 131.960 108.956  1.00  0.00            
ATOM  22005  HB2 PHE T 132     128.613 132.763 108.652  1.00  0.00            
ATOM  22006  CG  PHE T 132     129.623 133.481 110.370  1.00  0.00            
ATOM  22007  CD1 PHE T 132     128.532 134.262 110.797  1.00  0.00            
ATOM  22008  HD1 PHE T 132     127.716 134.467 110.121  1.00  0.00            
ATOM  22009  CE1 PHE T 132     128.495 134.771 112.108  1.00  0.00            
ATOM  22010  HE1 PHE T 132     127.653 135.361 112.439  1.00  0.00            
ATOM  22011  CZ  PHE T 132     129.555 134.506 112.993  1.00  0.00            
ATOM  22012  HZ  PHE T 132     129.528 134.892 114.003  1.00  0.00            
ATOM  22013  CE2 PHE T 132     130.648 133.730 112.568  1.00  0.00            
ATOM  22014  HE2 PHE T 132     131.461 133.525 113.252  1.00  0.00            
ATOM  22015  CD2 PHE T 132     130.681 133.212 111.260  1.00  0.00            
ATOM  22016  HD2 PHE T 132     131.518 132.601 110.947  1.00  0.00            
ATOM  22017  C   PHE T 132     131.775 133.373 107.654  1.00  0.00            
ATOM  22018  O   PHE T 132     131.995 132.707 106.649  1.00  0.00            
ATOM  22019  N   VAL T 133     132.720 133.673 108.550  1.00  0.00            
ATOM  22020  H   VAL T 133     132.470 134.222 109.355  1.00  0.00            
ATOM  22021  CA  VAL T 133     134.148 133.338 108.387  1.00  0.00            
ATOM  22022  HA  VAL T 133     134.479 133.772 107.443  1.00  0.00            
ATOM  22023  CB  VAL T 133     135.016 133.964 109.501  1.00  0.00            
ATOM  22024  HB  VAL T 133     136.050 133.664 109.339  1.00  0.00            
ATOM  22025  CG1 VAL T 133     134.957 135.494 109.439  1.00  0.00            
ATOM  22026 1HG1 VAL T 133     135.669 135.919 110.147  1.00  0.00            
ATOM  22027 2HG1 VAL T 133     135.222 135.830 108.436  1.00  0.00            
ATOM  22028 3HG1 VAL T 133     133.958 135.856 109.675  1.00  0.00            
ATOM  22029  CG2 VAL T 133     134.625 133.527 110.919  1.00  0.00            
ATOM  22030 1HG2 VAL T 133     135.340 133.942 111.632  1.00  0.00            
ATOM  22031 2HG2 VAL T 133     133.628 133.880 111.173  1.00  0.00            
ATOM  22032 3HG2 VAL T 133     134.662 132.441 111.002  1.00  0.00            
ATOM  22033  C   VAL T 133     134.410 131.830 108.289  1.00  0.00            
ATOM  22034  O   VAL T 133     133.728 131.020 108.922  1.00  0.00            
ATOM  22035  N   TYR T 134     135.444 131.455 107.530  1.00  0.00            
ATOM  22036  H   TYR T 134     136.007 132.188 107.110  1.00  0.00            
ATOM  22037  CA  TYR T 134     135.883 130.070 107.345  1.00  0.00            
ATOM  22038  HA  TYR T 134     135.299 129.427 108.001  1.00  0.00            
ATOM  22039  CB  TYR T 134     135.626 129.594 105.903  1.00  0.00            
ATOM  22040  HB1 TYR T 134     135.920 128.547 105.823  1.00  0.00            
ATOM  22041  HB2 TYR T 134     136.257 130.169 105.226  1.00  0.00            
ATOM  22042  CG  TYR T 134     134.181 129.720 105.451  1.00  0.00            
ATOM  22043  CD1 TYR T 134     133.880 130.374 104.241  1.00  0.00            
ATOM  22044  HD1 TYR T 134     134.673 130.744 103.603  1.00  0.00            
ATOM  22045  CE1 TYR T 134     132.542 130.649 103.902  1.00  0.00            
ATOM  22046  HE1 TYR T 134     132.320 131.237 103.023  1.00  0.00            
ATOM  22047  CZ  TYR T 134     131.504 130.272 104.778  1.00  0.00            
ATOM  22048  OH  TYR T 134     130.213 130.597 104.509  1.00  0.00            
ATOM  22049  HH  TYR T 134     129.694 130.537 105.308  1.00  0.00            
ATOM  22050  CE2 TYR T 134     131.799 129.554 105.956  1.00  0.00            
ATOM  22051  HE2 TYR T 134     131.012 129.282 106.639  1.00  0.00            
ATOM  22052  CD2 TYR T 134     133.136 129.272 106.284  1.00  0.00            
ATOM  22053  HD2 TYR T 134     133.357 128.793 107.227  1.00  0.00            
ATOM  22054  C   TYR T 134     137.340 129.904 107.776  1.00  0.00            
ATOM  22055  O   TYR T 134     138.268 130.075 106.990  1.00  0.00            
ATOM  22056  N   ALA T 135     137.512 129.530 109.041  1.00  0.00            
ATOM  22057  H   ALA T 135     136.699 129.505 109.633  1.00  0.00            
ATOM  22058  CA  ALA T 135     138.781 129.142 109.645  1.00  0.00            
ATOM  22059  HA  ALA T 135     139.523 129.913 109.443  1.00  0.00            
ATOM  22060  CB  ALA T 135     138.514 129.121 111.157  1.00  0.00            
ATOM  22061  HB1 ALA T 135     139.441 128.921 111.685  1.00  0.00            
ATOM  22062  HB2 ALA T 135     138.142 130.093 111.487  1.00  0.00            
ATOM  22063  HB3 ALA T 135     137.783 128.351 111.404  1.00  0.00            
ATOM  22064  C   ALA T 135     139.305 127.782 109.100  1.00  0.00            
ATOM  22065  O   ALA T 135     138.945 127.340 108.006  1.00  0.00            
ATOM  22066  N   ASP T 136     140.077 127.048 109.908  1.00  0.00            
ATOM  22067  H   ASP T 136     140.463 127.531 110.708  1.00  0.00            
ATOM  22068  CA  ASP T 136     140.469 125.635 109.702  1.00  0.00            
ATOM  22069  HA  ASP T 136     141.030 125.519 108.773  1.00  0.00            
ATOM  22070  CB  ASP T 136     139.180 124.776 109.673  1.00  0.00            
ATOM  22071  HB1 ASP T 136     138.448 125.208 108.995  1.00  0.00            
ATOM  22072  HB2 ASP T 136     138.728 124.795 110.663  1.00  0.00            
ATOM  22073  CG  ASP T 136     139.364 123.319 109.251  1.00  0.00            
ATOM  22074  OD1 ASP T 136     140.161 122.596 109.876  1.00  0.00            
ATOM  22075  OD2 ASP T 136     138.582 122.869 108.388  1.00  0.00            
ATOM  22076  C   ASP T 136     141.331 125.146 110.884  1.00  0.00            
ATOM  22077  O   ASP T 136     142.292 124.391 110.741  1.00  0.00            
ATOM  22078  N   TYR T 137     140.943 125.567 112.092  1.00  0.00            
ATOM  22079  H   TYR T 137     140.167 126.206 112.154  1.00  0.00            
ATOM  22080  CA  TYR T 137     141.519 125.084 113.340  1.00  0.00            
ATOM  22081  HA  TYR T 137     142.598 125.156 113.249  1.00  0.00            
ATOM  22082  CB  TYR T 137     141.062 126.002 114.483  1.00  0.00            
ATOM  22083  HB1 TYR T 137     141.308 127.034 114.225  1.00  0.00            
ATOM  22084  HB2 TYR T 137     141.624 125.756 115.381  1.00  0.00            
ATOM  22085  CG  TYR T 137     139.588 125.902 114.819  1.00  0.00            
ATOM  22086  CD1 TYR T 137     139.152 125.002 115.810  1.00  0.00            
ATOM  22087  HD1 TYR T 137     139.868 124.396 116.348  1.00  0.00            
ATOM  22088  CE1 TYR T 137     137.784 124.912 116.125  1.00  0.00            
ATOM  22089  HE1 TYR T 137     137.440 124.247 116.902  1.00  0.00            
ATOM  22090  CZ  TYR T 137     136.846 125.715 115.446  1.00  0.00            
ATOM  22091  OH  TYR T 137     135.529 125.644 115.771  1.00  0.00            
ATOM  22092  HH  TYR T 137     134.991 126.206 115.217  1.00  0.00            
ATOM  22093  CE2 TYR T 137     137.283 126.597 114.432  1.00  0.00            
ATOM  22094  HE2 TYR T 137     136.574 127.220 113.913  1.00  0.00            
ATOM  22095  CD2 TYR T 137     138.655 126.706 114.139  1.00  0.00            
ATOM  22096  HD2 TYR T 137     138.998 127.443 113.427  1.00  0.00            
ATOM  22097  C   TYR T 137     141.176 123.613 113.624  1.00  0.00            
ATOM  22098  O   TYR T 137     141.939 122.936 114.307  1.00  0.00            
ATOM  22099  N   HIS T 138     140.065 123.097 113.088  1.00  0.00            
ATOM  22100  H   HIS T 138     139.499 123.710 112.523  1.00  0.00            
ATOM  22101  CA  HIS T 138     139.550 121.748 113.342  1.00  0.00            
ATOM  22102  HA  HIS T 138     139.361 121.634 114.410  1.00  0.00            
ATOM  22103  CB  HIS T 138     138.225 121.580 112.581  1.00  0.00            
ATOM  22104  HB1 HIS T 138     137.809 120.617 112.844  1.00  0.00            
ATOM  22105  HB2 HIS T 138     138.424 121.559 111.510  1.00  0.00            
ATOM  22106  CG  HIS T 138     137.152 122.607 112.828  1.00  0.00            
ATOM  22107  ND1 HIS T 138     136.742 123.573 111.938  1.00  0.00            
ATOM  22108  HD1 HIS T 138     137.133 123.744 111.024  1.00  0.00            
ATOM  22109  CE1 HIS T 138     135.615 124.125 112.409  1.00  0.00            
ATOM  22110  HE1 HIS T 138     135.038 124.888 111.904  1.00  0.00            
ATOM  22111  NE2 HIS T 138     135.268 123.557 113.572  1.00  0.00            
ATOM  22112  CD2 HIS T 138     136.249 122.600 113.856  1.00  0.00            
ATOM  22113  HD2 HIS T 138     136.244 121.913 114.692  1.00  0.00            
ATOM  22114  C   HIS T 138     140.525 120.635 112.901  1.00  0.00            
ATOM  22115  O   HIS T 138     140.836 119.709 113.654  1.00  0.00            
ATOM  22116  N   THR T 139     141.023 120.719 111.669  1.00  0.00            
ATOM  22117  H   THR T 139     140.728 121.510 111.097  1.00  0.00            
ATOM  22118  CA  THR T 139     141.967 119.766 111.069  1.00  0.00            
ATOM  22119  HA  THR T 139     141.697 118.759 111.381  1.00  0.00            
ATOM  22120  CB  THR T 139     141.919 119.803 109.533  1.00  0.00            
ATOM  22121  HB  THR T 139     142.690 119.134 109.151  1.00  0.00            
ATOM  22122  CG2 THR T 139     140.572 119.341 108.975  1.00  0.00            
ATOM  22123 1HG2 THR T 139     140.615 119.357 107.886  1.00  0.00            
ATOM  22124 2HG2 THR T 139     140.363 118.325 109.306  1.00  0.00            
ATOM  22125 3HG2 THR T 139     139.773 120.006 109.305  1.00  0.00            
ATOM  22126  OG1 THR T 139     142.175 121.095 109.048  1.00  0.00            
ATOM  22127  HG1 THR T 139     141.415 121.680 109.270  1.00  0.00            
ATOM  22128  C   THR T 139     143.387 120.019 111.564  1.00  0.00            
ATOM  22129  O   THR T 139     144.068 119.064 111.944  1.00  0.00            
ATOM  22130  N   HIS T 140     143.787 121.292 111.698  1.00  0.00            
ATOM  22131  H   HIS T 140     143.200 122.016 111.293  1.00  0.00            
ATOM  22132  CA  HIS T 140     145.050 121.689 112.336  1.00  0.00            
ATOM  22133  HA  HIS T 140     145.874 121.278 111.749  1.00  0.00            
ATOM  22134  CB  HIS T 140     145.160 123.224 112.309  1.00  0.00            
ATOM  22135  HB1 HIS T 140     144.421 123.659 112.981  1.00  0.00            
ATOM  22136  HB2 HIS T 140     144.934 123.580 111.300  1.00  0.00            
ATOM  22137  CG  HIS T 140     146.534 123.730 112.673  1.00  0.00            
ATOM  22138  ND1 HIS T 140     147.610 123.811 111.811  1.00  0.00            
ATOM  22139  HD1 HIS T 140     147.606 123.586 110.805  1.00  0.00            
ATOM  22140  CE1 HIS T 140     148.665 124.282 112.499  1.00  0.00            
ATOM  22141  HE1 HIS T 140     149.660 124.439 112.099  1.00  0.00            
ATOM  22142  NE2 HIS T 140     148.277 124.555 113.758  1.00  0.00            
ATOM  22143  HE2 HIS T 140     148.853 124.994 114.487  1.00  0.00            
ATOM  22144  CD2 HIS T 140     146.948 124.199 113.891  1.00  0.00            
ATOM  22145  HD2 HIS T 140     146.359 124.294 114.793  1.00  0.00            
ATOM  22146  C   HIS T 140     145.172 121.110 113.757  1.00  0.00            
ATOM  22147  O   HIS T 140     146.184 120.498 114.087  1.00  0.00            
ATOM  22148  N   PHE T 141     144.106 121.177 114.564  1.00  0.00            
ATOM  22149  H   PHE T 141     143.304 121.713 114.250  1.00  0.00            
ATOM  22150  CA  PHE T 141     144.008 120.523 115.875  1.00  0.00            
ATOM  22151  HA  PHE T 141     144.801 120.908 116.518  1.00  0.00            
ATOM  22152  CB  PHE T 141     142.656 120.875 116.525  1.00  0.00            
ATOM  22153  HB1 PHE T 141     141.857 120.649 115.820  1.00  0.00            
ATOM  22154  HB2 PHE T 141     142.631 121.953 116.695  1.00  0.00            
ATOM  22155  CG  PHE T 141     142.321 120.174 117.833  1.00  0.00            
ATOM  22156  CD1 PHE T 141     141.809 118.862 117.820  1.00  0.00            
ATOM  22157  HD1 PHE T 141     141.689 118.341 116.884  1.00  0.00            
ATOM  22158  CE1 PHE T 141     141.418 118.233 119.014  1.00  0.00            
ATOM  22159  HE1 PHE T 141     141.018 117.231 118.990  1.00  0.00            
ATOM  22160  CZ  PHE T 141     141.515 118.923 120.233  1.00  0.00            
ATOM  22161  HZ  PHE T 141     141.180 118.459 121.150  1.00  0.00            
ATOM  22162  CE2 PHE T 141     142.025 120.233 120.255  1.00  0.00            
ATOM  22163  HE2 PHE T 141     142.077 120.768 121.191  1.00  0.00            
ATOM  22164  CD2 PHE T 141     142.433 120.857 119.060  1.00  0.00            
ATOM  22165  HD2 PHE T 141     142.798 121.874 119.085  1.00  0.00            
ATOM  22166  C   PHE T 141     144.213 119.005 115.768  1.00  0.00            
ATOM  22167  O   PHE T 141     145.070 118.473 116.469  1.00  0.00            
ATOM  22168  N   LEU T 142     143.502 118.299 114.874  1.00  0.00            
ATOM  22169  H   LEU T 142     142.829 118.787 114.294  1.00  0.00            
ATOM  22170  CA  LEU T 142     143.656 116.839 114.730  1.00  0.00            
ATOM  22171  HA  LEU T 142     143.497 116.388 115.707  1.00  0.00            
ATOM  22172  CB  LEU T 142     142.628 116.259 113.741  1.00  0.00            
ATOM  22173  HB1 LEU T 142     142.950 115.247 113.489  1.00  0.00            
ATOM  22174  HB2 LEU T 142     142.655 116.845 112.821  1.00  0.00            
ATOM  22175  CG  LEU T 142     141.174 116.167 114.235  1.00  0.00            
ATOM  22176  HG  LEU T 142     140.756 117.165 114.326  1.00  0.00            
ATOM  22177  CD1 LEU T 142     140.367 115.383 113.198  1.00  0.00            
ATOM  22178 1HD1 LEU T 142     139.321 115.356 113.501  1.00  0.00            
ATOM  22179 2HD1 LEU T 142     140.453 115.879 112.231  1.00  0.00            
ATOM  22180 3HD1 LEU T 142     140.745 114.365 113.116  1.00  0.00            
ATOM  22181  CD2 LEU T 142     141.019 115.432 115.570  1.00  0.00            
ATOM  22182 1HD2 LEU T 142     139.961 115.299 115.800  1.00  0.00            
ATOM  22183 2HD2 LEU T 142     141.505 114.459 115.528  1.00  0.00            
ATOM  22184 3HD2 LEU T 142     141.456 116.022 116.374  1.00  0.00            
ATOM  22185  C   LEU T 142     145.071 116.401 114.313  1.00  0.00            
ATOM  22186  O   LEU T 142     145.453 115.269 114.620  1.00  0.00            
ATOM  22187  N   TYR T 143     145.847 117.267 113.656  1.00  0.00            
ATOM  22188  H   TYR T 143     145.446 118.150 113.357  1.00  0.00            
ATOM  22189  CA  TYR T 143     147.273 117.037 113.424  1.00  0.00            
ATOM  22190  HA  TYR T 143     147.424 115.979 113.209  1.00  0.00            
ATOM  22191  CB  TYR T 143     147.733 117.819 112.186  1.00  0.00            
ATOM  22192  HB1 TYR T 143     147.742 118.887 112.408  1.00  0.00            
ATOM  22193  HB2 TYR T 143     147.013 117.663 111.381  1.00  0.00            
ATOM  22194  CG  TYR T 143     149.106 117.402 111.692  1.00  0.00            
ATOM  22195  CD1 TYR T 143     149.232 116.552 110.576  1.00  0.00            
ATOM  22196  HD1 TYR T 143     148.350 116.213 110.051  1.00  0.00            
ATOM  22197  CE1 TYR T 143     150.507 116.212 110.084  1.00  0.00            
ATOM  22198  HE1 TYR T 143     150.608 115.609 109.194  1.00  0.00            
ATOM  22199  CZ  TYR T 143     151.662 116.724 110.708  1.00  0.00            
ATOM  22200  OH  TYR T 143     152.893 116.439 110.208  1.00  0.00            
ATOM  22201  HH  TYR T 143     153.564 116.990 110.614  1.00  0.00            
ATOM  22202  CE2 TYR T 143     151.535 117.551 111.844  1.00  0.00            
ATOM  22203  HE2 TYR T 143     152.412 117.955 112.320  1.00  0.00            
ATOM  22204  CD2 TYR T 143     150.261 117.885 112.335  1.00  0.00            
ATOM  22205  HD2 TYR T 143     150.171 118.551 113.180  1.00  0.00            
ATOM  22206  C   TYR T 143     148.111 117.370 114.670  1.00  0.00            
ATOM  22207  O   TYR T 143     148.890 116.535 115.132  1.00  0.00            
ATOM  22208  N   CYS T 144     147.938 118.551 115.270  1.00  0.00            
ATOM  22209  H   CYS T 144     147.294 119.221 114.857  1.00  0.00            
ATOM  22210  CA  CYS T 144     148.766 118.998 116.393  1.00  0.00            
ATOM  22211  HA  CYS T 144     149.810 118.864 116.108  1.00  0.00            
ATOM  22212  CB  CYS T 144     148.552 120.493 116.646  1.00  0.00            
ATOM  22213  HB1 CYS T 144     149.173 120.775 117.496  1.00  0.00            
ATOM  22214  HB2 CYS T 144     147.511 120.670 116.921  1.00  0.00            
ATOM  22215  SG  CYS T 144     148.984 121.597 115.270  1.00  0.00            
ATOM  22216  C   CYS T 144     148.579 118.169 117.675  1.00  0.00            
ATOM  22217  O   CYS T 144     149.562 117.920 118.367  1.00  0.00            
ATOM  22218  N   VAL T 145     147.390 117.609 117.945  1.00  0.00            
ATOM  22219  H   VAL T 145     146.594 117.859 117.362  1.00  0.00            
ATOM  22220  CA  VAL T 145     147.189 116.637 119.047  1.00  0.00            
ATOM  22221  HA  VAL T 145     147.738 117.026 119.905  1.00  0.00            
ATOM  22222  CB  VAL T 145     145.714 116.528 119.501  1.00  0.00            
ATOM  22223  HB  VAL T 145     145.695 115.948 120.423  1.00  0.00            
ATOM  22224  CG1 VAL T 145     145.114 117.899 119.840  1.00  0.00            
ATOM  22225 1HG1 VAL T 145     144.183 117.765 120.390  1.00  0.00            
ATOM  22226 2HG1 VAL T 145     145.807 118.475 120.450  1.00  0.00            
ATOM  22227 3HG1 VAL T 145     144.901 118.466 118.937  1.00  0.00            
ATOM  22228  CG2 VAL T 145     144.812 115.795 118.499  1.00  0.00            
ATOM  22229 1HG2 VAL T 145     143.769 115.891 118.801  1.00  0.00            
ATOM  22230 2HG2 VAL T 145     144.937 116.212 117.503  1.00  0.00            
ATOM  22231 3HG2 VAL T 145     145.072 114.739 118.476  1.00  0.00            
ATOM  22232  C   VAL T 145     147.806 115.251 118.770  1.00  0.00            
ATOM  22233  O   VAL T 145     147.591 114.310 119.532  1.00  0.00            
ATOM  22234  N   ARG T 146     148.563 115.097 117.673  1.00  0.00            
ATOM  22235  H   ARG T 146     148.638 115.900 117.059  1.00  0.00            
ATOM  22236  CA  ARG T 146     149.253 113.856 117.267  1.00  0.00            
ATOM  22237  HA  ARG T 146     149.253 113.155 118.104  1.00  0.00            
ATOM  22238  CB  ARG T 146     148.493 113.215 116.093  1.00  0.00            
ATOM  22239  HB1 ARG T 146     149.024 112.315 115.779  1.00  0.00            
ATOM  22240  HB2 ARG T 146     148.459 113.908 115.250  1.00  0.00            
ATOM  22241  CG  ARG T 146     147.062 112.834 116.499  1.00  0.00            
ATOM  22242  HG1 ARG T 146     146.508 113.729 116.781  1.00  0.00            
ATOM  22243  HG2 ARG T 146     147.104 112.160 117.356  1.00  0.00            
ATOM  22244  CD  ARG T 146     146.302 112.157 115.362  1.00  0.00            
ATOM  22245  HD1 ARG T 146     146.862 111.278 115.034  1.00  0.00            
ATOM  22246  HD2 ARG T 146     146.221 112.859 114.529  1.00  0.00            
ATOM  22247  NE  ARG T 146     144.960 111.753 115.821  1.00  0.00            
ATOM  22248  HE  ARG T 146     144.755 111.921 116.793  1.00  0.00            
ATOM  22249  CZ  ARG T 146     144.003 111.220 115.089  1.00  0.00            
ATOM  22250  NH1 ARG T 146     144.152 111.034 113.806  1.00  0.00            
ATOM  22251 1HH1 ARG T 146     144.994 111.385 113.383  1.00  0.00            
ATOM  22252 2HH1 ARG T 146     143.423 110.633 113.253  1.00  0.00            
ATOM  22253  NH2 ARG T 146     142.880 110.853 115.640  1.00  0.00            
ATOM  22254 1HH2 ARG T 146     142.738 110.986 116.630  1.00  0.00            
ATOM  22255 2HH2 ARG T 146     142.148 110.438 115.098  1.00  0.00            
ATOM  22256  C   ARG T 146     150.729 114.073 116.918  1.00  0.00            
ATOM  22257  O   ARG T 146     151.540 113.188 117.172  1.00  0.00            
ATOM  22258  N   ALA T 147     151.087 115.243 116.389  1.00  0.00            
ATOM  22259  H   ALA T 147     150.344 115.879 116.124  1.00  0.00            
ATOM  22260  CA  ALA T 147     152.455 115.637 116.052  1.00  0.00            
ATOM  22261  HA  ALA T 147     153.153 114.962 116.549  1.00  0.00            
ATOM  22262  CB  ALA T 147     152.635 115.447 114.539  1.00  0.00            
ATOM  22263  HB1 ALA T 147     153.642 115.738 114.240  1.00  0.00            
ATOM  22264  HB2 ALA T 147     152.474 114.402 114.274  1.00  0.00            
ATOM  22265  HB3 ALA T 147     151.908 116.062 114.010  1.00  0.00            
ATOM  22266  C   ALA T 147     152.795 117.067 116.548  1.00  0.00            
ATOM  22267  O   ALA T 147     153.163 117.931 115.748  1.00  0.00            
ATOM  22268  N   PRO T 148     152.716 117.345 117.867  1.00  0.00            
ATOM  22269  CD  PRO T 148     152.434 116.401 118.943  1.00  0.00            
ATOM  22270  HD1 PRO T 148     153.020 115.487 118.843  1.00  0.00            
ATOM  22271  HD2 PRO T 148     151.369 116.164 118.953  1.00  0.00            
ATOM  22272  CG  PRO T 148     152.799 117.124 120.237  1.00  0.00            
ATOM  22273  HG1 PRO T 148     153.862 117.000 120.447  1.00  0.00            
ATOM  22274  HG2 PRO T 148     152.194 116.783 121.078  1.00  0.00            
ATOM  22275  CB  PRO T 148     152.508 118.581 119.886  1.00  0.00            
ATOM  22276  HB1 PRO T 148     153.084 119.266 120.508  1.00  0.00            
ATOM  22277  HB2 PRO T 148     151.440 118.773 119.996  1.00  0.00            
ATOM  22278  CA  PRO T 148     152.890 118.697 118.414  1.00  0.00            
ATOM  22279  HA  PRO T 148     152.196 119.380 117.927  1.00  0.00            
ATOM  22280  C   PRO T 148     154.307 119.270 118.270  1.00  0.00            
ATOM  22281  O   PRO T 148     154.509 120.468 118.425  1.00  0.00            
ATOM  22282  N   ALA T 149     155.301 118.433 117.962  1.00  0.00            
ATOM  22283  H   ALA T 149     155.077 117.461 117.844  1.00  0.00            
ATOM  22284  CA  ALA T 149     156.677 118.860 117.702  1.00  0.00            
ATOM  22285  HA  ALA T 149     156.896 119.707 118.348  1.00  0.00            
ATOM  22286  CB  ALA T 149     157.614 117.715 118.110  1.00  0.00            
ATOM  22287  HB1 ALA T 149     158.650 118.041 118.010  1.00  0.00            
ATOM  22288  HB2 ALA T 149     157.432 117.439 119.150  1.00  0.00            
ATOM  22289  HB3 ALA T 149     157.450 116.851 117.466  1.00  0.00            
ATOM  22290  C   ALA T 149     156.915 119.346 116.253  1.00  0.00            
ATOM  22291  O   ALA T 149     158.061 119.558 115.859  1.00  0.00            
ATOM  22292  N   SER T 150     155.863 119.460 115.434  1.00  0.00            
ATOM  22293  H   SER T 150     154.938 119.297 115.808  1.00  0.00            
ATOM  22294  CA  SER T 150     155.984 119.720 113.997  1.00  0.00            
ATOM  22295  HA  SER T 150     156.904 119.246 113.650  1.00  0.00            
ATOM  22296  CB  SER T 150     154.832 119.059 113.245  1.00  0.00            
ATOM  22297  HB1 SER T 150     153.916 119.637 113.387  1.00  0.00            
ATOM  22298  HB2 SER T 150     154.680 118.046 113.618  1.00  0.00            
ATOM  22299  OG  SER T 150     155.164 118.991 111.874  1.00  0.00            
ATOM  22300  HG  SER T 150     154.354 119.214 111.357  1.00  0.00            
ATOM  22301  C   SER T 150     156.059 121.207 113.634  1.00  0.00            
ATOM  22302  O   SER T 150     155.378 122.048 114.222  1.00  0.00            
ATOM  22303  N   LEU T 151     156.822 121.506 112.580  1.00  0.00            
ATOM  22304  H   LEU T 151     157.321 120.745 112.148  1.00  0.00            
ATOM  22305  CA  LEU T 151     156.860 122.809 111.900  1.00  0.00            
ATOM  22306  HA  LEU T 151     156.571 123.577 112.614  1.00  0.00            
ATOM  22307  CB  LEU T 151     158.305 123.092 111.439  1.00  0.00            
ATOM  22308  HB1 LEU T 151     158.303 123.907 110.713  1.00  0.00            
ATOM  22309  HB2 LEU T 151     158.685 122.205 110.929  1.00  0.00            
ATOM  22310  CG  LEU T 151     159.260 123.479 112.583  1.00  0.00            
ATOM  22311  HG  LEU T 151     159.149 122.780 113.412  1.00  0.00            
ATOM  22312  CD1 LEU T 151     160.707 123.420 112.093  1.00  0.00            
ATOM  22313 1HD1 LEU T 151     161.380 123.687 112.908  1.00  0.00            
ATOM  22314 2HD1 LEU T 151     160.942 122.408 111.764  1.00  0.00            
ATOM  22315 3HD1 LEU T 151     160.850 124.114 111.265  1.00  0.00            
ATOM  22316  CD2 LEU T 151     158.994 124.903 113.080  1.00  0.00            
ATOM  22317 1HD2 LEU T 151     159.712 125.163 113.858  1.00  0.00            
ATOM  22318 2HD2 LEU T 151     159.087 125.613 112.258  1.00  0.00            
ATOM  22319 3HD2 LEU T 151     157.992 124.979 113.500  1.00  0.00            
ATOM  22320  C   LEU T 151     155.850 122.922 110.737  1.00  0.00            
ATOM  22321  O   LEU T 151     155.826 123.938 110.055  1.00  0.00            
ATOM  22322  N   ASN T 152     155.036 121.887 110.506  1.00  0.00            
ATOM  22323  H   ASN T 152     155.113 121.086 111.113  1.00  0.00            
ATOM  22324  CA  ASN T 152     154.002 121.828 109.468  1.00  0.00            
ATOM  22325  HA  ASN T 152     153.564 122.822 109.334  1.00  0.00            
ATOM  22326  CB  ASN T 152     154.680 121.384 108.156  1.00  0.00            
ATOM  22327  HB1 ASN T 152     155.239 120.465 108.327  1.00  0.00            
ATOM  22328  HB2 ASN T 152     155.369 122.163 107.831  1.00  0.00            
ATOM  22329  CG  ASN T 152     153.692 121.129 107.036  1.00  0.00            
ATOM  22330  OD1 ASN T 152     153.553 120.027 106.536  1.00  0.00            
ATOM  22331  ND2 ASN T 152     152.917 122.110 106.660  1.00  0.00            
ATOM  22332 1HD2 ASN T 152     153.009 123.035 107.082  1.00  0.00            
ATOM  22333 2HD2 ASN T 152     152.232 121.932 105.948  1.00  0.00            
ATOM  22334  C   ASN T 152     152.871 120.855 109.864  1.00  0.00            
ATOM  22335  O   ASN T 152     153.132 119.858 110.542  1.00  0.00            
ATOM  22336  N   ASP T 153     151.646 121.098 109.402  1.00  0.00            
ATOM  22337  H   ASP T 153     151.484 121.966 108.896  1.00  0.00            
ATOM  22338  CA  ASP T 153     150.436 120.309 109.683  1.00  0.00            
ATOM  22339  HA  ASP T 153     150.634 119.621 110.496  1.00  0.00            
ATOM  22340  CB  ASP T 153     149.317 121.263 110.125  1.00  0.00            
ATOM  22341  HB1 ASP T 153     149.647 121.797 111.017  1.00  0.00            
ATOM  22342  HB2 ASP T 153     148.433 120.684 110.398  1.00  0.00            
ATOM  22343  CG  ASP T 153     148.938 122.285 109.046  1.00  0.00            
ATOM  22344  OD1 ASP T 153     149.577 122.328 107.972  1.00  0.00            
ATOM  22345  OD2 ASP T 153     147.930 122.994 109.249  1.00  0.00            
ATOM  22346  C   ASP T 153     149.935 119.478 108.480  1.00  0.00            
ATOM  22347  O   ASP T 153     148.897 118.819 108.557  1.00  0.00            
ATOM  22348  N   THR T 154     150.633 119.524 107.341  1.00  0.00            
ATOM  22349  H   THR T 154     151.487 120.064 107.358  1.00  0.00            
ATOM  22350  CA  THR T 154     150.208 118.976 106.036  1.00  0.00            
ATOM  22351  HA  THR T 154     150.953 119.331 105.326  1.00  0.00            
ATOM  22352  CB  THR T 154     150.299 117.435 105.980  1.00  0.00            
ATOM  22353  HB  THR T 154     150.046 117.101 104.974  1.00  0.00            
ATOM  22354  CG2 THR T 154     151.710 116.933 106.293  1.00  0.00            
ATOM  22355 1HG2 THR T 154     151.746 115.852 106.163  1.00  0.00            
ATOM  22356 2HG2 THR T 154     152.425 117.400 105.616  1.00  0.00            
ATOM  22357 3HG2 THR T 154     151.980 117.177 107.321  1.00  0.00            
ATOM  22358  OG1 THR T 154     149.434 116.800 106.895  1.00  0.00            
ATOM  22359  HG1 THR T 154     149.173 117.483 107.545  1.00  0.00            
ATOM  22360  C   THR T 154     148.883 119.526 105.465  1.00  0.00            
ATOM  22361  O   THR T 154     148.316 118.921 104.553  1.00  0.00            
ATOM  22362  N   SER T 155     148.401 120.684 105.936  1.00  0.00            
ATOM  22363  H   SER T 155     148.918 121.172 106.665  1.00  0.00            
ATOM  22364  CA  SER T 155     147.285 121.420 105.314  1.00  0.00            
ATOM  22365  HA  SER T 155     146.588 120.688 104.920  1.00  0.00            
ATOM  22366  CB  SER T 155     146.522 122.238 106.364  1.00  0.00            
ATOM  22367  HB1 SER T 155     146.363 121.638 107.261  1.00  0.00            
ATOM  22368  HB2 SER T 155     145.550 122.523 105.961  1.00  0.00            
ATOM  22369  OG  SER T 155     147.232 123.411 106.687  1.00  0.00            
ATOM  22370  HG  SER T 155     147.595 123.296 107.599  1.00  0.00            
ATOM  22371  C   SER T 155     147.756 122.305 104.142  1.00  0.00            
ATOM  22372  O   SER T 155     148.944 122.312 103.804  1.00  0.00            
ATOM  22373  N   LEU T 156     146.853 123.082 103.520  1.00  0.00            
ATOM  22374  H   LEU T 156     145.896 123.108 103.862  1.00  0.00            
ATOM  22375  CA  LEU T 156     147.245 124.146 102.581  1.00  0.00            
ATOM  22376  HA  LEU T 156     148.230 123.910 102.180  1.00  0.00            
ATOM  22377  CB  LEU T 156     146.283 124.212 101.381  1.00  0.00            
ATOM  22378  HB1 LEU T 156     146.640 124.992 100.708  1.00  0.00            
ATOM  22379  HB2 LEU T 156     145.305 124.512 101.746  1.00  0.00            
ATOM  22380  CG  LEU T 156     146.119 122.911 100.574  1.00  0.00            
ATOM  22381  HG  LEU T 156     145.608 122.169 101.183  1.00  0.00            
ATOM  22382  CD1 LEU T 156     145.257 123.195  99.339  1.00  0.00            
ATOM  22383 1HD1 LEU T 156     145.016 122.256  98.840  1.00  0.00            
ATOM  22384 2HD1 LEU T 156     144.346 123.699  99.647  1.00  0.00            
ATOM  22385 3HD1 LEU T 156     145.801 123.842  98.652  1.00  0.00            
ATOM  22386  CD2 LEU T 156     147.441 122.314 100.086  1.00  0.00            
ATOM  22387 1HD2 LEU T 156     147.242 121.443  99.463  1.00  0.00            
ATOM  22388 2HD2 LEU T 156     148.003 123.056  99.520  1.00  0.00            
ATOM  22389 3HD2 LEU T 156     148.032 121.990 100.944  1.00  0.00            
ATOM  22390  C   LEU T 156     147.431 125.514 103.272  1.00  0.00            
ATOM  22391  O   LEU T 156     147.861 126.464 102.617  1.00  0.00            
ATOM  22392  N   LEU T 157     147.187 125.598 104.586  1.00  0.00            
ATOM  22393  H   LEU T 157     146.762 124.797 105.038  1.00  0.00            
ATOM  22394  CA  LEU T 157     147.671 126.670 105.470  1.00  0.00            
ATOM  22395  HA  LEU T 157     147.614 127.626 104.950  1.00  0.00            
ATOM  22396  CB  LEU T 157     146.805 126.734 106.744  1.00  0.00            
ATOM  22397  HB1 LEU T 157     147.089 127.628 107.298  1.00  0.00            
ATOM  22398  HB2 LEU T 157     147.033 125.878 107.379  1.00  0.00            
ATOM  22399  CG  LEU T 157     145.290 126.772 106.506  1.00  0.00            
ATOM  22400  HG  LEU T 157     144.993 125.906 105.924  1.00  0.00            
ATOM  22401  CD1 LEU T 157     144.536 126.701 107.835  1.00  0.00            
ATOM  22402 1HD1 LEU T 157     143.472 126.864 107.669  1.00  0.00            
ATOM  22403 2HD1 LEU T 157     144.675 125.710 108.266  1.00  0.00            
ATOM  22404 3HD1 LEU T 157     144.928 127.436 108.534  1.00  0.00            
ATOM  22405  CD2 LEU T 157     144.906 128.040 105.743  1.00  0.00            
ATOM  22406 1HD2 LEU T 157     143.845 128.003 105.537  1.00  0.00            
ATOM  22407 2HD2 LEU T 157     145.159 128.919 106.333  1.00  0.00            
ATOM  22408 3HD2 LEU T 157     145.426 128.070 104.788  1.00  0.00            
ATOM  22409  C   LEU T 157     149.137 126.452 105.866  1.00  0.00            
ATOM  22410  O   LEU T 157     149.868 127.413 106.080  1.00  0.00            
ATOM  22411  N   HIS T 158     149.554 125.181 105.914  1.00  0.00            
ATOM  22412  H   HIS T 158     148.825 124.483 105.822  1.00  0.00            
ATOM  22413  CA  HIS T 158     150.901 124.665 106.192  1.00  0.00            
ATOM  22414  HA  HIS T 158     150.730 123.605 106.351  1.00  0.00            
ATOM  22415  CB  HIS T 158     151.810 124.715 104.938  1.00  0.00            
ATOM  22416  HB1 HIS T 158     151.349 124.096 104.167  1.00  0.00            
ATOM  22417  HB2 HIS T 158     152.773 124.268 105.172  1.00  0.00            
ATOM  22418  CG  HIS T 158     152.083 126.068 104.331  1.00  0.00            
ATOM  22419  ND1 HIS T 158     153.237 126.832 104.519  1.00  0.00            
ATOM  22420  CE1 HIS T 158     153.020 127.980 103.865  1.00  0.00            
ATOM  22421  HE1 HIS T 158     153.694 128.825 103.881  1.00  0.00            
ATOM  22422  NE2 HIS T 158     151.837 127.950 103.228  1.00  0.00            
ATOM  22423  HE2 HIS T 158     151.392 128.729 102.771  1.00  0.00            
ATOM  22424  CD2 HIS T 158     151.245 126.738 103.489  1.00  0.00            
ATOM  22425  HD2 HIS T 158     150.263 126.410 103.183  1.00  0.00            
ATOM  22426  C   HIS T 158     151.549 125.081 107.531  1.00  0.00            
ATOM  22427  O   HIS T 158     152.708 124.732 107.770  1.00  0.00            
ATOM  22428  N   ASP T 159     150.791 125.714 108.433  1.00  0.00            
ATOM  22429  H   ASP T 159     149.863 125.975 108.134  1.00  0.00            
ATOM  22430  CA  ASP T 159     151.200 126.159 109.774  1.00  0.00            
ATOM  22431  HA  ASP T 159     151.901 126.980 109.624  1.00  0.00            
ATOM  22432  CB  ASP T 159     149.979 126.716 110.528  1.00  0.00            
ATOM  22433  HB1 ASP T 159     150.225 126.859 111.582  1.00  0.00            
ATOM  22434  HB2 ASP T 159     149.178 125.978 110.476  1.00  0.00            
ATOM  22435  CG  ASP T 159     149.459 128.039 109.983  1.00  0.00            
ATOM  22436  OD1 ASP T 159     150.162 129.055 110.174  1.00  0.00            
ATOM  22437  OD2 ASP T 159     148.320 128.049 109.470  1.00  0.00            
ATOM  22438  C   ASP T 159     151.875 125.100 110.681  1.00  0.00            
ATOM  22439  O   ASP T 159     151.561 123.906 110.611  1.00  0.00            
ATOM  22440  N   PRO T 160     152.733 125.533 111.629  1.00  0.00            
ATOM  22441  CD  PRO T 160     153.184 126.910 111.813  1.00  0.00            
ATOM  22442  HD1 PRO T 160     152.348 127.606 111.888  1.00  0.00            
ATOM  22443  HD2 PRO T 160     153.829 127.190 110.979  1.00  0.00            
ATOM  22444  CG  PRO T 160     153.987 126.924 113.112  1.00  0.00            
ATOM  22445  HG1 PRO T 160     153.324 127.093 113.961  1.00  0.00            
ATOM  22446  HG2 PRO T 160     154.784 127.667 113.088  1.00  0.00            
ATOM  22447  CB  PRO T 160     154.534 125.501 113.163  1.00  0.00            
ATOM  22448  HB1 PRO T 160     154.841 125.219 114.171  1.00  0.00            
ATOM  22449  HB2 PRO T 160     155.372 125.425 112.471  1.00  0.00            
ATOM  22450  CA  PRO T 160     153.353 124.673 112.639  1.00  0.00            
ATOM  22451  HA  PRO T 160     153.724 123.764 112.171  1.00  0.00            
ATOM  22452  C   PRO T 160     152.396 124.269 113.778  1.00  0.00            
ATOM  22453  O   PRO T 160     151.284 124.780 113.904  1.00  0.00            
ATOM  22454  N   CYS T 161     152.870 123.363 114.638  1.00  0.00            
ATOM  22455  H   CYS T 161     153.771 122.951 114.429  1.00  0.00            
ATOM  22456  CA  CYS T 161     152.225 122.955 115.895  1.00  0.00            
ATOM  22457  HA  CYS T 161     151.273 123.477 116.002  1.00  0.00            
ATOM  22458  CB  CYS T 161     151.953 121.450 115.834  1.00  0.00            
ATOM  22459  HB1 CYS T 161     151.565 121.139 116.803  1.00  0.00            
ATOM  22460  HB2 CYS T 161     152.899 120.932 115.670  1.00  0.00            
ATOM  22461  SG  CYS T 161     150.775 120.918 114.572  1.00  0.00            
ATOM  22462  C   CYS T 161     153.052 123.281 117.155  1.00  0.00            
ATOM  22463  O   CYS T 161     152.568 123.077 118.270  1.00  0.00            
ATOM  22464  N   LEU T 162     154.294 123.756 116.989  1.00  0.00            
ATOM  22465  H   LEU T 162     154.611 123.912 116.047  1.00  0.00            
ATOM  22466  CA  LEU T 162     155.123 124.279 118.077  1.00  0.00            
ATOM  22467  HA  LEU T 162     155.096 123.581 118.915  1.00  0.00            
ATOM  22468  CB  LEU T 162     156.576 124.459 117.598  1.00  0.00            
ATOM  22469  HB1 LEU T 162     157.132 124.992 118.371  1.00  0.00            
ATOM  22470  HB2 LEU T 162     156.561 125.096 116.712  1.00  0.00            
ATOM  22471  CG  LEU T 162     157.330 123.160 117.264  1.00  0.00            
ATOM  22472  HG  LEU T 162     156.743 122.553 116.576  1.00  0.00            
ATOM  22473  CD1 LEU T 162     158.664 123.498 116.600  1.00  0.00            
ATOM  22474 1HD1 LEU T 162     159.172 122.579 116.307  1.00  0.00            
ATOM  22475 2HD1 LEU T 162     158.480 124.096 115.712  1.00  0.00            
ATOM  22476 3HD1 LEU T 162     159.294 124.063 117.289  1.00  0.00            
ATOM  22477  CD2 LEU T 162     157.649 122.343 118.515  1.00  0.00            
ATOM  22478 1HD2 LEU T 162     158.253 121.480 118.241  1.00  0.00            
ATOM  22479 2HD2 LEU T 162     158.211 122.958 119.217  1.00  0.00            
ATOM  22480 3HD2 LEU T 162     156.721 122.006 118.972  1.00  0.00            
ATOM  22481  C   LEU T 162     154.564 125.625 118.556  1.00  0.00            
ATOM  22482  O   LEU T 162     154.296 126.508 117.742  1.00  0.00            
ATOM  22483  N   GLY T 163     154.450 125.793 119.874  1.00  0.00            
ATOM  22484  H   GLY T 163     154.782 125.056 120.483  1.00  0.00            
ATOM  22485  CA  GLY T 163     153.960 127.025 120.484  1.00  0.00            
ATOM  22486  HA1 GLY T 163     153.765 126.856 121.542  1.00  0.00            
ATOM  22487  HA2 GLY T 163     153.025 127.307 120.005  1.00  0.00            
ATOM  22488  C   GLY T 163     154.926 128.202 120.344  1.00  0.00            
ATOM  22489  O   GLY T 163     156.097 128.044 120.002  1.00  0.00            
ATOM  22490  N   THR T 164     154.450 129.400 120.687  1.00  0.00            
ATOM  22491  H   THR T 164     153.472 129.440 120.960  1.00  0.00            
ATOM  22492  CA  THR T 164     155.183 130.676 120.579  1.00  0.00            
ATOM  22493  HA  THR T 164     155.431 130.827 119.528  1.00  0.00            
ATOM  22494  CB  THR T 164     154.247 131.827 120.989  1.00  0.00            
ATOM  22495  HB  THR T 164     153.314 131.722 120.434  1.00  0.00            
ATOM  22496  CG2 THR T 164     153.917 131.879 122.482  1.00  0.00            
ATOM  22497 1HG2 THR T 164     153.222 132.698 122.672  1.00  0.00            
ATOM  22498 2HG2 THR T 164     153.442 130.952 122.790  1.00  0.00            
ATOM  22499 3HG2 THR T 164     154.817 132.034 123.073  1.00  0.00            
ATOM  22500  OG1 THR T 164     154.818 133.059 120.643  1.00  0.00            
ATOM  22501  HG1 THR T 164     154.105 133.708 120.661  1.00  0.00            
ATOM  22502  C   THR T 164     156.516 130.708 121.350  1.00  0.00            
ATOM  22503  O   THR T 164     157.430 131.446 120.987  1.00  0.00            
ATOM  22504  N   PHE T 165     156.681 129.843 122.357  1.00  0.00            
ATOM  22505  H   PHE T 165     155.898 129.250 122.580  1.00  0.00            
ATOM  22506  CA  PHE T 165     157.928 129.603 123.103  1.00  0.00            
ATOM  22507  HA  PHE T 165     158.439 130.557 123.241  1.00  0.00            
ATOM  22508  CB  PHE T 165     157.562 129.078 124.498  1.00  0.00            
ATOM  22509  HB1 PHE T 165     156.969 129.840 124.997  1.00  0.00            
ATOM  22510  HB2 PHE T 165     158.474 128.962 125.082  1.00  0.00            
ATOM  22511  CG  PHE T 165     156.792 127.768 124.522  1.00  0.00            
ATOM  22512  CD1 PHE T 165     155.384 127.769 124.446  1.00  0.00            
ATOM  22513  HD1 PHE T 165     154.847 128.704 124.374  1.00  0.00            
ATOM  22514  CE1 PHE T 165     154.672 126.557 124.492  1.00  0.00            
ATOM  22515  HE1 PHE T 165     153.592 126.559 124.440  1.00  0.00            
ATOM  22516  CZ  PHE T 165     155.364 125.340 124.623  1.00  0.00            
ATOM  22517  HZ  PHE T 165     154.821 124.405 124.662  1.00  0.00            
ATOM  22518  CE2 PHE T 165     156.766 125.337 124.716  1.00  0.00            
ATOM  22519  HE2 PHE T 165     157.289 124.402 124.846  1.00  0.00            
ATOM  22520  CD2 PHE T 165     157.480 126.548 124.660  1.00  0.00            
ATOM  22521  HD2 PHE T 165     158.558 126.544 124.740  1.00  0.00            
ATOM  22522  C   PHE T 165     158.935 128.675 122.386  1.00  0.00            
ATOM  22523  O   PHE T 165     159.979 128.343 122.944  1.00  0.00            
ATOM  22524  N   GLY T 166     158.633 128.229 121.162  1.00  0.00            
ATOM  22525  H   GLY T 166     157.734 128.493 120.772  1.00  0.00            
ATOM  22526  CA  GLY T 166     159.481 127.368 120.329  1.00  0.00            
ATOM  22527  HA1 GLY T 166     160.512 127.711 120.389  1.00  0.00            
ATOM  22528  HA2 GLY T 166     159.150 127.466 119.295  1.00  0.00            
ATOM  22529  C   GLY T 166     159.460 125.875 120.677  1.00  0.00            
ATOM  22530  O   GLY T 166     160.285 125.129 120.154  1.00  0.00            
ATOM  22531  N   GLY T 167     158.546 125.425 121.544  1.00  0.00            
ATOM  22532  H   GLY T 167     157.860 126.079 121.890  1.00  0.00            
ATOM  22533  CA  GLY T 167     158.449 124.032 121.995  1.00  0.00            
ATOM  22534  HA1 GLY T 167     158.696 123.984 123.054  1.00  0.00            
ATOM  22535  HA2 GLY T 167     159.180 123.425 121.463  1.00  0.00            
ATOM  22536  C   GLY T 167     157.061 123.402 121.792  1.00  0.00            
ATOM  22537  O   GLY T 167     156.088 124.109 121.525  1.00  0.00            
ATOM  22538  N   PRO T 168     156.950 122.065 121.899  1.00  0.00            
ATOM  22539  CD  PRO T 168     158.029 121.123 122.159  1.00  0.00            
ATOM  22540  HD1 PRO T 168     158.609 121.415 123.036  1.00  0.00            
ATOM  22541  HD2 PRO T 168     158.675 121.062 121.281  1.00  0.00            
ATOM  22542  CG  PRO T 168     157.357 119.771 122.398  1.00  0.00            
ATOM  22543  HG1 PRO T 168     157.122 119.663 123.458  1.00  0.00            
ATOM  22544  HG2 PRO T 168     157.980 118.944 122.057  1.00  0.00            
ATOM  22545  CB  PRO T 168     156.064 119.880 121.590  1.00  0.00            
ATOM  22546  HB1 PRO T 168     155.291 119.208 121.967  1.00  0.00            
ATOM  22547  HB2 PRO T 168     156.275 119.668 120.544  1.00  0.00            
ATOM  22548  CA  PRO T 168     155.683 121.356 121.746  1.00  0.00            
ATOM  22549  HA  PRO T 168     155.171 121.693 120.842  1.00  0.00            
ATOM  22550  C   PRO T 168     154.758 121.564 122.950  1.00  0.00            
ATOM  22551  O   PRO T 168     155.200 121.595 124.099  1.00  0.00            
ATOM  22552  N   VAL T 169     153.454 121.607 122.683  1.00  0.00            
ATOM  22553  H   VAL T 169     153.168 121.588 121.714  1.00  0.00            
ATOM  22554  CA  VAL T 169     152.394 121.463 123.691  1.00  0.00            
ATOM  22555  HA  VAL T 169     152.818 121.563 124.690  1.00  0.00            
ATOM  22556  CB  VAL T 169     151.331 122.562 123.513  1.00  0.00            
ATOM  22557  HB  VAL T 169     150.988 122.576 122.479  1.00  0.00            
ATOM  22558  CG1 VAL T 169     150.124 122.334 124.421  1.00  0.00            
ATOM  22559 1HG1 VAL T 169     149.422 123.155 124.292  1.00  0.00            
ATOM  22560 2HG1 VAL T 169     149.605 121.416 124.145  1.00  0.00            
ATOM  22561 3HG1 VAL T 169     150.444 122.281 125.462  1.00  0.00            
ATOM  22562  CG2 VAL T 169     151.917 123.936 123.862  1.00  0.00            
ATOM  22563 1HG2 VAL T 169     151.132 124.689 123.818  1.00  0.00            
ATOM  22564 2HG2 VAL T 169     152.338 123.924 124.867  1.00  0.00            
ATOM  22565 3HG2 VAL T 169     152.695 124.201 123.146  1.00  0.00            
ATOM  22566  C   VAL T 169     151.794 120.063 123.570  1.00  0.00            
ATOM  22567  O   VAL T 169     151.523 119.611 122.465  1.00  0.00            
ATOM  22568  N   PHE T 170     151.576 119.358 124.681  1.00  0.00            
ATOM  22569  H   PHE T 170     151.776 119.775 125.575  1.00  0.00            
ATOM  22570  CA  PHE T 170     151.009 118.004 124.651  1.00  0.00            
ATOM  22571  HA  PHE T 170     151.118 117.614 123.641  1.00  0.00            
ATOM  22572  CB  PHE T 170     151.821 117.071 125.554  1.00  0.00            
ATOM  22573  HB1 PHE T 170     151.363 116.083 125.529  1.00  0.00            
ATOM  22574  HB2 PHE T 170     151.779 117.429 126.581  1.00  0.00            
ATOM  22575  CG  PHE T 170     153.269 116.949 125.111  1.00  0.00            
ATOM  22576  CD1 PHE T 170     153.610 116.074 124.062  1.00  0.00            
ATOM  22577  HD1 PHE T 170     152.847 115.463 123.603  1.00  0.00            
ATOM  22578  CE1 PHE T 170     154.938 116.003 123.603  1.00  0.00            
ATOM  22579  HE1 PHE T 170     155.196 115.330 122.798  1.00  0.00            
ATOM  22580  CZ  PHE T 170     155.927 116.816 124.184  1.00  0.00            
ATOM  22581  HZ  PHE T 170     156.946 116.771 123.827  1.00  0.00            
ATOM  22582  CE2 PHE T 170     155.588 117.696 125.226  1.00  0.00            
ATOM  22583  HE2 PHE T 170     156.341 118.338 125.663  1.00  0.00            
ATOM  22584  CD2 PHE T 170     154.263 117.758 125.694  1.00  0.00            
ATOM  22585  HD2 PHE T 170     154.011 118.446 126.489  1.00  0.00            
ATOM  22586  C   PHE T 170     149.509 118.029 124.989  1.00  0.00            
ATOM  22587  O   PHE T 170     149.126 118.649 125.983  1.00  0.00            
ATOM  22588  N   PRO T 171     148.639 117.354 124.211  1.00  0.00            
ATOM  22589  CD  PRO T 171     148.967 116.409 123.154  1.00  0.00            
ATOM  22590  HD1 PRO T 171     149.757 115.721 123.459  1.00  0.00            
ATOM  22591  HD2 PRO T 171     149.261 116.954 122.255  1.00  0.00            
ATOM  22592  CG  PRO T 171     147.674 115.642 122.897  1.00  0.00            
ATOM  22593  HG1 PRO T 171     147.569 114.840 123.627  1.00  0.00            
ATOM  22594  HG2 PRO T 171     147.631 115.247 121.886  1.00  0.00            
ATOM  22595  CB  PRO T 171     146.612 116.711 123.142  1.00  0.00            
ATOM  22596  HB1 PRO T 171     145.641 116.280 123.379  1.00  0.00            
ATOM  22597  HB2 PRO T 171     146.537 117.347 122.264  1.00  0.00            
ATOM  22598  CA  PRO T 171     147.186 117.533 124.297  1.00  0.00            
ATOM  22599  HA  PRO T 171     146.929 118.579 124.145  1.00  0.00            
ATOM  22600  C   PRO T 171     146.606 117.105 125.644  1.00  0.00            
ATOM  22601  O   PRO T 171     145.707 117.757 126.166  1.00  0.00            
ATOM  22602  N   TRP T 172     147.176 116.066 126.253  1.00  0.00            
ATOM  22603  H   TRP T 172     147.936 115.594 125.788  1.00  0.00            
ATOM  22604  CA  TRP T 172     146.776 115.562 127.565  1.00  0.00            
ATOM  22605  HA  TRP T 172     145.689 115.494 127.584  1.00  0.00            
ATOM  22606  CB  TRP T 172     147.349 114.150 127.717  1.00  0.00            
ATOM  22607  HB1 TRP T 172     147.014 113.531 126.886  1.00  0.00            
ATOM  22608  HB2 TRP T 172     146.940 113.714 128.627  1.00  0.00            
ATOM  22609  CG  TRP T 172     148.843 114.086 127.786  1.00  0.00            
ATOM  22610  CD1 TRP T 172     149.564 114.400 128.880  1.00  0.00            
ATOM  22611  HD1 TRP T 172     149.136 114.730 129.820  1.00  0.00            
ATOM  22612  NE1 TRP T 172     150.908 114.235 128.628  1.00  0.00            
ATOM  22613  HE1 TRP T 172     151.612 114.377 129.339  1.00  0.00            
ATOM  22614  CE2 TRP T 172     151.130 113.834 127.330  1.00  0.00            
ATOM  22615  CZ2 TRP T 172     152.295 113.556 126.600  1.00  0.00            
ATOM  22616  HZ2 TRP T 172     153.264 113.647 127.066  1.00  0.00            
ATOM  22617  CH2 TRP T 172     152.180 113.166 125.254  1.00  0.00            
ATOM  22618  HH2 TRP T 172     153.068 112.945 124.678  1.00  0.00            
ATOM  22619  CZ3 TRP T 172     150.909 113.065 124.659  1.00  0.00            
ATOM  22620  HZ3 TRP T 172     150.822 112.757 123.626  1.00  0.00            
ATOM  22621  CE3 TRP T 172     149.747 113.344 125.405  1.00  0.00            
ATOM  22622  HE3 TRP T 172     148.777 113.242 124.944  1.00  0.00            
ATOM  22623  CD2 TRP T 172     149.823 113.733 126.760  1.00  0.00            
ATOM  22624  C   TRP T 172     147.167 116.478 128.745  1.00  0.00            
ATOM  22625  O   TRP T 172     146.833 116.162 129.883  1.00  0.00            
ATOM  22626  N   LEU T 173     147.869 117.590 128.487  1.00  0.00            
ATOM  22627  H   LEU T 173     148.156 117.759 127.530  1.00  0.00            
ATOM  22628  CA  LEU T 173     148.195 118.639 129.465  1.00  0.00            
ATOM  22629  HA  LEU T 173     147.982 118.279 130.473  1.00  0.00            
ATOM  22630  CB  LEU T 173     149.692 118.995 129.371  1.00  0.00            
ATOM  22631  HB1 LEU T 173     149.915 119.739 130.138  1.00  0.00            
ATOM  22632  HB2 LEU T 173     149.869 119.464 128.403  1.00  0.00            
ATOM  22633  CG  LEU T 173     150.676 117.827 129.532  1.00  0.00            
ATOM  22634  HG  LEU T 173     150.486 117.084 128.759  1.00  0.00            
ATOM  22635  CD1 LEU T 173     152.098 118.349 129.343  1.00  0.00            
ATOM  22636 1HD1 LEU T 173     152.792 117.511 129.336  1.00  0.00            
ATOM  22637 2HD1 LEU T 173     152.181 118.878 128.395  1.00  0.00            
ATOM  22638 3HD1 LEU T 173     152.357 119.031 130.153  1.00  0.00            
ATOM  22639  CD2 LEU T 173     150.583 117.164 130.908  1.00  0.00            
ATOM  22640 1HD2 LEU T 173     151.315 116.360 130.985  1.00  0.00            
ATOM  22641 2HD2 LEU T 173     150.773 117.897 131.691  1.00  0.00            
ATOM  22642 3HD2 LEU T 173     149.589 116.742 131.049  1.00  0.00            
ATOM  22643  C   LEU T 173     147.359 119.917 129.274  1.00  0.00            
ATOM  22644  O   LEU T 173     147.448 120.814 130.106  1.00  0.00            
ATOM  22645  N   VAL T 174     146.596 120.024 128.176  1.00  0.00            
ATOM  22646  H   VAL T 174     146.574 119.241 127.536  1.00  0.00            
ATOM  22647  CA  VAL T 174     145.864 121.249 127.784  1.00  0.00            
ATOM  22648  HA  VAL T 174     145.892 121.934 128.624  1.00  0.00            
ATOM  22649  CB  VAL T 174     146.570 122.019 126.656  1.00  0.00            
ATOM  22650  HB  VAL T 174     146.040 122.957 126.498  1.00  0.00            
ATOM  22651  CG1 VAL T 174     147.997 122.361 127.085  1.00  0.00            
ATOM  22652 1HG1 VAL T 174     148.422 123.048 126.366  1.00  0.00            
ATOM  22653 2HG1 VAL T 174     147.977 122.842 128.064  1.00  0.00            
ATOM  22654 3HG1 VAL T 174     148.615 121.465 127.135  1.00  0.00            
ATOM  22655  CG2 VAL T 174     146.627 121.274 125.319  1.00  0.00            
ATOM  22656 1HG2 VAL T 174     147.127 121.896 124.577  1.00  0.00            
ATOM  22657 2HG2 VAL T 174     147.179 120.346 125.442  1.00  0.00            
ATOM  22658 3HG2 VAL T 174     145.619 121.065 124.970  1.00  0.00            
ATOM  22659  C   VAL T 174     144.374 121.022 127.497  1.00  0.00            
ATOM  22660  O   VAL T 174     143.668 121.927 127.056  1.00  0.00            
ATOM  22661  N   LEU T 175     143.881 119.810 127.761  1.00  0.00            
ATOM  22662  H   LEU T 175     144.514 119.128 128.154  1.00  0.00            
ATOM  22663  CA  LEU T 175     142.502 119.363 127.553  1.00  0.00            
ATOM  22664  HA  LEU T 175     141.827 120.219 127.563  1.00  0.00            
ATOM  22665  CB  LEU T 175     142.390 118.632 126.199  1.00  0.00            
ATOM  22666  HB1 LEU T 175     141.376 118.252 126.091  1.00  0.00            
ATOM  22667  HB2 LEU T 175     143.057 117.770 126.227  1.00  0.00            
ATOM  22668  CG  LEU T 175     142.729 119.472 124.953  1.00  0.00            
ATOM  22669  HG  LEU T 175     143.711 119.922 125.067  1.00  0.00            
ATOM  22670  CD1 LEU T 175     142.786 118.570 123.725  1.00  0.00            
ATOM  22671 1HD1 LEU T 175     143.074 119.155 122.853  1.00  0.00            
ATOM  22672 2HD1 LEU T 175     143.530 117.791 123.887  1.00  0.00            
ATOM  22673 3HD1 LEU T 175     141.808 118.119 123.559  1.00  0.00            
ATOM  22674  CD2 LEU T 175     141.703 120.572 124.684  1.00  0.00            
ATOM  22675 1HD2 LEU T 175     141.997 121.143 123.806  1.00  0.00            
ATOM  22676 2HD2 LEU T 175     140.716 120.142 124.522  1.00  0.00            
ATOM  22677 3HD2 LEU T 175     141.659 121.252 125.533  1.00  0.00            
ATOM  22678  C   LEU T 175     142.085 118.410 128.682  1.00  0.00            
ATOM  22679  O   LEU T 175     142.924 117.720 129.262  1.00  0.00            
ATOM  22680  N   GLY T 176     140.782 118.305 128.939  1.00  0.00            
ATOM  22681  H   GLY T 176     140.146 118.921 128.439  1.00  0.00            
ATOM  22682  CA  GLY T 176     140.192 117.378 129.905  1.00  0.00            
ATOM  22683  HA1 GLY T 176     140.125 117.867 130.876  1.00  0.00            
ATOM  22684  HA2 GLY T 176     140.834 116.503 130.010  1.00  0.00            
ATOM  22685  C   GLY T 176     138.793 116.911 129.495  1.00  0.00            
ATOM  22686  O   GLY T 176     138.120 117.551 128.688  1.00  0.00            
ATOM  22687  N   GLY T 177     138.355 115.777 130.050  1.00  0.00            
ATOM  22688  H   GLY T 177     138.960 115.295 130.696  1.00  0.00            
ATOM  22689  CA  GLY T 177     137.019 115.222 129.805  1.00  0.00            
ATOM  22690  HA1 GLY T 177     136.271 115.974 130.054  1.00  0.00            
ATOM  22691  HA2 GLY T 177     136.864 114.363 130.456  1.00  0.00            
ATOM  22692  C   GLY T 177     136.798 114.767 128.357  1.00  0.00            
ATOM  22693  O   GLY T 177     135.922 115.298 127.677  1.00  0.00            
ATOM  22694  N   TYR T 178     137.612 113.807 127.908  1.00  0.00            
ATOM  22695  H   TYR T 178     138.287 113.423 128.553  1.00  0.00            
ATOM  22696  CA  TYR T 178     137.569 113.126 126.606  1.00  0.00            
ATOM  22697  HA  TYR T 178     136.572 113.223 126.173  1.00  0.00            
ATOM  22698  CB  TYR T 178     138.587 113.769 125.643  1.00  0.00            
ATOM  22699  HB1 TYR T 178     138.270 114.788 125.433  1.00  0.00            
ATOM  22700  HB2 TYR T 178     138.573 113.230 124.695  1.00  0.00            
ATOM  22701  CG  TYR T 178     140.012 113.799 126.171  1.00  0.00            
ATOM  22702  CD1 TYR T 178     140.845 112.669 126.042  1.00  0.00            
ATOM  22703  HD1 TYR T 178     140.488 111.788 125.522  1.00  0.00            
ATOM  22704  CE1 TYR T 178     142.124 112.659 126.633  1.00  0.00            
ATOM  22705  HE1 TYR T 178     142.750 111.782 126.563  1.00  0.00            
ATOM  22706  CZ  TYR T 178     142.573 113.785 127.356  1.00  0.00            
ATOM  22707  OH  TYR T 178     143.780 113.773 127.979  1.00  0.00            
ATOM  22708  HH  TYR T 178     143.905 114.568 128.505  1.00  0.00            
ATOM  22709  CE2 TYR T 178     141.757 114.931 127.443  1.00  0.00            
ATOM  22710  HE2 TYR T 178     142.113 115.792 127.978  1.00  0.00            
ATOM  22711  CD2 TYR T 178     140.482 114.941 126.849  1.00  0.00            
ATOM  22712  HD2 TYR T 178     139.849 115.815 126.935  1.00  0.00            
ATOM  22713  C   TYR T 178     137.861 111.621 126.789  1.00  0.00            
ATOM  22714  O   TYR T 178     138.325 111.201 127.851  1.00  0.00            
ATOM  22715  N   ASP T 179     137.599 110.815 125.761  1.00  0.00            
ATOM  22716  H   ASP T 179     137.198 111.211 124.914  1.00  0.00            
ATOM  22717  CA  ASP T 179     137.807 109.361 125.714  1.00  0.00            
ATOM  22718  HA  ASP T 179     137.812 108.969 126.732  1.00  0.00            
ATOM  22719  CB  ASP T 179     136.644 108.692 124.955  1.00  0.00            
ATOM  22720  HB1 ASP T 179     135.737 108.804 125.552  1.00  0.00            
ATOM  22721  HB2 ASP T 179     136.846 107.623 124.866  1.00  0.00            
ATOM  22722  CG  ASP T 179     136.376 109.289 123.565  1.00  0.00            
ATOM  22723  OD1 ASP T 179     136.364 108.520 122.578  1.00  0.00            
ATOM  22724  OD2 ASP T 179     136.186 110.522 123.455  1.00  0.00            
ATOM  22725  C   ASP T 179     139.151 108.980 125.060  1.00  0.00            
ATOM  22726  O   ASP T 179     139.642 109.689 124.181  1.00  0.00            
ATOM  22727  N   ASP T 180     139.727 107.843 125.471  1.00  0.00            
ATOM  22728  H   ASP T 180     139.198 107.260 126.111  1.00  0.00            
ATOM  22729  CA  ASP T 180     140.968 107.209 124.988  1.00  0.00            
ATOM  22730  HA  ASP T 180     141.416 106.751 125.871  1.00  0.00            
ATOM  22731  CB  ASP T 180     140.671 106.034 124.034  1.00  0.00            
ATOM  22732  HB1 ASP T 180     141.620 105.582 123.739  1.00  0.00            
ATOM  22733  HB2 ASP T 180     140.192 106.426 123.134  1.00  0.00            
ATOM  22734  CG  ASP T 180     139.774 104.930 124.612  1.00  0.00            
ATOM  22735  OD1 ASP T 180     139.397 105.021 125.803  1.00  0.00            
ATOM  22736  OD2 ASP T 180     139.523 103.970 123.850  1.00  0.00            
ATOM  22737  C   ASP T 180     142.062 108.149 124.446  1.00  0.00            
ATOM  22738  O   ASP T 180     142.962 108.550 125.184  1.00  0.00            
ATOM  22739  N   GLN T 181     142.021 108.460 123.145  1.00  0.00            
ATOM  22740  H   GLN T 181     141.228 108.091 122.639  1.00  0.00            
ATOM  22741  CA  GLN T 181     142.890 109.420 122.442  1.00  0.00            
ATOM  22742  HA  GLN T 181     143.343 110.083 123.180  1.00  0.00            
ATOM  22743  CB  GLN T 181     144.010 108.667 121.691  1.00  0.00            
ATOM  22744  HB1 GLN T 181     144.539 109.362 121.038  1.00  0.00            
ATOM  22745  HB2 GLN T 181     143.557 107.900 121.062  1.00  0.00            
ATOM  22746  CG  GLN T 181     145.061 108.008 122.600  1.00  0.00            
ATOM  22747  HG1 GLN T 181     145.741 107.424 121.980  1.00  0.00            
ATOM  22748  HG2 GLN T 181     144.579 107.323 123.297  1.00  0.00            
ATOM  22749  CD  GLN T 181     145.886 109.038 123.366  1.00  0.00            
ATOM  22750  OE1 GLN T 181     146.822 109.633 122.850  1.00  0.00            
ATOM  22751  NE2 GLN T 181     145.550 109.332 124.600  1.00  0.00            
ATOM  22752 1HE2 GLN T 181     144.686 108.954 124.987  1.00  0.00            
ATOM  22753 2HE2 GLN T 181     146.021 110.103 125.043  1.00  0.00            
ATOM  22754  C   GLN T 181     142.087 110.344 121.500  1.00  0.00            
ATOM  22755  O   GLN T 181     142.642 110.979 120.598  1.00  0.00            
ATOM  22756  N   ASN T 182     140.770 110.433 121.695  1.00  0.00            
ATOM  22757  H   ASN T 182     140.380 109.982 122.521  1.00  0.00            
ATOM  22758  CA  ASN T 182     139.855 111.268 120.919  1.00  0.00            
ATOM  22759  HA  ASN T 182     140.282 111.442 119.930  1.00  0.00            
ATOM  22760  CB  ASN T 182     138.529 110.519 120.714  1.00  0.00            
ATOM  22761  HB1 ASN T 182     137.845 111.129 120.130  1.00  0.00            
ATOM  22762  HB2 ASN T 182     138.077 110.349 121.688  1.00  0.00            
ATOM  22763  CG  ASN T 182     138.708 109.191 119.999  1.00  0.00            
ATOM  22764  OD1 ASN T 182     139.360 109.091 118.967  1.00  0.00            
ATOM  22765  ND2 ASN T 182     138.158 108.128 120.528  1.00  0.00            
ATOM  22766 1HD2 ASN T 182     137.547 108.234 121.350  1.00  0.00            
ATOM  22767 2HD2 ASN T 182     138.306 107.237 120.105  1.00  0.00            
ATOM  22768  C   ASN T 182     139.716 112.647 121.584  1.00  0.00            
ATOM  22769  O   ASN T 182     138.622 113.098 121.922  1.00  0.00            
ATOM  22770  N   TYR T 183     140.859 113.325 121.758  1.00  0.00            
ATOM  22771  H   TYR T 183     141.707 112.847 121.484  1.00  0.00            
ATOM  22772  CA  TYR T 183     141.015 114.637 122.408  1.00  0.00            
ATOM  22773  HA  TYR T 183     140.902 114.519 123.487  1.00  0.00            
ATOM  22774  CB  TYR T 183     142.433 115.140 122.102  1.00  0.00            
ATOM  22775  HB1 TYR T 183     142.541 116.141 122.510  1.00  0.00            
ATOM  22776  HB2 TYR T 183     142.556 115.224 121.021  1.00  0.00            
ATOM  22777  CG  TYR T 183     143.548 114.287 122.669  1.00  0.00            
ATOM  22778  CD1 TYR T 183     143.828 114.335 124.048  1.00  0.00            
ATOM  22779  HD1 TYR T 183     143.231 114.959 124.701  1.00  0.00            
ATOM  22780  CE1 TYR T 183     144.882 113.570 124.579  1.00  0.00            
ATOM  22781  HE1 TYR T 183     145.091 113.593 125.636  1.00  0.00            
ATOM  22782  CZ  TYR T 183     145.648 112.741 123.735  1.00  0.00            
ATOM  22783  OH  TYR T 183     146.666 112.005 124.250  1.00  0.00            
ATOM  22784  HH  TYR T 183     146.976 111.349 123.604  1.00  0.00            
ATOM  22785  CE2 TYR T 183     145.358 112.680 122.356  1.00  0.00            
ATOM  22786  HE2 TYR T 183     145.947 112.046 121.709  1.00  0.00            
ATOM  22787  CD2 TYR T 183     144.313 113.459 121.824  1.00  0.00            
ATOM  22788  HD2 TYR T 183     144.101 113.415 120.765  1.00  0.00            
ATOM  22789  C   TYR T 183     140.009 115.706 121.946  1.00  0.00            
ATOM  22790  O   TYR T 183     139.676 116.617 122.696  1.00  0.00            
ATOM  22791  N   ASN T 184     139.501 115.576 120.722  1.00  0.00            
ATOM  22792  H   ASN T 184     139.806 114.772 120.191  1.00  0.00            
ATOM  22793  CA  ASN T 184     138.396 116.349 120.161  1.00  0.00            
ATOM  22794  HA  ASN T 184     138.717 117.385 120.030  1.00  0.00            
ATOM  22795  CB  ASN T 184     138.095 115.753 118.772  1.00  0.00            
ATOM  22796  HB1 ASN T 184     138.886 116.046 118.084  1.00  0.00            
ATOM  22797  HB2 ASN T 184     137.160 116.163 118.398  1.00  0.00            
ATOM  22798  CG  ASN T 184     138.022 114.234 118.784  1.00  0.00            
ATOM  22799  OD1 ASN T 184     139.018 113.553 118.587  1.00  0.00            
ATOM  22800  ND2 ASN T 184     136.886 113.661 119.091  1.00  0.00            
ATOM  22801 1HD2 ASN T 184     136.063 114.243 119.240  1.00  0.00            
ATOM  22802 2HD2 ASN T 184     136.887 112.680 119.295  1.00  0.00            
ATOM  22803  C   ASN T 184     137.135 116.406 121.053  1.00  0.00            
ATOM  22804  O   ASN T 184     136.488 117.446 121.094  1.00  0.00            
ATOM  22805  N   ASN T 185     136.790 115.359 121.813  1.00  0.00            
ATOM  22806  H   ASN T 185     137.362 114.520 121.792  1.00  0.00            
ATOM  22807  CA  ASN T 185     135.608 115.383 122.691  1.00  0.00            
ATOM  22808  HA  ASN T 185     134.766 115.776 122.118  1.00  0.00            
ATOM  22809  CB  ASN T 185     135.255 113.951 123.146  1.00  0.00            
ATOM  22810  HB1 ASN T 185     134.687 113.986 124.075  1.00  0.00            
ATOM  22811  HB2 ASN T 185     136.164 113.379 123.335  1.00  0.00            
ATOM  22812  CG  ASN T 185     134.379 113.226 122.145  1.00  0.00            
ATOM  22813  OD1 ASN T 185     133.348 113.718 121.717  1.00  0.00            
ATOM  22814  ND2 ASN T 185     134.735 112.035 121.735  1.00  0.00            
ATOM  22815 1HD2 ASN T 185     135.451 111.536 122.278  1.00  0.00            
ATOM  22816 2HD2 ASN T 185     134.055 111.514 121.228  1.00  0.00            
ATOM  22817  C   ASN T 185     135.740 116.321 123.908  1.00  0.00            
ATOM  22818  O   ASN T 185     134.740 116.522 124.595  1.00  0.00            
ATOM  22819  N   ALA T 186     136.928 116.880 124.178  1.00  0.00            
ATOM  22820  H   ALA T 186     137.683 116.738 123.521  1.00  0.00            
ATOM  22821  CA  ALA T 186     137.259 117.586 125.416  1.00  0.00            
ATOM  22822  HA  ALA T 186     137.384 116.841 126.201  1.00  0.00            
ATOM  22823  CB  ALA T 186     138.607 118.287 125.235  1.00  0.00            
ATOM  22824  HB1 ALA T 186     138.859 118.834 126.142  1.00  0.00            
ATOM  22825  HB2 ALA T 186     139.383 117.549 125.042  1.00  0.00            
ATOM  22826  HB3 ALA T 186     138.551 118.988 124.400  1.00  0.00            
ATOM  22827  C   ALA T 186     136.178 118.575 125.884  1.00  0.00            
ATOM  22828  O   ALA T 186     135.924 119.608 125.266  1.00  0.00            
ATOM  22829  N   THR T 187     135.570 118.257 127.026  1.00  0.00            
ATOM  22830  H   THR T 187     135.820 117.370 127.447  1.00  0.00            
ATOM  22831  CA  THR T 187     134.570 119.089 127.716  1.00  0.00            
ATOM  22832  HA  THR T 187     134.005 119.642 126.965  1.00  0.00            
ATOM  22833  CB  THR T 187     133.572 118.212 128.488  1.00  0.00            
ATOM  22834  HB  THR T 187     132.996 118.833 129.175  1.00  0.00            
ATOM  22835  CG2 THR T 187     132.603 117.498 127.546  1.00  0.00            
ATOM  22836 1HG2 THR T 187     131.907 116.893 128.128  1.00  0.00            
ATOM  22837 2HG2 THR T 187     132.034 118.233 126.977  1.00  0.00            
ATOM  22838 3HG2 THR T 187     133.145 116.854 126.852  1.00  0.00            
ATOM  22839  OG1 THR T 187     134.239 117.204 129.214  1.00  0.00            
ATOM  22840  HG1 THR T 187     134.460 116.507 128.580  1.00  0.00            
ATOM  22841  C   THR T 187     135.201 120.150 128.628  1.00  0.00            
ATOM  22842  O   THR T 187     134.507 121.046 129.110  1.00  0.00            
ATOM  22843  N   ALA T 188     136.525 120.103 128.815  1.00  0.00            
ATOM  22844  H   ALA T 188     137.033 119.322 128.414  1.00  0.00            
ATOM  22845  CA  ALA T 188     137.322 121.144 129.455  1.00  0.00            
ATOM  22846  HA  ALA T 188     136.749 122.072 129.476  1.00  0.00            
ATOM  22847  CB  ALA T 188     137.618 120.721 130.899  1.00  0.00            
ATOM  22848  HB1 ALA T 188     138.146 121.526 131.410  1.00  0.00            
ATOM  22849  HB2 ALA T 188     136.687 120.507 131.423  1.00  0.00            
ATOM  22850  HB3 ALA T 188     138.243 119.827 130.900  1.00  0.00            
ATOM  22851  C   ALA T 188     138.627 121.414 128.684  1.00  0.00            
ATOM  22852  O   ALA T 188     139.230 120.504 128.115  1.00  0.00            
ATOM  22853  N   LEU T 189     139.099 122.657 128.734  1.00  0.00            
ATOM  22854  H   LEU T 189     138.543 123.347 129.225  1.00  0.00            
ATOM  22855  CA  LEU T 189     140.466 123.050 128.388  1.00  0.00            
ATOM  22856  HA  LEU T 189     140.916 122.295 127.742  1.00  0.00            
ATOM  22857  CB  LEU T 189     140.486 124.398 127.642  1.00  0.00            
ATOM  22858  HB1 LEU T 189     141.487 124.545 127.233  1.00  0.00            
ATOM  22859  HB2 LEU T 189     140.303 125.194 128.365  1.00  0.00            
ATOM  22860  CG  LEU T 189     139.458 124.549 126.512  1.00  0.00            
ATOM  22861  HG  LEU T 189     138.469 124.541 126.961  1.00  0.00            
ATOM  22862  CD1 LEU T 189     139.654 125.900 125.826  1.00  0.00            
ATOM  22863 1HD1 LEU T 189     138.906 126.028 125.042  1.00  0.00            
ATOM  22864 2HD1 LEU T 189     139.529 126.696 126.557  1.00  0.00            
ATOM  22865 3HD1 LEU T 189     140.647 125.963 125.384  1.00  0.00            
ATOM  22866  CD2 LEU T 189     139.534 123.437 125.467  1.00  0.00            
ATOM  22867 1HD2 LEU T 189     138.824 123.646 124.668  1.00  0.00            
ATOM  22868 2HD2 LEU T 189     140.538 123.378 125.056  1.00  0.00            
ATOM  22869 3HD2 LEU T 189     139.271 122.479 125.913  1.00  0.00            
ATOM  22870  C   LEU T 189     141.300 123.156 129.666  1.00  0.00            
ATOM  22871  O   LEU T 189     140.759 123.445 130.736  1.00  0.00            
ATOM  22872  N   VAL T 190     142.613 122.998 129.540  1.00  0.00            
ATOM  22873  H   VAL T 190     142.986 122.811 128.613  1.00  0.00            
ATOM  22874  CA  VAL T 190     143.588 123.295 130.597  1.00  0.00            
ATOM  22875  HA  VAL T 190     143.070 123.744 131.443  1.00  0.00            
ATOM  22876  CB  VAL T 190     144.285 122.020 131.118  1.00  0.00            
ATOM  22877  HB  VAL T 190     144.848 121.562 130.318  1.00  0.00            
ATOM  22878  CG1 VAL T 190     145.271 122.330 132.253  1.00  0.00            
ATOM  22879 1HG1 VAL T 190     145.673 121.403 132.661  1.00  0.00            
ATOM  22880 2HG1 VAL T 190     146.108 122.912 131.865  1.00  0.00            
ATOM  22881 3HG1 VAL T 190     144.788 122.896 133.045  1.00  0.00            
ATOM  22882  CG2 VAL T 190     143.260 120.970 131.566  1.00  0.00            
ATOM  22883 1HG2 VAL T 190     143.757 120.166 132.110  1.00  0.00            
ATOM  22884 2HG2 VAL T 190     142.504 121.431 132.193  1.00  0.00            
ATOM  22885 3HG2 VAL T 190     142.771 120.541 130.692  1.00  0.00            
ATOM  22886  C   VAL T 190     144.576 124.328 130.059  1.00  0.00            
ATOM  22887  O   VAL T 190     145.043 124.211 128.926  1.00  0.00            
ATOM  22888  N   ILE T 191     144.863 125.355 130.857  1.00  0.00            
ATOM  22889  H   ILE T 191     144.432 125.381 131.778  1.00  0.00            
ATOM  22890  CA  ILE T 191     145.855 126.389 130.556  1.00  0.00            
ATOM  22891  HA  ILE T 191     146.450 126.060 129.711  1.00  0.00            
ATOM  22892  CB  ILE T 191     145.194 127.725 130.147  1.00  0.00            
ATOM  22893  HB  ILE T 191     144.517 128.044 130.941  1.00  0.00            
ATOM  22894  CG2 ILE T 191     146.262 128.820 129.952  1.00  0.00            
ATOM  22895 1HG2 ILE T 191     145.789 129.780 129.752  1.00  0.00            
ATOM  22896 2HG2 ILE T 191     146.859 128.938 130.854  1.00  0.00            
ATOM  22897 3HG2 ILE T 191     146.924 128.562 129.127  1.00  0.00            
ATOM  22898  CG1 ILE T 191     144.380 127.514 128.849  1.00  0.00            
ATOM  22899 1HG1 ILE T 191     143.574 126.809 129.047  1.00  0.00            
ATOM  22900 2HG1 ILE T 191     145.025 127.069 128.093  1.00  0.00            
ATOM  22901  CD  ILE T 191     143.744 128.774 128.255  1.00  0.00            
ATOM  22902  HD1 ILE T 191     143.131 128.479 127.405  1.00  0.00            
ATOM  22903  HD2 ILE T 191     143.120 129.269 129.000  1.00  0.00            
ATOM  22904  HD3 ILE T 191     144.509 129.462 127.899  1.00  0.00            
ATOM  22905  C   ILE T 191     146.781 126.524 131.761  1.00  0.00            
ATOM  22906  O   ILE T 191     146.328 126.883 132.849  1.00  0.00            
ATOM  22907  N   THR T 192     148.071 126.246 131.562  1.00  0.00            
ATOM  22908  H   THR T 192     148.358 125.966 130.629  1.00  0.00            
ATOM  22909  CA  THR T 192     149.069 126.231 132.640  1.00  0.00            
ATOM  22910  HA  THR T 192     148.601 126.651 133.520  1.00  0.00            
ATOM  22911  CB  THR T 192     149.466 124.795 133.018  1.00  0.00            
ATOM  22912  HB  THR T 192     149.843 124.273 132.139  1.00  0.00            
ATOM  22913  CG2 THR T 192     150.510 124.724 134.135  1.00  0.00            
ATOM  22914 1HG2 THR T 192     150.672 123.686 134.420  1.00  0.00            
ATOM  22915 2HG2 THR T 192     151.457 125.139 133.791  1.00  0.00            
ATOM  22916 3HG2 THR T 192     150.160 125.285 135.003  1.00  0.00            
ATOM  22917  OG1 THR T 192     148.332 124.118 133.509  1.00  0.00            
ATOM  22918  HG1 THR T 192     148.507 123.173 133.506  1.00  0.00            
ATOM  22919  C   THR T 192     150.283 127.101 132.313  1.00  0.00            
ATOM  22920  O   THR T 192     150.881 126.978 131.243  1.00  0.00            
ATOM  22921  N   PHE T 193     150.671 127.951 133.268  1.00  0.00            
ATOM  22922  H   PHE T 193     150.102 127.993 134.109  1.00  0.00            
ATOM  22923  CA  PHE T 193     151.785 128.900 133.172  1.00  0.00            
ATOM  22924  HA  PHE T 193     152.167 128.921 132.151  1.00  0.00            
ATOM  22925  CB  PHE T 193     151.282 130.322 133.506  1.00  0.00            
ATOM  22926  HB1 PHE T 193     152.109 131.017 133.351  1.00  0.00            
ATOM  22927  HB2 PHE T 193     151.034 130.370 134.564  1.00  0.00            
ATOM  22928  CG  PHE T 193     150.071 130.826 132.733  1.00  0.00            
ATOM  22929  CD1 PHE T 193     150.239 131.699 131.643  1.00  0.00            
ATOM  22930  HD1 PHE T 193     151.232 132.005 131.352  1.00  0.00            
ATOM  22931  CE1 PHE T 193     149.119 132.192 130.945  1.00  0.00            
ATOM  22932  HE1 PHE T 193     149.250 132.869 130.111  1.00  0.00            
ATOM  22933  CZ  PHE T 193     147.824 131.816 131.338  1.00  0.00            
ATOM  22934  HZ  PHE T 193     146.966 132.196 130.802  1.00  0.00            
ATOM  22935  CE2 PHE T 193     147.649 130.970 132.447  1.00  0.00            
ATOM  22936  HE2 PHE T 193     146.655 130.690 132.764  1.00  0.00            
ATOM  22937  CD2 PHE T 193     148.768 130.479 133.142  1.00  0.00            
ATOM  22938  HD2 PHE T 193     148.622 129.837 133.997  1.00  0.00            
ATOM  22939  C   PHE T 193     152.922 128.491 134.136  1.00  0.00            
ATOM  22940  O   PHE T 193     152.761 128.640 135.350  1.00  0.00            
ATOM  22941  N   PRO T 194     154.072 127.974 133.660  1.00  0.00            
ATOM  22942  CD  PRO T 194     154.296 127.384 132.357  1.00  0.00            
ATOM  22943  HD1 PRO T 194     154.807 128.109 131.722  1.00  0.00            
ATOM  22944  HD2 PRO T 194     153.372 127.045 131.890  1.00  0.00            
ATOM  22945  CG  PRO T 194     155.210 126.192 132.625  1.00  0.00            
ATOM  22946  HG1 PRO T 194     155.786 125.915 131.742  1.00  0.00            
ATOM  22947  HG2 PRO T 194     154.615 125.348 132.979  1.00  0.00            
ATOM  22948  CB  PRO T 194     156.108 126.699 133.755  1.00  0.00            
ATOM  22949  HB1 PRO T 194     156.983 127.187 133.333  1.00  0.00            
ATOM  22950  HB2 PRO T 194     156.419 125.883 134.410  1.00  0.00            
ATOM  22951  CA  PRO T 194     155.237 127.718 134.504  1.00  0.00            
ATOM  22952  HA  PRO T 194     154.900 127.262 135.434  1.00  0.00            
ATOM  22953  C   PRO T 194     155.989 129.019 134.825  1.00  0.00            
ATOM  22954  O   PRO T 194     156.313 129.807 133.932  1.00  0.00            
ATOM  22955  N   VAL T 195     156.294 129.218 136.105  1.00  0.00            
ATOM  22956  H   VAL T 195     156.022 128.492 136.763  1.00  0.00            
ATOM  22957  CA  VAL T 195     156.921 130.413 136.690  1.00  0.00            
ATOM  22958  HA  VAL T 195     157.288 131.067 135.904  1.00  0.00            
ATOM  22959  CB  VAL T 195     155.881 131.190 137.531  1.00  0.00            
ATOM  22960  HB  VAL T 195     155.427 130.505 138.247  1.00  0.00            
ATOM  22961  CG1 VAL T 195     156.481 132.361 138.316  1.00  0.00            
ATOM  22962 1HG1 VAL T 195     155.694 132.878 138.866  1.00  0.00            
ATOM  22963 2HG1 VAL T 195     157.215 132.005 139.038  1.00  0.00            
ATOM  22964 3HG1 VAL T 195     156.954 133.060 137.632  1.00  0.00            
ATOM  22965  CG2 VAL T 195     154.768 131.761 136.639  1.00  0.00            
ATOM  22966 1HG2 VAL T 195     154.052 132.315 137.248  1.00  0.00            
ATOM  22967 2HG2 VAL T 195     155.191 132.430 135.889  1.00  0.00            
ATOM  22968 3HG2 VAL T 195     154.230 130.954 136.143  1.00  0.00            
ATOM  22969  C   VAL T 195     158.115 129.969 137.532  1.00  0.00            
ATOM  22970  O   VAL T 195     158.027 128.976 138.247  1.00  0.00            
ATOM  22971  N   ASN T 196     159.250 130.662 137.461  1.00  0.00            
ATOM  22972  H   ASN T 196     159.258 131.507 136.903  1.00  0.00            
ATOM  22973  CA  ASN T 196     160.437 130.348 138.262  1.00  0.00            
ATOM  22974  HA  ASN T 196     160.796 129.349 138.003  1.00  0.00            
ATOM  22975  CB  ASN T 196     161.549 131.363 137.950  1.00  0.00            
ATOM  22976  HB1 ASN T 196     162.370 131.233 138.654  1.00  0.00            
ATOM  22977  HB2 ASN T 196     161.159 132.372 138.069  1.00  0.00            
ATOM  22978  CG  ASN T 196     162.117 131.214 136.551  1.00  0.00            
ATOM  22979  OD1 ASN T 196     163.041 130.457 136.321  1.00  0.00            
ATOM  22980  ND2 ASN T 196     161.571 131.902 135.578  1.00  0.00            
ATOM  22981 1HD2 ASN T 196     160.787 132.514 135.753  1.00  0.00            
ATOM  22982 2HD2 ASN T 196     161.968 131.836 134.657  1.00  0.00            
ATOM  22983  C   ASN T 196     160.065 130.360 139.755  1.00  0.00            
ATOM  22984  O   ASN T 196     159.517 131.336 140.262  1.00  0.00            
ATOM  22985  N   ASN T 197     160.353 129.271 140.476  1.00  0.00            
ATOM  22986  H   ASN T 197     160.831 128.493 140.030  1.00  0.00            
ATOM  22987  CA  ASN T 197     159.945 129.129 141.879  1.00  0.00            
ATOM  22988  HA  ASN T 197     158.899 129.430 141.965  1.00  0.00            
ATOM  22989  CB  ASN T 197     160.069 127.647 142.277  1.00  0.00            
ATOM  22990  HB1 ASN T 197     161.115 127.371 142.382  1.00  0.00            
ATOM  22991  HB2 ASN T 197     159.637 127.024 141.502  1.00  0.00            
ATOM  22992  CG  ASN T 197     159.350 127.309 143.567  1.00  0.00            
ATOM  22993  OD1 ASN T 197     159.922 127.280 144.641  1.00  0.00            
ATOM  22994  ND2 ASN T 197     158.067 127.040 143.500  1.00  0.00            
ATOM  22995 1HD2 ASN T 197     157.611 126.976 142.609  1.00  0.00            
ATOM  22996 2HD2 ASN T 197     157.629 126.796 144.368  1.00  0.00            
ATOM  22997  C   ASN T 197     160.748 130.047 142.817  1.00  0.00            
ATOM  22998  O   ASN T 197     160.327 130.283 143.942  1.00  0.00            
ATOM  22999  N   TYR T 198     161.910 130.542 142.365  1.00  0.00            
ATOM  23000  H   TYR T 198     162.135 130.344 141.403  1.00  0.00            
ATOM  23001  CA  TYR T 198     162.793 131.479 143.074  1.00  0.00            
ATOM  23002  HA  TYR T 198     163.757 131.411 142.573  1.00  0.00            
ATOM  23003  CB  TYR T 198     162.310 132.927 142.862  1.00  0.00            
ATOM  23004  HB1 TYR T 198     162.909 133.587 143.487  1.00  0.00            
ATOM  23005  HB2 TYR T 198     161.277 133.008 143.198  1.00  0.00            
ATOM  23006  CG  TYR T 198     162.431 133.466 141.441  1.00  0.00            
ATOM  23007  CD1 TYR T 198     163.692 133.513 140.811  1.00  0.00            
ATOM  23008  HD1 TYR T 198     164.568 133.134 141.318  1.00  0.00            
ATOM  23009  CE1 TYR T 198     163.828 134.095 139.536  1.00  0.00            
ATOM  23010  HE1 TYR T 198     164.793 134.141 139.053  1.00  0.00            
ATOM  23011  CZ  TYR T 198     162.717 134.676 138.891  1.00  0.00            
ATOM  23012  OH  TYR T 198     162.910 135.297 137.694  1.00  0.00            
ATOM  23013  HH  TYR T 198     162.160 135.793 137.337  1.00  0.00            
ATOM  23014  CE2 TYR T 198     161.450 134.623 139.515  1.00  0.00            
ATOM  23015  HE2 TYR T 198     160.592 135.057 139.027  1.00  0.00            
ATOM  23016  CD2 TYR T 198     161.309 134.006 140.778  1.00  0.00            
ATOM  23017  HD2 TYR T 198     160.337 133.964 141.249  1.00  0.00            
ATOM  23018  C   TYR T 198     163.126 131.098 144.539  1.00  0.00            
ATOM  23019  O   TYR T 198     163.539 131.931 145.338  1.00  0.00            
ATOM  23020  N   TYR T 199     163.068 129.803 144.870  1.00  0.00            
ATOM  23021  H   TYR T 199     162.619 129.191 144.210  1.00  0.00            
ATOM  23022  CA  TYR T 199     163.446 129.207 146.164  1.00  0.00            
ATOM  23023  HA  TYR T 199     162.751 129.568 146.923  1.00  0.00            
ATOM  23024  CB  TYR T 199     163.294 127.680 146.041  1.00  0.00            
ATOM  23025  HB1 TYR T 199     162.292 127.445 145.685  1.00  0.00            
ATOM  23026  HB2 TYR T 199     163.387 127.242 147.036  1.00  0.00            
ATOM  23027  CG  TYR T 199     164.317 127.026 145.121  1.00  0.00            
ATOM  23028  CD1 TYR T 199     165.506 126.496 145.660  1.00  0.00            
ATOM  23029  HD1 TYR T 199     165.677 126.529 146.728  1.00  0.00            
ATOM  23030  CE1 TYR T 199     166.488 125.954 144.808  1.00  0.00            
ATOM  23031  HE1 TYR T 199     167.408 125.557 145.213  1.00  0.00            
ATOM  23032  CZ  TYR T 199     166.295 125.960 143.412  1.00  0.00            
ATOM  23033  OH  TYR T 199     167.260 125.457 142.599  1.00  0.00            
ATOM  23034  HH  TYR T 199     167.041 125.537 141.669  1.00  0.00            
ATOM  23035  CE2 TYR T 199     165.103 126.490 142.869  1.00  0.00            
ATOM  23036  HE2 TYR T 199     164.952 126.503 141.800  1.00  0.00            
ATOM  23037  CD2 TYR T 199     164.111 127.004 143.727  1.00  0.00            
ATOM  23038  HD2 TYR T 199     163.194 127.394 143.313  1.00  0.00            
ATOM  23039  C   TYR T 199     164.876 129.535 146.649  1.00  0.00            
ATOM  23040  O   TYR T 199     165.197 129.295 147.811  1.00  0.00            
ATOM  23041  N   ASN T 200     165.729 130.051 145.758  1.00  0.00            
ATOM  23042  H   ASN T 200     165.368 130.209 144.834  1.00  0.00            
ATOM  23043  CA  ASN T 200     167.131 130.407 145.993  1.00  0.00            
ATOM  23044  HA  ASN T 200     167.376 130.196 147.036  1.00  0.00            
ATOM  23045  CB  ASN T 200     167.980 129.493 145.089  1.00  0.00            
ATOM  23046  HB1 ASN T 200     167.985 129.895 144.076  1.00  0.00            
ATOM  23047  HB2 ASN T 200     167.540 128.498 145.059  1.00  0.00            
ATOM  23048  CG  ASN T 200     169.412 129.313 145.556  1.00  0.00            
ATOM  23049  OD1 ASN T 200     169.789 129.597 146.682  1.00  0.00            
ATOM  23050  ND2 ASN T 200     170.251 128.784 144.699  1.00  0.00            
ATOM  23051 1HD2 ASN T 200     169.973 128.579 143.761  1.00  0.00            
ATOM  23052 2HD2 ASN T 200     171.234 128.799 144.968  1.00  0.00            
ATOM  23053  C   ASN T 200     167.415 131.914 145.765  1.00  0.00            
ATOM  23054  O   ASN T 200     168.566 132.339 145.798  1.00  0.00            
ATOM  23055  N   ASP T 201     166.380 132.727 145.514  1.00  0.00            
ATOM  23056  H   ASP T 201     165.442 132.339 145.528  1.00  0.00            
ATOM  23057  CA  ASP T 201     166.473 134.185 145.360  1.00  0.00            
ATOM  23058  HA  ASP T 201     167.337 134.551 145.916  1.00  0.00            
ATOM  23059  CB  ASP T 201     166.686 134.554 143.883  1.00  0.00            
ATOM  23060  HB1 ASP T 201     165.824 134.228 143.298  1.00  0.00            
ATOM  23061  HB2 ASP T 201     167.561 134.017 143.514  1.00  0.00            
ATOM  23062  CG  ASP T 201     166.901 136.059 143.661  1.00  0.00            
ATOM  23063  OD1 ASP T 201     166.287 136.900 144.360  1.00  0.00            
ATOM  23064  OD2 ASP T 201     167.669 136.397 142.733  1.00  0.00            
ATOM  23065  C   ASP T 201     165.214 134.841 145.944  1.00  0.00            
ATOM  23066  O   ASP T 201     164.161 134.924 145.307  1.00  0.00            
ATOM  23067  N   THR T 202     165.322 135.318 147.185  1.00  0.00            
ATOM  23068  H   THR T 202     166.217 135.288 147.651  1.00  0.00            
ATOM  23069  CA  THR T 202     164.186 135.887 147.919  1.00  0.00            
ATOM  23070  HA  THR T 202     163.396 135.138 147.960  1.00  0.00            
ATOM  23071  CB  THR T 202     164.577 136.252 149.359  1.00  0.00            
ATOM  23072  HB  THR T 202     163.762 136.806 149.827  1.00  0.00            
ATOM  23073  CG2 THR T 202     164.854 135.004 150.196  1.00  0.00            
ATOM  23074 1HG2 THR T 202     165.094 135.303 151.216  1.00  0.00            
ATOM  23075 2HG2 THR T 202     163.971 134.366 150.209  1.00  0.00            
ATOM  23076 3HG2 THR T 202     165.696 134.449 149.781  1.00  0.00            
ATOM  23077  OG1 THR T 202     165.749 137.038 149.388  1.00  0.00            
ATOM  23078  HG1 THR T 202     165.518 137.940 149.134  1.00  0.00            
ATOM  23079  C   THR T 202     163.593 137.126 147.256  1.00  0.00            
ATOM  23080  O   THR T 202     162.412 137.396 147.458  1.00  0.00            
ATOM  23081  N   GLU T 203     164.369 137.872 146.470  1.00  0.00            
ATOM  23082  H   GLU T 203     165.277 137.510 146.189  1.00  0.00            
ATOM  23083  CA  GLU T 203     164.009 139.223 146.033  1.00  0.00            
ATOM  23084  HA  GLU T 203     163.246 139.597 146.716  1.00  0.00            
ATOM  23085  CB  GLU T 203     165.260 140.113 146.169  1.00  0.00            
ATOM  23086  HB1 GLU T 203     165.898 139.979 145.293  1.00  0.00            
ATOM  23087  HB2 GLU T 203     165.830 139.786 147.041  1.00  0.00            
ATOM  23088  CG  GLU T 203     164.958 141.606 146.358  1.00  0.00            
ATOM  23089  HG1 GLU T 203     164.626 142.005 145.402  1.00  0.00            
ATOM  23090  HG2 GLU T 203     165.888 142.118 146.616  1.00  0.00            
ATOM  23091  CD  GLU T 203     163.910 141.865 147.456  1.00  0.00            
ATOM  23092  OE1 GLU T 203     164.025 141.236 148.531  1.00  0.00            
ATOM  23093  OE2 GLU T 203     162.948 142.621 147.181  1.00  0.00            
ATOM  23094  C   GLU T 203     163.369 139.235 144.636  1.00  0.00            
ATOM  23095  O   GLU T 203     162.471 140.039 144.364  1.00  0.00            
ATOM  23096  N   LYS T 204     163.712 138.250 143.790  1.00  0.00            
ATOM  23097  H   LYS T 204     164.500 137.653 144.052  1.00  0.00            
ATOM  23098  CA  LYS T 204     162.843 137.839 142.673  1.00  0.00            
ATOM  23099  HA  LYS T 204     162.491 138.724 142.141  1.00  0.00            
ATOM  23100  CB  LYS T 204     163.584 136.935 141.677  1.00  0.00            
ATOM  23101  HB1 LYS T 204     162.833 136.364 141.137  1.00  0.00            
ATOM  23102  HB2 LYS T 204     164.212 136.222 142.214  1.00  0.00            
ATOM  23103  CG  LYS T 204     164.411 137.665 140.607  1.00  0.00            
ATOM  23104  HG1 LYS T 204     163.764 138.330 140.033  1.00  0.00            
ATOM  23105  HG2 LYS T 204     164.791 136.904 139.923  1.00  0.00            
ATOM  23106  CD  LYS T 204     165.586 138.468 141.180  1.00  0.00            
ATOM  23107  HD1 LYS T 204     165.825 138.076 142.164  1.00  0.00            
ATOM  23108  HD2 LYS T 204     165.300 139.514 141.298  1.00  0.00            
ATOM  23109  CE  LYS T 204     166.827 138.347 140.288  1.00  0.00            
ATOM  23110  HE1 LYS T 204     166.781 139.095 139.491  1.00  0.00            
ATOM  23111  HE2 LYS T 204     166.821 137.353 139.830  1.00  0.00            
ATOM  23112  NZ  LYS T 204     168.060 138.480 141.097  1.00  0.00            
ATOM  23113  HZ1 LYS T 204     168.892 138.336 140.547  1.00  0.00            
ATOM  23114  HZ2 LYS T 204     168.091 139.355 141.594  1.00  0.00            
ATOM  23115  HZ3 LYS T 204     168.044 137.737 141.807  1.00  0.00            
ATOM  23116  C   LYS T 204     161.588 137.127 143.185  1.00  0.00            
ATOM  23117  O   LYS T 204     160.511 137.359 142.642  1.00  0.00            
ATOM  23118  N   LEU T 205     161.680 136.324 144.253  1.00  0.00            
ATOM  23119  H   LEU T 205     162.602 136.110 144.621  1.00  0.00            
ATOM  23120  CA  LEU T 205     160.515 135.638 144.828  1.00  0.00            
ATOM  23121  HA  LEU T 205     160.059 135.049 144.031  1.00  0.00            
ATOM  23122  CB  LEU T 205     160.980 134.666 145.928  1.00  0.00            
ATOM  23123  HB1 LEU T 205     161.501 135.228 146.694  1.00  0.00            
ATOM  23124  HB2 LEU T 205     161.691 133.964 145.494  1.00  0.00            
ATOM  23125  CG  LEU T 205     159.865 133.862 146.617  1.00  0.00            
ATOM  23126  HG  LEU T 205     159.195 134.544 147.141  1.00  0.00            
ATOM  23127  CD1 LEU T 205     159.052 133.023 145.630  1.00  0.00            
ATOM  23128 1HD1 LEU T 205     158.407 132.323 146.157  1.00  0.00            
ATOM  23129 2HD1 LEU T 205     158.442 133.667 144.998  1.00  0.00            
ATOM  23130 3HD1 LEU T 205     159.731 132.453 145.000  1.00  0.00            
ATOM  23131  CD2 LEU T 205     160.489 132.922 147.649  1.00  0.00            
ATOM  23132 1HD2 LEU T 205     159.709 132.372 148.173  1.00  0.00            
ATOM  23133 2HD2 LEU T 205     161.154 132.215 147.148  1.00  0.00            
ATOM  23134 3HD2 LEU T 205     161.065 133.500 148.372  1.00  0.00            
ATOM  23135  C   LEU T 205     159.436 136.616 145.327  1.00  0.00            
ATOM  23136  O   LEU T 205     158.256 136.363 145.091  1.00  0.00            
ATOM  23137  N   GLN T 206     159.800 137.751 145.942  1.00  0.00            
ATOM  23138  H   GLN T 206     160.778 137.907 146.158  1.00  0.00            
ATOM  23139  CA  GLN T 206     158.798 138.752 146.349  1.00  0.00            
ATOM  23140  HA  GLN T 206     158.030 138.251 146.941  1.00  0.00            
ATOM  23141  CB  GLN T 206     159.401 139.877 147.208  1.00  0.00            
ATOM  23142  HB1 GLN T 206     158.567 140.517 147.488  1.00  0.00            
ATOM  23143  HB2 GLN T 206     160.084 140.471 146.598  1.00  0.00            
ATOM  23144  CG  GLN T 206     160.121 139.502 148.513  1.00  0.00            
ATOM  23145  HG1 GLN T 206     160.090 140.356 149.189  1.00  0.00            
ATOM  23146  HG2 GLN T 206     161.171 139.322 148.299  1.00  0.00            
ATOM  23147  CD  GLN T 206     159.525 138.300 149.236  1.00  0.00            
ATOM  23148  OE1 GLN T 206     158.517 138.373 149.918  1.00  0.00            
ATOM  23149  NE2 GLN T 206     160.113 137.134 149.098  1.00  0.00            
ATOM  23150 1HE2 GLN T 206     160.954 137.086 148.533  1.00  0.00            
ATOM  23151 2HE2 GLN T 206     159.678 136.354 149.547  1.00  0.00            
ATOM  23152  C   GLN T 206     158.087 139.372 145.133  1.00  0.00            
ATOM  23153  O   GLN T 206     156.867 139.537 145.143  1.00  0.00            
ATOM  23154  N   ARG T 207     158.830 139.655 144.054  1.00  0.00            
ATOM  23155  H   ARG T 207     159.825 139.483 144.116  1.00  0.00            
ATOM  23156  CA  ARG T 207     158.295 140.188 142.787  1.00  0.00            
ATOM  23157  HA  ARG T 207     157.666 141.053 143.002  1.00  0.00            
ATOM  23158  CB  ARG T 207     159.471 140.647 141.902  1.00  0.00            
ATOM  23159  HB1 ARG T 207     159.118 140.846 140.890  1.00  0.00            
ATOM  23160  HB2 ARG T 207     160.219 139.856 141.850  1.00  0.00            
ATOM  23161  CG  ARG T 207     160.111 141.930 142.462  1.00  0.00            
ATOM  23162  HG1 ARG T 207     160.238 141.832 143.539  1.00  0.00            
ATOM  23163  HG2 ARG T 207     159.442 142.771 142.276  1.00  0.00            
ATOM  23164  CD  ARG T 207     161.480 142.224 141.830  1.00  0.00            
ATOM  23165  HD1 ARG T 207     161.364 142.270 140.745  1.00  0.00            
ATOM  23166  HD2 ARG T 207     162.175 141.417 142.068  1.00  0.00            
ATOM  23167  NE  ARG T 207     162.031 143.510 142.293  1.00  0.00            
ATOM  23168  HE  ARG T 207     162.037 144.275 141.611  1.00  0.00            
ATOM  23169  CZ  ARG T 207     162.404 143.847 143.515  1.00  0.00            
ATOM  23170  NH1 ARG T 207     162.458 142.964 144.472  1.00  0.00            
ATOM  23171 1HH1 ARG T 207     162.280 141.991 144.280  1.00  0.00            
ATOM  23172 2HH1 ARG T 207     162.678 143.223 145.435  1.00  0.00            
ATOM  23173  NH2 ARG T 207     162.707 145.083 143.779  1.00  0.00            
ATOM  23174 1HH2 ARG T 207     162.646 145.784 143.033  1.00  0.00            
ATOM  23175 2HH2 ARG T 207     162.770 145.443 144.733  1.00  0.00            
ATOM  23176  C   ARG T 207     157.381 139.176 142.084  1.00  0.00            
ATOM  23177  O   ARG T 207     156.285 139.537 141.660  1.00  0.00            
ATOM  23178  N   ALA T 208     157.762 137.898 142.060  1.00  0.00            
ATOM  23179  H   ALA T 208     158.689 137.671 142.399  1.00  0.00            
ATOM  23180  CA  ALA T 208     156.919 136.815 141.554  1.00  0.00            
ATOM  23181  HA  ALA T 208     156.610 137.064 140.539  1.00  0.00            
ATOM  23182  CB  ALA T 208     157.751 135.528 141.502  1.00  0.00            
ATOM  23183  HB1 ALA T 208     157.153 134.723 141.074  1.00  0.00            
ATOM  23184  HB2 ALA T 208     158.631 135.685 140.877  1.00  0.00            
ATOM  23185  HB3 ALA T 208     158.069 135.243 142.506  1.00  0.00            
ATOM  23186  C   ALA T 208     155.630 136.642 142.377  1.00  0.00            
ATOM  23187  O   ALA T 208     154.554 136.519 141.795  1.00  0.00            
ATOM  23188  N   GLN T 209     155.698 136.719 143.712  1.00  0.00            
ATOM  23189  H   GLN T 209     156.610 136.788 144.153  1.00  0.00            
ATOM  23190  CA  GLN T 209     154.505 136.672 144.568  1.00  0.00            
ATOM  23191  HA  GLN T 209     153.897 135.825 144.253  1.00  0.00            
ATOM  23192  CB  GLN T 209     154.899 136.431 146.033  1.00  0.00            
ATOM  23193  HB1 GLN T 209     154.025 136.608 146.663  1.00  0.00            
ATOM  23194  HB2 GLN T 209     155.687 137.126 146.328  1.00  0.00            
ATOM  23195  CG  GLN T 209     155.364 134.982 146.246  1.00  0.00            
ATOM  23196  HG1 GLN T 209     156.234 134.787 145.621  1.00  0.00            
ATOM  23197  HG2 GLN T 209     154.572 134.299 145.936  1.00  0.00            
ATOM  23198  CD  GLN T 209     155.717 134.667 147.696  1.00  0.00            
ATOM  23199  OE1 GLN T 209     155.228 135.246 148.652  1.00  0.00            
ATOM  23200  NE2 GLN T 209     156.578 133.702 147.929  1.00  0.00            
ATOM  23201 1HE2 GLN T 209     157.004 133.219 147.159  1.00  0.00            
ATOM  23202 2HE2 GLN T 209     156.787 133.524 148.891  1.00  0.00            
ATOM  23203  C   GLN T 209     153.621 137.924 144.430  1.00  0.00            
ATOM  23204  O   GLN T 209     152.399 137.826 144.550  1.00  0.00            
ATOM  23205  N   ALA T 210     154.195 139.093 144.120  1.00  0.00            
ATOM  23206  H   ALA T 210     155.208 139.152 144.112  1.00  0.00            
ATOM  23207  CA  ALA T 210     153.425 140.293 143.792  1.00  0.00            
ATOM  23208  HA  ALA T 210     152.711 140.465 144.597  1.00  0.00            
ATOM  23209  CB  ALA T 210     154.366 141.504 143.729  1.00  0.00            
ATOM  23210  HB1 ALA T 210     153.784 142.414 143.583  1.00  0.00            
ATOM  23211  HB2 ALA T 210     154.929 141.587 144.660  1.00  0.00            
ATOM  23212  HB3 ALA T 210     155.064 141.401 142.900  1.00  0.00            
ATOM  23213  C   ALA T 210     152.610 140.117 142.495  1.00  0.00            
ATOM  23214  O   ALA T 210     151.450 140.533 142.457  1.00  0.00            
ATOM  23215  N   TRP T 211     153.176 139.457 141.475  1.00  0.00            
ATOM  23216  H   TRP T 211     154.148 139.179 141.560  1.00  0.00            
ATOM  23217  CA  TRP T 211     152.453 139.081 140.253  1.00  0.00            
ATOM  23218  HA  TRP T 211     151.917 139.951 139.879  1.00  0.00            
ATOM  23219  CB  TRP T 211     153.439 138.646 139.162  1.00  0.00            
ATOM  23220  HB1 TRP T 211     153.910 137.712 139.462  1.00  0.00            
ATOM  23221  HB2 TRP T 211     154.223 139.400 139.072  1.00  0.00            
ATOM  23222  CG  TRP T 211     152.810 138.457 137.813  1.00  0.00            
ATOM  23223  CD1 TRP T 211     152.784 139.388 136.834  1.00  0.00            
ATOM  23224  HD1 TRP T 211     153.245 140.367 136.895  1.00  0.00            
ATOM  23225  NE1 TRP T 211     152.082 138.903 135.749  1.00  0.00            
ATOM  23226  HE1 TRP T 211     151.934 139.448 134.900  1.00  0.00            
ATOM  23227  CE2 TRP T 211     151.610 137.628 135.973  1.00  0.00            
ATOM  23228  CZ2 TRP T 211     150.841 136.740 135.204  1.00  0.00            
ATOM  23229  HZ2 TRP T 211     150.490 137.031 134.225  1.00  0.00            
ATOM  23230  CH2 TRP T 211     150.562 135.460 135.712  1.00  0.00            
ATOM  23231  HH2 TRP T 211     149.984 134.757 135.127  1.00  0.00            
ATOM  23232  CZ3 TRP T 211     151.060 135.084 136.973  1.00  0.00            
ATOM  23233  HZ3 TRP T 211     150.855 134.092 137.352  1.00  0.00            
ATOM  23234  CE3 TRP T 211     151.812 135.993 137.745  1.00  0.00            
ATOM  23235  HE3 TRP T 211     152.191 135.690 138.708  1.00  0.00            
ATOM  23236  CD2 TRP T 211     152.097 137.295 137.273  1.00  0.00            
ATOM  23237  C   TRP T 211     151.399 138.000 140.522  1.00  0.00            
ATOM  23238  O   TRP T 211     150.230 138.207 140.210  1.00  0.00            
ATOM  23239  N   GLU T 212     151.778 136.893 141.175  1.00  0.00            
ATOM  23240  H   GLU T 212     152.766 136.799 141.394  1.00  0.00            
ATOM  23241  CA  GLU T 212     150.895 135.777 141.562  1.00  0.00            
ATOM  23242  HA  GLU T 212     150.608 135.209 140.677  1.00  0.00            
ATOM  23243  CB  GLU T 212     151.681 134.861 142.523  1.00  0.00            
ATOM  23244  HB1 GLU T 212     151.964 135.448 143.394  1.00  0.00            
ATOM  23245  HB2 GLU T 212     152.590 134.518 142.027  1.00  0.00            
ATOM  23246  CG  GLU T 212     150.898 133.638 143.018  1.00  0.00            
ATOM  23247  HG1 GLU T 212     150.781 132.933 142.192  1.00  0.00            
ATOM  23248  HG2 GLU T 212     149.902 133.948 143.336  1.00  0.00            
ATOM  23249  CD  GLU T 212     151.583 132.940 144.202  1.00  0.00            
ATOM  23250  OE1 GLU T 212     152.806 132.689 144.155  1.00  0.00            
ATOM  23251  OE2 GLU T 212     150.862 132.498 145.127  1.00  0.00            
ATOM  23252  C   GLU T 212     149.616 136.277 142.250  1.00  0.00            
ATOM  23253  O   GLU T 212     148.500 135.910 141.876  1.00  0.00            
ATOM  23254  N   LYS T 213     149.789 137.172 143.227  1.00  0.00            
ATOM  23255  H   LYS T 213     150.750 137.403 143.467  1.00  0.00            
ATOM  23256  CA  LYS T 213     148.724 137.821 143.994  1.00  0.00            
ATOM  23257  HA  LYS T 213     148.186 137.060 144.559  1.00  0.00            
ATOM  23258  CB  LYS T 213     149.423 138.778 144.970  1.00  0.00            
ATOM  23259  HB1 LYS T 213     150.172 139.346 144.416  1.00  0.00            
ATOM  23260  HB2 LYS T 213     149.944 138.177 145.717  1.00  0.00            
ATOM  23261  CG  LYS T 213     148.523 139.791 145.683  1.00  0.00            
ATOM  23262  HG1 LYS T 213     147.711 139.276 146.200  1.00  0.00            
ATOM  23263  HG2 LYS T 213     148.104 140.473 144.944  1.00  0.00            
ATOM  23264  CD  LYS T 213     149.376 140.571 146.697  1.00  0.00            
ATOM  23265  HD1 LYS T 213     150.350 140.807 146.263  1.00  0.00            
ATOM  23266  HD2 LYS T 213     149.545 139.935 147.568  1.00  0.00            
ATOM  23267  CE  LYS T 213     148.707 141.873 147.146  1.00  0.00            
ATOM  23268  HE1 LYS T 213     149.234 142.244 148.029  1.00  0.00            
ATOM  23269  HE2 LYS T 213     147.670 141.661 147.421  1.00  0.00            
ATOM  23270  NZ  LYS T 213     148.752 142.893 146.071  1.00  0.00            
ATOM  23271  HZ1 LYS T 213     148.350 143.773 146.350  1.00  0.00            
ATOM  23272  HZ2 LYS T 213     149.682 143.030 145.703  1.00  0.00            
ATOM  23273  HZ3 LYS T 213     148.168 142.601 145.280  1.00  0.00            
ATOM  23274  C   LYS T 213     147.694 138.514 143.101  1.00  0.00            
ATOM  23275  O   LYS T 213     146.497 138.320 143.314  1.00  0.00            
ATOM  23276  N   GLU T 214     148.125 139.298 142.112  1.00  0.00            
ATOM  23277  H   GLU T 214     149.121 139.349 141.930  1.00  0.00            
ATOM  23278  CA  GLU T 214     147.204 140.031 141.231  1.00  0.00            
ATOM  23279  HA  GLU T 214     146.311 140.261 141.804  1.00  0.00            
ATOM  23280  CB  GLU T 214     147.796 141.378 140.790  1.00  0.00            
ATOM  23281  HB1 GLU T 214     147.104 141.851 140.091  1.00  0.00            
ATOM  23282  HB2 GLU T 214     148.737 141.204 140.266  1.00  0.00            
ATOM  23283  CG  GLU T 214     148.042 142.351 141.960  1.00  0.00            
ATOM  23284  HG1 GLU T 214     148.376 143.307 141.550  1.00  0.00            
ATOM  23285  HG2 GLU T 214     148.859 141.960 142.570  1.00  0.00            
ATOM  23286  CD  GLU T 214     146.819 142.596 142.864  1.00  0.00            
ATOM  23287  OE1 GLU T 214     145.660 142.544 142.397  1.00  0.00            
ATOM  23288  OE2 GLU T 214     147.039 142.822 144.078  1.00  0.00            
ATOM  23289  C   GLU T 214     146.696 139.201 140.045  1.00  0.00            
ATOM  23290  O   GLU T 214     145.550 139.377 139.637  1.00  0.00            
ATOM  23291  N   PHE T 215     147.462 138.217 139.568  1.00  0.00            
ATOM  23292  H   PHE T 215     148.417 138.136 139.910  1.00  0.00            
ATOM  23293  CA  PHE T 215     146.980 137.188 138.643  1.00  0.00            
ATOM  23294  HA  PHE T 215     146.609 137.666 137.741  1.00  0.00            
ATOM  23295  CB  PHE T 215     148.151 136.273 138.251  1.00  0.00            
ATOM  23296  HB1 PHE T 215     148.827 136.172 139.100  1.00  0.00            
ATOM  23297  HB2 PHE T 215     148.712 136.756 137.450  1.00  0.00            
ATOM  23298  CG  PHE T 215     147.741 134.880 137.812  1.00  0.00            
ATOM  23299  CD1 PHE T 215     147.152 134.666 136.553  1.00  0.00            
ATOM  23300  HD1 PHE T 215     147.026 135.492 135.871  1.00  0.00            
ATOM  23301  CE1 PHE T 215     146.736 133.375 136.180  1.00  0.00            
ATOM  23302  HE1 PHE T 215     146.306 133.208 135.204  1.00  0.00            
ATOM  23303  CZ  PHE T 215     146.879 132.302 137.077  1.00  0.00            
ATOM  23304  HZ  PHE T 215     146.561 131.310 136.788  1.00  0.00            
ATOM  23305  CE2 PHE T 215     147.461 132.517 138.339  1.00  0.00            
ATOM  23306  HE2 PHE T 215     147.594 131.696 139.031  1.00  0.00            
ATOM  23307  CD2 PHE T 215     147.908 133.799 138.696  1.00  0.00            
ATOM  23308  HD2 PHE T 215     148.381 133.953 139.656  1.00  0.00            
ATOM  23309  C   PHE T 215     145.801 136.407 139.243  1.00  0.00            
ATOM  23310  O   PHE T 215     144.730 136.332 138.633  1.00  0.00            
ATOM  23311  N   ILE T 216     145.944 135.909 140.477  1.00  0.00            
ATOM  23312  H   ILE T 216     146.855 135.984 140.926  1.00  0.00            
ATOM  23313  CA  ILE T 216     144.851 135.237 141.191  1.00  0.00            
ATOM  23314  HA  ILE T 216     144.477 134.439 140.551  1.00  0.00            
ATOM  23315  CB  ILE T 216     145.359 134.596 142.506  1.00  0.00            
ATOM  23316  HB  ILE T 216     145.897 135.355 143.077  1.00  0.00            
ATOM  23317  CG2 ILE T 216     144.187 134.078 143.367  1.00  0.00            
ATOM  23318 1HG2 ILE T 216     144.563 133.629 144.284  1.00  0.00            
ATOM  23319 2HG2 ILE T 216     143.531 134.898 143.654  1.00  0.00            
ATOM  23320 3HG2 ILE T 216     143.618 133.333 142.809  1.00  0.00            
ATOM  23321  CG1 ILE T 216     146.324 133.428 142.188  1.00  0.00            
ATOM  23322 1HG1 ILE T 216     147.083 133.769 141.490  1.00  0.00            
ATOM  23323 2HG1 ILE T 216     145.775 132.620 141.704  1.00  0.00            
ATOM  23324  CD  ILE T 216     147.066 132.865 143.408  1.00  0.00            
ATOM  23325  HD1 ILE T 216     147.833 132.167 143.070  1.00  0.00            
ATOM  23326  HD2 ILE T 216     147.545 133.676 143.958  1.00  0.00            
ATOM  23327  HD3 ILE T 216     146.380 132.332 144.064  1.00  0.00            
ATOM  23328  C   ILE T 216     143.687 136.213 141.410  1.00  0.00            
ATOM  23329  O   ILE T 216     142.534 135.846 141.172  1.00  0.00            
ATOM  23330  N   ASN T 217     143.966 137.463 141.806  1.00  0.00            
ATOM  23331  H   ASN T 217     144.936 137.703 141.987  1.00  0.00            
ATOM  23332  CA  ASN T 217     142.945 138.495 142.013  1.00  0.00            
ATOM  23333  HA  ASN T 217     142.256 138.123 142.769  1.00  0.00            
ATOM  23334  CB  ASN T 217     143.620 139.771 142.549  1.00  0.00            
ATOM  23335  HB1 ASN T 217     144.168 140.249 141.739  1.00  0.00            
ATOM  23336  HB2 ASN T 217     144.324 139.518 143.338  1.00  0.00            
ATOM  23337  CG  ASN T 217     142.666 140.795 143.135  1.00  0.00            
ATOM  23338  OD1 ASN T 217     141.552 140.495 143.553  1.00  0.00            
ATOM  23339  ND2 ASN T 217     143.079 142.032 143.215  1.00  0.00            
ATOM  23340 1HD2 ASN T 217     144.031 142.263 142.889  1.00  0.00            
ATOM  23341 2HD2 ASN T 217     142.480 142.732 143.596  1.00  0.00            
ATOM  23342  C   ASN T 217     142.130 138.785 140.736  1.00  0.00            
ATOM  23343  O   ASN T 217     140.904 138.898 140.820  1.00  0.00            
ATOM  23344  N   PHE T 218     142.780 138.849 139.571  1.00  0.00            
ATOM  23345  H   PHE T 218     143.796 138.789 139.586  1.00  0.00            
ATOM  23346  CA  PHE T 218     142.144 139.035 138.267  1.00  0.00            
ATOM  23347  HA  PHE T 218     141.476 139.895 138.317  1.00  0.00            
ATOM  23348  CB  PHE T 218     143.229 139.334 137.219  1.00  0.00            
ATOM  23349  HB1 PHE T 218     143.974 138.538 137.242  1.00  0.00            
ATOM  23350  HB2 PHE T 218     143.740 140.257 137.497  1.00  0.00            
ATOM  23351  CG  PHE T 218     142.717 139.473 135.795  1.00  0.00            
ATOM  23352  CD1 PHE T 218     142.780 138.382 134.906  1.00  0.00            
ATOM  23353  HD1 PHE T 218     143.192 137.439 135.235  1.00  0.00            
ATOM  23354  CE1 PHE T 218     142.355 138.525 133.574  1.00  0.00            
ATOM  23355  HE1 PHE T 218     142.439 137.693 132.886  1.00  0.00            
ATOM  23356  CZ  PHE T 218     141.848 139.758 133.129  1.00  0.00            
ATOM  23357  HZ  PHE T 218     141.538 139.874 132.100  1.00  0.00            
ATOM  23358  CE2 PHE T 218     141.766 140.846 134.016  1.00  0.00            
ATOM  23359  HE2 PHE T 218     141.394 141.798 133.668  1.00  0.00            
ATOM  23360  CD2 PHE T 218     142.202 140.704 135.347  1.00  0.00            
ATOM  23361  HD2 PHE T 218     142.164 141.549 136.018  1.00  0.00            
ATOM  23362  C   PHE T 218     141.298 137.822 137.869  1.00  0.00            
ATOM  23363  O   PHE T 218     140.092 137.960 137.661  1.00  0.00            
ATOM  23364  N   VAL T 219     141.891 136.622 137.814  1.00  0.00            
ATOM  23365  H   VAL T 219     142.883 136.560 138.042  1.00  0.00            
ATOM  23366  CA  VAL T 219     141.216 135.431 137.268  1.00  0.00            
ATOM  23367  HA  VAL T 219     140.847 135.682 136.273  1.00  0.00            
ATOM  23368  CB  VAL T 219     142.194 134.251 137.106  1.00  0.00            
ATOM  23369  HB  VAL T 219     142.670 134.041 138.064  1.00  0.00            
ATOM  23370  CG1 VAL T 219     141.479 132.985 136.619  1.00  0.00            
ATOM  23371 1HG1 VAL T 219     142.210 132.205 136.428  1.00  0.00            
ATOM  23372 2HG1 VAL T 219     140.787 132.617 137.376  1.00  0.00            
ATOM  23373 3HG1 VAL T 219     140.933 133.194 135.698  1.00  0.00            
ATOM  23374  CG2 VAL T 219     143.274 134.581 136.068  1.00  0.00            
ATOM  23375 1HG2 VAL T 219     143.943 133.730 135.955  1.00  0.00            
ATOM  23376 2HG2 VAL T 219     142.818 134.808 135.104  1.00  0.00            
ATOM  23377 3HG2 VAL T 219     143.872 135.431 136.392  1.00  0.00            
ATOM  23378  C   VAL T 219     139.988 135.046 138.096  1.00  0.00            
ATOM  23379  O   VAL T 219     138.929 134.793 137.522  1.00  0.00            
ATOM  23380  N   LYS T 220     140.052 135.119 139.436  1.00  0.00            
ATOM  23381  H   LYS T 220     140.942 135.371 139.860  1.00  0.00            
ATOM  23382  CA  LYS T 220     138.885 134.860 140.311  1.00  0.00            
ATOM  23383  HA  LYS T 220     138.419 133.942 139.947  1.00  0.00            
ATOM  23384  CB  LYS T 220     139.343 134.586 141.757  1.00  0.00            
ATOM  23385  HB1 LYS T 220     140.151 133.853 141.722  1.00  0.00            
ATOM  23386  HB2 LYS T 220     138.522 134.133 142.315  1.00  0.00            
ATOM  23387  CG  LYS T 220     139.851 135.829 142.507  1.00  0.00            
ATOM  23388  HG1 LYS T 220     140.158 136.581 141.783  1.00  0.00            
ATOM  23389  HG2 LYS T 220     140.728 135.539 143.088  1.00  0.00            
ATOM  23390  CD  LYS T 220     138.838 136.447 143.481  1.00  0.00            
ATOM  23391  HD1 LYS T 220     138.626 135.725 144.270  1.00  0.00            
ATOM  23392  HD2 LYS T 220     137.904 136.688 142.974  1.00  0.00            
ATOM  23393  CE  LYS T 220     139.423 137.717 144.107  1.00  0.00            
ATOM  23394  HE1 LYS T 220     140.442 137.504 144.445  1.00  0.00            
ATOM  23395  HE2 LYS T 220     138.823 137.992 144.979  1.00  0.00            
ATOM  23396  NZ  LYS T 220     139.434 138.842 143.145  1.00  0.00            
ATOM  23397  HZ1 LYS T 220     139.981 139.630 143.489  1.00  0.00            
ATOM  23398  HZ2 LYS T 220     139.882 138.588 142.267  1.00  0.00            
ATOM  23399  HZ3 LYS T 220     138.495 139.155 142.918  1.00  0.00            
ATOM  23400  C   LYS T 220     137.769 135.916 140.219  1.00  0.00            
ATOM  23401  O   LYS T 220     136.765 135.801 140.918  1.00  0.00            
ATOM  23402  N   ASN T 221     137.933 136.950 139.391  1.00  0.00            
ATOM  23403  H   ASN T 221     138.801 137.003 138.868  1.00  0.00            
ATOM  23404  CA  ASN T 221     136.915 137.958 139.087  1.00  0.00            
ATOM  23405  HA  ASN T 221     135.955 137.576 139.437  1.00  0.00            
ATOM  23406  CB  ASN T 221     137.249 139.259 139.852  1.00  0.00            
ATOM  23407  HB1 ASN T 221     137.047 140.126 139.225  1.00  0.00            
ATOM  23408  HB2 ASN T 221     138.308 139.291 140.108  1.00  0.00            
ATOM  23409  CG  ASN T 221     136.414 139.412 141.106  1.00  0.00            
ATOM  23410  OD1 ASN T 221     136.916 139.452 142.219  1.00  0.00            
ATOM  23411  ND2 ASN T 221     135.111 139.486 140.976  1.00  0.00            
ATOM  23412 1HD2 ASN T 221     134.701 139.436 140.059  1.00  0.00            
ATOM  23413 2HD2 ASN T 221     134.570 139.531 141.820  1.00  0.00            
ATOM  23414  C   ASN T 221     136.690 138.182 137.577  1.00  0.00            
ATOM  23415  O   ASN T 221     135.974 139.122 137.217  1.00  0.00            
ATOM  23416  N   TYR T 222     137.247 137.336 136.702  1.00  0.00            
ATOM  23417  H   TYR T 222     137.807 136.564 137.044  1.00  0.00            
ATOM  23418  CA  TYR T 222     137.051 137.445 135.256  1.00  0.00            
ATOM  23419  HA  TYR T 222     137.398 138.434 134.953  1.00  0.00            
ATOM  23420  CB  TYR T 222     137.918 136.411 134.531  1.00  0.00            
ATOM  23421  HB1 TYR T 222     137.540 135.410 134.745  1.00  0.00            
ATOM  23422  HB2 TYR T 222     138.935 136.467 134.920  1.00  0.00            
ATOM  23423  CG  TYR T 222     137.971 136.627 133.032  1.00  0.00            
ATOM  23424  CD1 TYR T 222     137.081 135.938 132.186  1.00  0.00            
ATOM  23425  HD1 TYR T 222     136.370 135.234 132.600  1.00  0.00            
ATOM  23426  CE1 TYR T 222     137.153 136.134 130.794  1.00  0.00            
ATOM  23427  HE1 TYR T 222     136.515 135.587 130.123  1.00  0.00            
ATOM  23428  CZ  TYR T 222     138.105 137.011 130.240  1.00  0.00            
ATOM  23429  OH  TYR T 222     138.143 137.166 128.893  1.00  0.00            
ATOM  23430  HH  TYR T 222     138.899 137.667 128.575  1.00  0.00            
ATOM  23431  CE2 TYR T 222     138.993 137.707 131.088  1.00  0.00            
ATOM  23432  HE2 TYR T 222     139.735 138.368 130.665  1.00  0.00            
ATOM  23433  CD2 TYR T 222     138.918 137.517 132.484  1.00  0.00            
ATOM  23434  HD2 TYR T 222     139.609 138.034 133.136  1.00  0.00            
ATOM  23435  C   TYR T 222     135.560 137.324 134.893  1.00  0.00            
ATOM  23436  O   TYR T 222     134.838 136.484 135.427  1.00  0.00            
ATOM  23437  N   LYS T 223     135.069 138.222 134.029  1.00  0.00            
ATOM  23438  H   LYS T 223     135.737 138.835 133.584  1.00  0.00            
ATOM  23439  CA  LYS T 223     133.644 138.616 134.011  1.00  0.00            
ATOM  23440  HA  LYS T 223     133.183 138.177 134.898  1.00  0.00            
ATOM  23441  CB  LYS T 223     133.583 140.150 134.195  1.00  0.00            
ATOM  23442  HB1 LYS T 223     134.011 140.646 133.322  1.00  0.00            
ATOM  23443  HB2 LYS T 223     134.216 140.401 135.049  1.00  0.00            
ATOM  23444  CG  LYS T 223     132.178 140.705 134.497  1.00  0.00            
ATOM  23445  HG1 LYS T 223     132.258 141.455 135.285  1.00  0.00            
ATOM  23446  HG2 LYS T 223     131.553 139.898 134.883  1.00  0.00            
ATOM  23447  CD  LYS T 223     131.513 141.365 133.272  1.00  0.00            
ATOM  23448  HD1 LYS T 223     131.935 140.955 132.353  1.00  0.00            
ATOM  23449  HD2 LYS T 223     131.725 142.436 133.278  1.00  0.00            
ATOM  23450  CE  LYS T 223     129.999 141.121 133.227  1.00  0.00            
ATOM  23451  HE1 LYS T 223     129.837 140.041 133.124  1.00  0.00            
ATOM  23452  HE2 LYS T 223     129.597 141.602 132.330  1.00  0.00            
ATOM  23453  NZ  LYS T 223     129.308 141.629 134.438  1.00  0.00            
ATOM  23454  HZ1 LYS T 223     128.313 141.455 134.372  1.00  0.00            
ATOM  23455  HZ2 LYS T 223     129.665 141.151 135.256  1.00  0.00            
ATOM  23456  HZ3 LYS T 223     129.465 142.622 134.542  1.00  0.00            
ATOM  23457  C   LYS T 223     132.815 138.042 132.846  1.00  0.00            
ATOM  23458  O   LYS T 223     131.653 138.419 132.684  1.00  0.00            
ATOM  23459  N   ASN T 224     133.380 137.146 132.038  1.00  0.00            
ATOM  23460  H   ASN T 224     134.304 136.815 132.267  1.00  0.00            
ATOM  23461  CA  ASN T 224     132.677 136.524 130.913  1.00  0.00            
ATOM  23462  HA  ASN T 224     132.078 137.287 130.418  1.00  0.00            
ATOM  23463  CB  ASN T 224     133.725 136.036 129.896  1.00  0.00            
ATOM  23464  HB1 ASN T 224     134.283 135.201 130.319  1.00  0.00            
ATOM  23465  HB2 ASN T 224     134.415 136.848 129.667  1.00  0.00            
ATOM  23466  CG  ASN T 224     133.105 135.571 128.592  1.00  0.00            
ATOM  23467  OD1 ASN T 224     131.904 135.393 128.482  1.00  0.00            
ATOM  23468  ND2 ASN T 224     133.895 135.370 127.570  1.00  0.00            
ATOM  23469 1HD2 ASN T 224     134.886 135.528 127.618  1.00  0.00            
ATOM  23470 2HD2 ASN T 224     133.439 135.122 126.695  1.00  0.00            
ATOM  23471  C   ASN T 224     131.752 135.376 131.392  1.00  0.00            
ATOM  23472  O   ASN T 224     132.269 134.399 131.932  1.00  0.00            
ATOM  23473  N   PRO T 225     130.418 135.436 131.185  1.00  0.00            
ATOM  23474  CD  PRO T 225     129.671 136.505 130.534  1.00  0.00            
ATOM  23475  HD1 PRO T 225     130.132 136.814 129.595  1.00  0.00            
ATOM  23476  HD2 PRO T 225     129.592 137.355 131.212  1.00  0.00            
ATOM  23477  CG  PRO T 225     128.281 135.935 130.255  1.00  0.00            
ATOM  23478  HG1 PRO T 225     128.283 135.410 129.298  1.00  0.00            
ATOM  23479  HG2 PRO T 225     127.514 136.709 130.267  1.00  0.00            
ATOM  23480  CB  PRO T 225     128.099 134.934 131.394  1.00  0.00            
ATOM  23481  HB1 PRO T 225     127.360 134.170 131.146  1.00  0.00            
ATOM  23482  HB2 PRO T 225     127.807 135.463 132.302  1.00  0.00            
ATOM  23483  CA  PRO T 225     129.505 134.351 131.569  1.00  0.00            
ATOM  23484  HA  PRO T 225     129.660 134.085 132.616  1.00  0.00            
ATOM  23485  C   PRO T 225     129.674 133.073 130.730  1.00  0.00            
ATOM  23486  O   PRO T 225     129.218 132.011 131.145  1.00  0.00            
ATOM  23487  N   ASN T 226     130.334 133.153 129.572  1.00  0.00            
ATOM  23488  H   ASN T 226     130.683 134.055 129.268  1.00  0.00            
ATOM  23489  CA  ASN T 226     130.493 132.030 128.648  1.00  0.00            
ATOM  23490  HA  ASN T 226     129.569 131.448 128.650  1.00  0.00            
ATOM  23491  CB  ASN T 226     130.699 132.583 127.224  1.00  0.00            
ATOM  23492  HB1 ASN T 226     130.730 131.753 126.520  1.00  0.00            
ATOM  23493  HB2 ASN T 226     131.660 133.094 127.174  1.00  0.00            
ATOM  23494  CG  ASN T 226     129.606 133.533 126.759  1.00  0.00            
ATOM  23495  OD1 ASN T 226     128.464 133.489 127.187  1.00  0.00            
ATOM  23496  ND2 ASN T 226     129.919 134.446 125.873  1.00  0.00            
ATOM  23497 1HD2 ASN T 226     130.885 134.560 125.578  1.00  0.00            
ATOM  23498 2HD2 ASN T 226     129.183 135.044 125.557  1.00  0.00            
ATOM  23499  C   ASN T 226     131.626 131.066 129.053  1.00  0.00            
ATOM  23500  O   ASN T 226     131.827 130.062 128.376  1.00  0.00            
ATOM  23501  N   LEU T 227     132.376 131.358 130.128  1.00  0.00            
ATOM  23502  H   LEU T 227     132.128 132.176 130.668  1.00  0.00            
ATOM  23503  CA  LEU T 227     133.560 130.603 130.553  1.00  0.00            
ATOM  23504  HA  LEU T 227     133.623 129.674 129.985  1.00  0.00            
ATOM  23505  CB  LEU T 227     134.832 131.431 130.259  1.00  0.00            
ATOM  23506  HB1 LEU T 227     135.694 130.855 130.595  1.00  0.00            
ATOM  23507  HB2 LEU T 227     134.792 132.344 130.857  1.00  0.00            
ATOM  23508  CG  LEU T 227     135.072 131.835 128.792  1.00  0.00            
ATOM  23509  HG  LEU T 227     134.252 132.465 128.447  1.00  0.00            
ATOM  23510  CD1 LEU T 227     136.372 132.633 128.695  1.00  0.00            
ATOM  23511 1HD1 LEU T 227     136.529 132.964 127.668  1.00  0.00            
ATOM  23512 2HD1 LEU T 227     136.319 133.506 129.339  1.00  0.00            
ATOM  23513 3HD1 LEU T 227     137.219 132.018 128.997  1.00  0.00            
ATOM  23514  CD2 LEU T 227     135.208 130.635 127.859  1.00  0.00            
ATOM  23515 1HD2 LEU T 227     135.381 130.989 126.843  1.00  0.00            
ATOM  23516 2HD2 LEU T 227     136.034 130.002 128.172  1.00  0.00            
ATOM  23517 3HD2 LEU T 227     134.294 130.049 127.863  1.00  0.00            
ATOM  23518  C   LEU T 227     133.487 130.218 132.043  1.00  0.00            
ATOM  23519  O   LEU T 227     133.797 131.020 132.924  1.00  0.00            
ATOM  23520  N   THR T 228     133.171 128.954 132.336  1.00  0.00            
ATOM  23521  H   THR T 228     132.952 128.333 131.566  1.00  0.00            
ATOM  23522  CA  THR T 228     133.301 128.366 133.683  1.00  0.00            
ATOM  23523  HA  THR T 228     133.011 129.123 134.413  1.00  0.00            
ATOM  23524  CB  THR T 228     132.353 127.175 133.897  1.00  0.00            
ATOM  23525  HB  THR T 228     132.548 126.409 133.152  1.00  0.00            
ATOM  23526  CG2 THR T 228     132.429 126.569 135.300  1.00  0.00            
ATOM  23527 1HG2 THR T 228     131.675 125.791 135.409  1.00  0.00            
ATOM  23528 2HG2 THR T 228     133.407 126.122 135.473  1.00  0.00            
ATOM  23529 3HG2 THR T 228     132.256 127.345 136.047  1.00  0.00            
ATOM  23530  OG1 THR T 228     131.026 127.610 133.760  1.00  0.00            
ATOM  23531  HG1 THR T 228     130.443 126.866 133.929  1.00  0.00            
ATOM  23532  C   THR T 228     134.768 128.016 133.946  1.00  0.00            
ATOM  23533  O   THR T 228     135.207 126.864 133.821  1.00  0.00            
ATOM  23534  N   ILE T 229     135.535 129.056 134.273  1.00  0.00            
ATOM  23535  H   ILE T 229     135.090 129.969 134.266  1.00  0.00            
ATOM  23536  CA  ILE T 229     136.931 128.987 134.711  1.00  0.00            
ATOM  23537  HA  ILE T 229     137.472 128.305 134.056  1.00  0.00            
ATOM  23538  CB  ILE T 229     137.609 130.381 134.631  1.00  0.00            
ATOM  23539  HB  ILE T 229     137.101 131.037 135.342  1.00  0.00            
ATOM  23540  CG2 ILE T 229     139.095 130.289 135.037  1.00  0.00            
ATOM  23541 1HG2 ILE T 229     139.581 131.257 134.935  1.00  0.00            
ATOM  23542 2HG2 ILE T 229     139.192 129.991 136.080  1.00  0.00            
ATOM  23543 3HG2 ILE T 229     139.617 129.566 134.410  1.00  0.00            
ATOM  23544  CG1 ILE T 229     137.498 131.025 133.227  1.00  0.00            
ATOM  23545 1HG1 ILE T 229     136.491 130.896 132.838  1.00  0.00            
ATOM  23546 2HG1 ILE T 229     138.186 130.535 132.538  1.00  0.00            
ATOM  23547  CD  ILE T 229     137.769 132.535 133.230  1.00  0.00            
ATOM  23548  HD1 ILE T 229     137.533 132.943 132.247  1.00  0.00            
ATOM  23549  HD2 ILE T 229     137.134 133.024 133.969  1.00  0.00            
ATOM  23550  HD3 ILE T 229     138.814 132.743 133.453  1.00  0.00            
ATOM  23551  C   ILE T 229     136.985 128.445 136.146  1.00  0.00            
ATOM  23552  O   ILE T 229     136.218 128.859 137.014  1.00  0.00            
ATOM  23553  N   SER T 230     137.940 127.563 136.417  1.00  0.00            
ATOM  23554  H   SER T 230     138.509 127.228 135.644  1.00  0.00            
ATOM  23555  CA  SER T 230     138.438 127.269 137.760  1.00  0.00            
ATOM  23556  HA  SER T 230     138.103 128.052 138.441  1.00  0.00            
ATOM  23557  CB  SER T 230     137.879 125.932 138.274  1.00  0.00            
ATOM  23558  HB1 SER T 230     136.797 125.923 138.133  1.00  0.00            
ATOM  23559  HB2 SER T 230     138.084 125.843 139.341  1.00  0.00            
ATOM  23560  OG  SER T 230     138.447 124.814 137.611  1.00  0.00            
ATOM  23561  HG  SER T 230     139.309 124.621 138.052  1.00  0.00            
ATOM  23562  C   SER T 230     139.967 127.284 137.760  1.00  0.00            
ATOM  23563  O   SER T 230     140.596 127.262 136.705  1.00  0.00            
ATOM  23564  N   PHE T 231     140.564 127.268 138.948  1.00  0.00            
ATOM  23565  H   PHE T 231     139.983 127.288 139.768  1.00  0.00            
ATOM  23566  CA  PHE T 231     141.913 126.725 139.129  1.00  0.00            
ATOM  23567  HA  PHE T 231     142.541 126.999 138.281  1.00  0.00            
ATOM  23568  CB  PHE T 231     142.524 127.349 140.398  1.00  0.00            
ATOM  23569  HB1 PHE T 231     143.492 126.886 140.590  1.00  0.00            
ATOM  23570  HB2 PHE T 231     141.882 127.124 141.252  1.00  0.00            
ATOM  23571  CG  PHE T 231     142.732 128.853 140.310  1.00  0.00            
ATOM  23572  CD1 PHE T 231     143.981 129.367 139.912  1.00  0.00            
ATOM  23573  HD1 PHE T 231     144.793 128.695 139.671  1.00  0.00            
ATOM  23574  CE1 PHE T 231     144.170 130.757 139.799  1.00  0.00            
ATOM  23575  HE1 PHE T 231     145.128 131.147 139.482  1.00  0.00            
ATOM  23576  CZ  PHE T 231     143.109 131.636 140.072  1.00  0.00            
ATOM  23577  HZ  PHE T 231     143.252 132.701 139.964  1.00  0.00            
ATOM  23578  CE2 PHE T 231     141.862 131.129 140.475  1.00  0.00            
ATOM  23579  HE2 PHE T 231     141.046 131.806 140.677  1.00  0.00            
ATOM  23580  CD2 PHE T 231     141.677 129.741 140.603  1.00  0.00            
ATOM  23581  HD2 PHE T 231     140.717 129.356 140.909  1.00  0.00            
ATOM  23582  C   PHE T 231     141.840 125.182 139.181  1.00  0.00            
ATOM  23583  O   PHE T 231     140.743 124.631 139.033  1.00  0.00            
ATOM  23584  N   THR T 232     142.986 124.535 139.433  1.00  0.00            
ATOM  23585  H   THR T 232     143.826 125.093 139.377  1.00  0.00            
ATOM  23586  CA  THR T 232     143.171 123.100 139.771  1.00  0.00            
ATOM  23587  HA  THR T 232     144.242 122.918 139.760  1.00  0.00            
ATOM  23588  CB  THR T 232     142.705 122.741 141.192  1.00  0.00            
ATOM  23589  HB  THR T 232     142.978 121.703 141.388  1.00  0.00            
ATOM  23590  CG2 THR T 232     143.326 123.618 142.278  1.00  0.00            
ATOM  23591 1HG2 THR T 232     143.012 123.251 143.255  1.00  0.00            
ATOM  23592 2HG2 THR T 232     144.412 123.572 142.210  1.00  0.00            
ATOM  23593 3HG2 THR T 232     142.994 124.649 142.163  1.00  0.00            
ATOM  23594  OG1 THR T 232     141.312 122.856 141.281  1.00  0.00            
ATOM  23595  HG1 THR T 232     141.022 122.537 140.399  1.00  0.00            
ATOM  23596  C   THR T 232     142.630 122.104 138.750  1.00  0.00            
ATOM  23597  OC1 THR T 232     141.426 121.767 138.831  1.00  0.00            
ATOM  23598  OC2 THR T 232     143.468 121.661 137.938  1.00  0.00            
END
```
