## Supplementary Materials for "Structural transition and antibody binding of Ebola GP and Zika E proteins from pre-fusion to fusion-initiation states" (part 1 of 2)

```
CRYST1  161.467  117.310  100.316  90.00  90.00  90.00 P 1           1
ATOM      1  N   ILE A   1    -153.810-142.779 -54.318  1.00  0.00            
ATOM      2  H1  ILE A   1    -154.256-143.528 -53.799  1.00  0.00            
ATOM      3  H2  ILE A   1    -153.839-143.057 -55.289  1.00  0.00            
ATOM      4  H3  ILE A   1    -152.849-142.724 -53.999  1.00  0.00            
ATOM      5  CA  ILE A   1    -154.559-141.510 -54.127  1.00  0.00            
ATOM      6  HA  ILE A   1    -154.525-141.234 -53.074  1.00  0.00            
ATOM      7  CB  ILE A   1    -153.973-140.345 -54.964  1.00  0.00            
ATOM      8  HB  ILE A   1    -154.135-140.567 -56.021  1.00  0.00            
ATOM      9  CG2 ILE A   1    -154.708-139.024 -54.663  1.00  0.00            
ATOM     10 1HG2 ILE A   1    -154.252-138.208 -55.227  1.00  0.00            
ATOM     11 2HG2 ILE A   1    -155.753-139.082 -54.969  1.00  0.00            
ATOM     12 3HG2 ILE A   1    -154.660-138.779 -53.600  1.00  0.00            
ATOM     13  CG1 ILE A   1    -152.450-140.162 -54.786  1.00  0.00            
ATOM     14 1HG1 ILE A   1    -152.128-139.308 -55.385  1.00  0.00            
ATOM     15 2HG1 ILE A   1    -151.936-141.037 -55.186  1.00  0.00            
ATOM     16  CD  ILE A   1    -151.979-139.943 -53.342  1.00  0.00            
ATOM     17  HD1 ILE A   1    -150.894-139.831 -53.335  1.00  0.00            
ATOM     18  HD2 ILE A   1    -152.423-139.036 -52.931  1.00  0.00            
ATOM     19  HD3 ILE A   1    -152.245-140.796 -52.718  1.00  0.00            
ATOM     20  C   ILE A   1    -156.019-141.725 -54.524  1.00  0.00            
ATOM     21  O   ILE A   1    -156.245-142.132 -55.658  1.00  0.00            
ATOM     22  N   ARG A   2    -156.981-141.433 -53.633  1.00  0.00            
ATOM     23  H   ARG A   2    -156.710-141.169 -52.696  1.00  0.00            
ATOM     24  CA  ARG A   2    -158.436-141.613 -53.867  1.00  0.00            
ATOM     25  HA  ARG A   2    -158.624-141.971 -54.883  1.00  0.00            
ATOM     26  CB  ARG A   2    -158.982-142.670 -52.878  1.00  0.00            
ATOM     27  HB1 ARG A   2    -160.070-142.725 -52.961  1.00  0.00            
ATOM     28  HB2 ARG A   2    -158.746-142.346 -51.865  1.00  0.00            
ATOM     29  CG  ARG A   2    -158.423-144.085 -53.076  1.00  0.00            
ATOM     30  HG1 ARG A   2    -157.354-144.028 -53.266  1.00  0.00            
ATOM     31  HG2 ARG A   2    -158.898-144.557 -53.938  1.00  0.00            
ATOM     32  CD  ARG A   2    -158.619-144.951 -51.823  1.00  0.00            
ATOM     33  HD1 ARG A   2    -158.294-144.402 -50.938  1.00  0.00            
ATOM     34  HD2 ARG A   2    -157.971-145.817 -51.931  1.00  0.00            
ATOM     35  NE  ARG A   2    -160.003-145.409 -51.631  1.00  0.00            
ATOM     36  HE  ARG A   2    -160.693-144.782 -51.213  1.00  0.00            
ATOM     37  CZ  ARG A   2    -160.469-146.617 -51.877  1.00  0.00            
ATOM     38  NH1 ARG A   2    -159.734-147.602 -52.304  1.00  0.00            
ATOM     39 1HH1 ARG A   2    -158.737-147.580 -52.182  1.00  0.00            
ATOM     40 2HH1 ARG A   2    -160.230-148.488 -52.409  1.00  0.00            
ATOM     41  NH2 ARG A   2    -161.717-146.877 -51.672  1.00  0.00            
ATOM     42 1HH2 ARG A   2    -162.278-146.146 -51.231  1.00  0.00            
ATOM     43 2HH2 ARG A   2    -162.024-147.845 -51.778  1.00  0.00            
ATOM     44  C   ARG A   2    -159.280-140.334 -53.725  1.00  0.00            
ATOM     45  O   ARG A   2    -160.456-140.357 -54.051  1.00  0.00            
ATOM     46  N   CYS A   3    -158.710-139.248 -53.188  1.00  0.00            
ATOM     47  H   CYS A   3    -157.728-139.287 -53.003  1.00  0.00            
ATOM     48  CA  CYS A   3    -159.489-138.265 -52.423  1.00  0.00            
ATOM     49  HA  CYS A   3    -160.539-138.529 -52.489  1.00  0.00            
ATOM     50  CB  CYS A   3    -159.067-138.389 -50.958  1.00  0.00            
ATOM     51  HB1 CYS A   3    -159.725-137.775 -50.343  1.00  0.00            
ATOM     52  HB2 CYS A   3    -158.049-138.014 -50.858  1.00  0.00            
ATOM     53  SG  CYS A   3    -159.099-140.077 -50.310  1.00  0.00            
ATOM     54  C   CYS A   3    -159.373-136.813 -52.910  1.00  0.00            
ATOM     55  O   CYS A   3    -158.291-136.367 -53.304  1.00  0.00            
ATOM     56  N   ILE A   4    -160.473-136.057 -52.851  1.00  0.00            
ATOM     57  H   ILE A   4    -161.324-136.504 -52.513  1.00  0.00            
ATOM     58  CA  ILE A   4    -160.627-134.715 -53.430  1.00  0.00            
ATOM     59  HA  ILE A   4    -159.952-134.677 -54.282  1.00  0.00            
ATOM     60  CB  ILE A   4    -162.053-134.512 -54.014  1.00  0.00            
ATOM     61  HB  ILE A   4    -161.987-133.677 -54.710  1.00  0.00            
ATOM     62  CG2 ILE A   4    -162.490-135.769 -54.802  1.00  0.00            
ATOM     63 1HG2 ILE A   4    -163.387-135.574 -55.388  1.00  0.00            
ATOM     64 2HG2 ILE A   4    -161.697-136.109 -55.465  1.00  0.00            
ATOM     65 3HG2 ILE A   4    -162.746-136.585 -54.130  1.00  0.00            
ATOM     66  CG1 ILE A   4    -163.123-134.134 -52.965  1.00  0.00            
ATOM     67 1HG1 ILE A   4    -162.805-133.243 -52.426  1.00  0.00            
ATOM     68 2HG1 ILE A   4    -163.231-134.949 -52.254  1.00  0.00            
ATOM     69  CD  ILE A   4    -164.505-133.826 -53.558  1.00  0.00            
ATOM     70  HD1 ILE A   4    -165.152-133.430 -52.775  1.00  0.00            
ATOM     71  HD2 ILE A   4    -164.417-133.087 -54.354  1.00  0.00            
ATOM     72  HD3 ILE A   4    -164.963-134.734 -53.951  1.00  0.00            
ATOM     73  C   ILE A   4    -160.170-133.603 -52.470  1.00  0.00            
ATOM     74  O   ILE A   4    -160.506-133.605 -51.288  1.00  0.00            
ATOM     75  N   GLY A   5    -159.356-132.662 -52.960  1.00  0.00            
ATOM     76  H   GLY A   5    -159.209-132.628 -53.955  1.00  0.00            
ATOM     77  CA  GLY A   5    -158.678-131.665 -52.123  1.00  0.00            
ATOM     78  HA1 GLY A   5    -157.751-131.363 -52.606  1.00  0.00            
ATOM     79  HA2 GLY A   5    -158.422-132.107 -51.158  1.00  0.00            
ATOM     80  C   GLY A   5    -159.514-130.408 -51.879  1.00  0.00            
ATOM     81  O   GLY A   5    -159.408-129.461 -52.659  1.00  0.00            
ATOM     82  N   VAL A   6    -160.280-130.398 -50.782  1.00  0.00            
ATOM     83  H   VAL A   6    -160.261-131.246 -50.225  1.00  0.00            
ATOM     84  CA  VAL A   6    -161.229-129.347 -50.336  1.00  0.00            
ATOM     85  HA  VAL A   6    -162.175-129.499 -50.858  1.00  0.00            
ATOM     86  CB  VAL A   6    -161.496-129.520 -48.825  1.00  0.00            
ATOM     87  HB  VAL A   6    -160.547-129.504 -48.288  1.00  0.00            
ATOM     88  CG1 VAL A   6    -162.398-128.440 -48.233  1.00  0.00            
ATOM     89 1HG1 VAL A   6    -162.592-128.645 -47.179  1.00  0.00            
ATOM     90 2HG1 VAL A   6    -161.920-127.464 -48.304  1.00  0.00            
ATOM     91 3HG1 VAL A   6    -163.352-128.425 -48.765  1.00  0.00            
ATOM     92  CG2 VAL A   6    -162.188-130.864 -48.569  1.00  0.00            
ATOM     93 1HG2 VAL A   6    -162.475-130.950 -47.521  1.00  0.00            
ATOM     94 2HG2 VAL A   6    -163.090-130.942 -49.178  1.00  0.00            
ATOM     95 3HG2 VAL A   6    -161.515-131.686 -48.808  1.00  0.00            
ATOM     96  C   VAL A   6    -160.763-127.915 -50.649  1.00  0.00            
ATOM     97  O   VAL A   6    -159.604-127.557 -50.417  1.00  0.00            
ATOM     98  N   SER A   7    -161.639-127.089 -51.226  1.00  0.00            
ATOM     99  H   SER A   7    -162.633-127.330 -51.190  1.00  0.00            
ATOM    100  CA  SER A   7    -161.309-125.778 -51.801  1.00  0.00            
ATOM    101  HA  SER A   7    -160.425-125.899 -52.423  1.00  0.00            
ATOM    102  CB  SER A   7    -162.443-125.305 -52.717  1.00  0.00            
ATOM    103  HB1 SER A   7    -163.229-124.845 -52.128  1.00  0.00            
ATOM    104  HB2 SER A   7    -162.862-126.151 -53.260  1.00  0.00            
ATOM    105  OG  SER A   7    -161.954-124.354 -53.642  1.00  0.00            
ATOM    106  HG  SER A   7    -162.704-124.132 -54.212  1.00  0.00            
ATOM    107  C   SER A   7    -161.006-124.714 -50.740  1.00  0.00            
ATOM    108  O   SER A   7    -161.296-124.863 -49.554  1.00  0.00            
ATOM    109  N   ASN A   8    -160.422-123.585 -51.157  1.00  0.00            
ATOM    110  H   ASN A   8    -160.323-123.447 -52.155  1.00  0.00            
ATOM    111  CA  ASN A   8    -160.072-122.492 -50.238  1.00  0.00            
ATOM    112  HA  ASN A   8    -159.764-122.956 -49.299  1.00  0.00            
ATOM    113  CB  ASN A   8    -158.840-121.731 -50.759  1.00  0.00            
ATOM    114  HB1 ASN A   8    -158.075-122.438 -51.068  1.00  0.00            
ATOM    115  HB2 ASN A   8    -158.434-121.140 -49.939  1.00  0.00            
ATOM    116  CG  ASN A   8    -159.106-120.782 -51.914  1.00  0.00            
ATOM    117  OD1 ASN A   8    -158.725-121.047 -53.040  1.00  0.00            
ATOM    118  ND2 ASN A   8    -159.727-119.660 -51.642  1.00  0.00            
ATOM    119 1HD2 ASN A   8    -160.096-119.507 -50.712  1.00  0.00            
ATOM    120 2HD2 ASN A   8    -159.647-118.871 -52.285  1.00  0.00            
ATOM    121  C   ASN A   8    -161.265-121.596 -49.842  1.00  0.00            
ATOM    122  O   ASN A   8    -161.061-120.524 -49.273  1.00  0.00            
ATOM    123  N   ARG A   9    -162.487-122.027 -50.167  1.00  0.00            
ATOM    124  H   ARG A   9    -162.548-122.911 -50.654  1.00  0.00            
ATOM    125  CA  ARG A   9    -163.768-121.389 -49.836  1.00  0.00            
ATOM    126  HA  ARG A   9    -163.604-120.390 -49.428  1.00  0.00            
ATOM    127  CB  ARG A   9    -164.578-121.264 -51.147  1.00  0.00            
ATOM    128  HB1 ARG A   9    -165.545-120.818 -50.923  1.00  0.00            
ATOM    129  HB2 ARG A   9    -164.753-122.255 -51.569  1.00  0.00            
ATOM    130  CG  ARG A   9    -163.848-120.392 -52.191  1.00  0.00            
ATOM    131  HG1 ARG A   9    -162.875-120.821 -52.423  1.00  0.00            
ATOM    132  HG2 ARG A   9    -163.673-119.414 -51.748  1.00  0.00            
ATOM    133  CD  ARG A   9    -164.615-120.183 -53.509  1.00  0.00            
ATOM    134  HD1 ARG A   9    -164.201-119.309 -54.013  1.00  0.00            
ATOM    135  HD2 ARG A   9    -165.661-119.965 -53.284  1.00  0.00            
ATOM    136  NE  ARG A   9    -164.550-121.334 -54.433  1.00  0.00            
ATOM    137  HE  ARG A   9    -165.443-121.761 -54.698  1.00  0.00            
ATOM    138  CZ  ARG A   9    -163.537-121.758 -55.167  1.00  0.00            
ATOM    139  NH1 ARG A   9    -162.350-121.220 -55.137  1.00  0.00            
ATOM    140 1HH1 ARG A   9    -162.213-120.416 -54.557  1.00  0.00            
ATOM    141 2HH1 ARG A   9    -161.659-121.510 -55.807  1.00  0.00            
ATOM    142  NH2 ARG A   9    -163.722-122.765 -55.965  1.00  0.00            
ATOM    143 1HH2 ARG A   9    -164.713-122.971 -56.145  1.00  0.00            
ATOM    144 2HH2 ARG A   9    -163.015-123.134 -56.583  1.00  0.00            
ATOM    145  C   ARG A   9    -164.521-122.174 -48.744  1.00  0.00            
ATOM    146  O   ARG A   9    -165.405-121.638 -48.082  1.00  0.00            
ATOM    147  N   ASP A  10    -164.110-123.417 -48.496  1.00  0.00            
ATOM    148  H   ASP A  10    -163.379-123.773 -49.090  1.00  0.00            
ATOM    149  CA  ASP A  10    -164.910-124.452 -47.828  1.00  0.00            
ATOM    150  HA  ASP A  10    -165.958-124.154 -47.867  1.00  0.00            
ATOM    151  CB  ASP A  10    -164.794-125.793 -48.585  1.00  0.00            
ATOM    152  HB1 ASP A  10    -165.603-126.449 -48.262  1.00  0.00            
ATOM    153  HB2 ASP A  10    -163.856-126.237 -48.268  1.00  0.00            
ATOM    154  CG  ASP A  10    -164.780-125.754 -50.123  1.00  0.00            
ATOM    155  OD1 ASP A  10    -165.107-124.701 -50.715  1.00  0.00            
ATOM    156  OD2 ASP A  10    -164.328-126.756 -50.725  1.00  0.00            
ATOM    157  C   ASP A  10    -164.540-124.635 -46.343  1.00  0.00            
ATOM    158  O   ASP A  10    -164.950-125.600 -45.706  1.00  0.00            
ATOM    159  N   PHE A  11    -163.740-123.732 -45.769  1.00  0.00            
ATOM    160  H   PHE A  11    -163.443-122.943 -46.323  1.00  0.00            
ATOM    161  CA  PHE A  11    -163.392-123.726 -44.344  1.00  0.00            
ATOM    162  HA  PHE A  11    -164.263-124.072 -43.788  1.00  0.00            
ATOM    163  CB  PHE A  11    -162.228-124.697 -44.064  1.00  0.00            
ATOM    164  HB1 PHE A  11    -162.506-125.681 -44.433  1.00  0.00            
ATOM    165  HB2 PHE A  11    -162.104-124.798 -42.987  1.00  0.00            
ATOM    166  CG  PHE A  11    -160.875-124.344 -44.648  1.00  0.00            
ATOM    167  CD1 PHE A  11    -159.888-123.746 -43.839  1.00  0.00            
ATOM    168  HD1 PHE A  11    -160.113-123.490 -42.813  1.00  0.00            
ATOM    169  CE1 PHE A  11    -158.608-123.487 -44.362  1.00  0.00            
ATOM    170  HE1 PHE A  11    -157.869-123.005 -43.736  1.00  0.00            
ATOM    171  CZ  PHE A  11    -158.314-123.823 -45.697  1.00  0.00            
ATOM    172  HZ  PHE A  11    -157.336-123.615 -46.105  1.00  0.00            
ATOM    173  CE2 PHE A  11    -159.302-124.417 -46.505  1.00  0.00            
ATOM    174  HE2 PHE A  11    -159.100-124.686 -47.530  1.00  0.00            
ATOM    175  CD2 PHE A  11    -160.577-124.680 -45.980  1.00  0.00            
ATOM    176  HD2 PHE A  11    -161.329-125.153 -46.600  1.00  0.00            
ATOM    177  C   PHE A  11    -163.083-122.312 -43.845  1.00  0.00            
ATOM    178  O   PHE A  11    -162.833-121.413 -44.648  1.00  0.00            
ATOM    179  N   VAL A  12    -163.076-122.113 -42.525  1.00  0.00            
ATOM    180  H   VAL A  12    -163.334-122.902 -41.938  1.00  0.00            
ATOM    181  CA  VAL A  12    -162.783-120.829 -41.860  1.00  0.00            
ATOM    182  HA  VAL A  12    -162.211-120.189 -42.532  1.00  0.00            
ATOM    183  CB  VAL A  12    -164.096-120.092 -41.494  1.00  0.00            
ATOM    184  HB  VAL A  12    -164.681-120.718 -40.819  1.00  0.00            
ATOM    185  CG1 VAL A  12    -163.834-118.749 -40.802  1.00  0.00            
ATOM    186 1HG1 VAL A  12    -164.782-118.311 -40.493  1.00  0.00            
ATOM    187 2HG1 VAL A  12    -163.216-118.879 -39.915  1.00  0.00            
ATOM    188 3HG1 VAL A  12    -163.342-118.071 -41.495  1.00  0.00            
ATOM    189  CG2 VAL A  12    -164.954-119.784 -42.730  1.00  0.00            
ATOM    190 1HG2 VAL A  12    -165.848-119.233 -42.440  1.00  0.00            
ATOM    191 2HG2 VAL A  12    -164.386-119.195 -43.450  1.00  0.00            
ATOM    192 3HG2 VAL A  12    -165.276-120.711 -43.201  1.00  0.00            
ATOM    193  C   VAL A  12    -161.943-121.085 -40.604  1.00  0.00            
ATOM    194  O   VAL A  12    -162.434-121.695 -39.658  1.00  0.00            
ATOM    195  N   GLU A  13    -160.690-120.618 -40.586  1.00  0.00            
ATOM    196  H   GLU A  13    -160.348-120.151 -41.419  1.00  0.00            
ATOM    197  CA  GLU A  13    -159.797-120.615 -39.408  1.00  0.00            
ATOM    198  HA  GLU A  13    -160.052-121.446 -38.752  1.00  0.00            
ATOM    199  CB  GLU A  13    -158.338-120.800 -39.892  1.00  0.00            
ATOM    200  HB1 GLU A  13    -158.129-120.017 -40.619  1.00  0.00            
ATOM    201  HB2 GLU A  13    -158.264-121.759 -40.408  1.00  0.00            
ATOM    202  CG  GLU A  13    -157.244-120.748 -38.804  1.00  0.00            
ATOM    203  HG1 GLU A  13    -157.423-121.556 -38.092  1.00  0.00            
ATOM    204  HG2 GLU A  13    -157.323-119.803 -38.263  1.00  0.00            
ATOM    205  CD  GLU A  13    -155.814-120.863 -39.381  1.00  0.00            
ATOM    206  OE1 GLU A  13    -155.528-120.267 -40.451  1.00  0.00            
ATOM    207  OE2 GLU A  13    -154.961-121.558 -38.785  1.00  0.00            
ATOM    208  C   GLU A  13    -159.990-119.309 -38.614  1.00  0.00            
ATOM    209  O   GLU A  13    -159.708-118.230 -39.135  1.00  0.00            
ATOM    210  N   GLY A  14    -160.487-119.380 -37.375  1.00  0.00            
ATOM    211  H   GLY A  14    -160.730-120.288 -36.990  1.00  0.00            
ATOM    212  CA  GLY A  14    -160.789-118.194 -36.561  1.00  0.00            
ATOM    213  HA1 GLY A  14    -161.461-118.481 -35.753  1.00  0.00            
ATOM    214  HA2 GLY A  14    -161.312-117.463 -37.178  1.00  0.00            
ATOM    215  C   GLY A  14    -159.575-117.504 -35.922  1.00  0.00            
ATOM    216  O   GLY A  14    -158.470-118.041 -35.888  1.00  0.00            
ATOM    217  N   MET A  15    -159.800-116.324 -35.338  1.00  0.00            
ATOM    218  H   MET A  15    -160.732-115.933 -35.445  1.00  0.00            
ATOM    219  CA  MET A  15    -158.871-115.648 -34.417  1.00  0.00            
ATOM    220  HA  MET A  15    -157.850-115.793 -34.772  1.00  0.00            
ATOM    221  CB  MET A  15    -159.169-114.140 -34.379  1.00  0.00            
ATOM    222  HB1 MET A  15    -158.510-113.687 -33.639  1.00  0.00            
ATOM    223  HB2 MET A  15    -160.201-113.972 -34.066  1.00  0.00            
ATOM    224  CG  MET A  15    -158.939-113.461 -35.736  1.00  0.00            
ATOM    225  HG1 MET A  15    -159.722-113.787 -36.421  1.00  0.00            
ATOM    226  HG2 MET A  15    -157.983-113.793 -36.138  1.00  0.00            
ATOM    227  SD  MET A  15    -158.931-111.643 -35.709  1.00  0.00            
ATOM    228  CE  MET A  15    -157.412-111.316 -34.778  1.00  0.00            
ATOM    229  HE1 MET A  15    -157.221-110.243 -34.769  1.00  0.00            
ATOM    230  HE2 MET A  15    -157.527-111.664 -33.751  1.00  0.00            
ATOM    231  HE3 MET A  15    -156.576-111.832 -35.249  1.00  0.00            
ATOM    232  C   MET A  15    -158.952-116.245 -33.001  1.00  0.00            
ATOM    233  O   MET A  15    -157.934-116.487 -32.348  1.00  0.00            
ATOM    234  N   SER A  16    -160.164-116.565 -32.547  1.00  0.00            
ATOM    235  H   SER A  16    -160.956-116.321 -33.130  1.00  0.00            
ATOM    236  CA  SER A  16    -160.426-117.528 -31.473  1.00  0.00            
ATOM    237  HA  SER A  16    -159.562-118.182 -31.391  1.00  0.00            
ATOM    238  CB  SER A  16    -160.562-116.850 -30.106  1.00  0.00            
ATOM    239  HB1 SER A  16    -159.829-116.046 -30.020  1.00  0.00            
ATOM    240  HB2 SER A  16    -160.354-117.588 -29.332  1.00  0.00            
ATOM    241  OG  SER A  16    -161.851-116.340 -29.883  1.00  0.00            
ATOM    242  HG  SER A  16    -161.878-115.457 -30.355  1.00  0.00            
ATOM    243  C   SER A  16    -161.611-118.426 -31.852  1.00  0.00            
ATOM    244  O   SER A  16    -162.094-118.381 -32.984  1.00  0.00            
ATOM    245  N   GLY A  17    -162.016-119.322 -30.952  1.00  0.00            
ATOM    246  H   GLY A  17    -161.659-119.277 -30.015  1.00  0.00            
ATOM    247  CA  GLY A  17    -162.802-120.493 -31.337  1.00  0.00            
ATOM    248  HA1 GLY A  17    -163.619-120.184 -31.986  1.00  0.00            
ATOM    249  HA2 GLY A  17    -163.226-120.984 -30.463  1.00  0.00            
ATOM    250  C   GLY A  17    -161.912-121.493 -32.064  1.00  0.00            
ATOM    251  O   GLY A  17    -160.764-121.688 -31.651  1.00  0.00            
ATOM    252  N   GLY A  18    -162.418-122.097 -33.133  1.00  0.00            
ATOM    253  H   GLY A  18    -163.390-121.905 -33.356  1.00  0.00            
ATOM    254  CA  GLY A  18    -161.762-123.171 -33.869  1.00  0.00            
ATOM    255  HA1 GLY A  18    -162.438-124.019 -33.813  1.00  0.00            
ATOM    256  HA2 GLY A  18    -160.826-123.448 -33.391  1.00  0.00            
ATOM    257  C   GLY A  18    -161.483-122.895 -35.349  1.00  0.00            
ATOM    258  O   GLY A  18    -161.439-121.748 -35.798  1.00  0.00            
ATOM    259  N   THR A  19    -161.330-123.985 -36.102  1.00  0.00            
ATOM    260  H   THR A  19    -161.356-124.878 -35.621  1.00  0.00            
ATOM    261  CA  THR A  19    -161.584-124.029 -37.548  1.00  0.00            
ATOM    262  HA  THR A  19    -161.738-123.015 -37.897  1.00  0.00            
ATOM    263  CB  THR A  19    -160.405-124.620 -38.347  1.00  0.00            
ATOM    264  HB  THR A  19    -160.133-125.590 -37.937  1.00  0.00            
ATOM    265  CG2 THR A  19    -160.681-124.783 -39.843  1.00  0.00            
ATOM    266 1HG2 THR A  19    -159.780-125.120 -40.353  1.00  0.00            
ATOM    267 2HG2 THR A  19    -161.457-125.532 -40.003  1.00  0.00            
ATOM    268 3HG2 THR A  19    -161.002-123.836 -40.273  1.00  0.00            
ATOM    269  OG1 THR A  19    -159.284-123.775 -38.273  1.00  0.00            
ATOM    270  HG1 THR A  19    -158.690-124.041 -38.998  1.00  0.00            
ATOM    271  C   THR A  19    -162.868-124.823 -37.797  1.00  0.00            
ATOM    272  O   THR A  19    -163.063-125.891 -37.206  1.00  0.00            
ATOM    273  N   TRP A  20    -163.729-124.319 -38.683  1.00  0.00            
ATOM    274  H   TRP A  20    -163.491-123.433 -39.118  1.00  0.00            
ATOM    275  CA  TRP A  20    -164.886-125.043 -39.231  1.00  0.00            
ATOM    276  HA  TRP A  20    -165.007-125.988 -38.706  1.00  0.00            
ATOM    277  CB  TRP A  20    -166.176-124.229 -39.048  1.00  0.00            
ATOM    278  HB1 TRP A  20    -166.941-124.664 -39.693  1.00  0.00            
ATOM    279  HB2 TRP A  20    -166.003-123.212 -39.403  1.00  0.00            
ATOM    280  CG  TRP A  20    -166.773-124.160 -37.672  1.00  0.00            
ATOM    281  CD1 TRP A  20    -166.310-124.763 -36.553  1.00  0.00            
ATOM    282  HD1 TRP A  20    -165.417-125.372 -36.495  1.00  0.00            
ATOM    283  NE1 TRP A  20    -167.150-124.497 -35.492  1.00  0.00            
ATOM    284  HE1 TRP A  20    -166.970-124.854 -34.554  1.00  0.00            
ATOM    285  CE2 TRP A  20    -168.215-123.710 -35.873  1.00  0.00            
ATOM    286  CZ2 TRP A  20    -169.334-123.208 -35.195  1.00  0.00            
ATOM    287  HZ2 TRP A  20    -169.476-123.413 -34.146  1.00  0.00            
ATOM    288  CH2 TRP A  20    -170.269-122.429 -35.897  1.00  0.00            
ATOM    289  HH2 TRP A  20    -171.136-122.028 -35.389  1.00  0.00            
ATOM    290  CZ3 TRP A  20    -170.073-122.161 -37.263  1.00  0.00            
ATOM    291  HZ3 TRP A  20    -170.786-121.544 -37.795  1.00  0.00            
ATOM    292  CE3 TRP A  20    -168.947-122.674 -37.937  1.00  0.00            
ATOM    293  HE3 TRP A  20    -168.794-122.442 -38.981  1.00  0.00            
ATOM    294  CD2 TRP A  20    -167.992-123.467 -37.263  1.00  0.00            
ATOM    295  C   TRP A  20    -164.668-125.379 -40.710  1.00  0.00            
ATOM    296  O   TRP A  20    -164.005-124.617 -41.411  1.00  0.00            
ATOM    297  N   VAL A  21    -165.240-126.491 -41.181  1.00  0.00            
ATOM    298  H   VAL A  21    -165.754-127.069 -40.522  1.00  0.00            
ATOM    299  CA  VAL A  21    -165.157-126.991 -42.572  1.00  0.00            
ATOM    300  HA  VAL A  21    -164.763-126.209 -43.218  1.00  0.00            
ATOM    301  CB  VAL A  21    -164.239-128.231 -42.681  1.00  0.00            
ATOM    302  HB  VAL A  21    -164.786-129.091 -42.300  1.00  0.00            
ATOM    303  CG1 VAL A  21    -163.831-128.552 -44.125  1.00  0.00            
ATOM    304 1HG1 VAL A  21    -163.237-129.465 -44.151  1.00  0.00            
ATOM    305 2HG1 VAL A  21    -164.709-128.707 -44.749  1.00  0.00            
ATOM    306 3HG1 VAL A  21    -163.251-127.737 -44.551  1.00  0.00            
ATOM    307  CG2 VAL A  21    -162.948-128.100 -41.864  1.00  0.00            
ATOM    308 1HG2 VAL A  21    -162.330-128.985 -42.013  1.00  0.00            
ATOM    309 2HG2 VAL A  21    -162.402-127.211 -42.179  1.00  0.00            
ATOM    310 3HG2 VAL A  21    -163.173-128.028 -40.800  1.00  0.00            
ATOM    311  C   VAL A  21    -166.552-127.377 -43.066  1.00  0.00            
ATOM    312  O   VAL A  21    -167.339-127.891 -42.278  1.00  0.00            
ATOM    313  N   ASP A  22    -166.846-127.173 -44.347  1.00  0.00            
ATOM    314  H   ASP A  22    -166.127-126.760 -44.936  1.00  0.00            
ATOM    315  CA  ASP A  22    -168.030-127.668 -45.062  1.00  0.00            
ATOM    316  HA  ASP A  22    -168.737-128.106 -44.355  1.00  0.00            
ATOM    317  CB  ASP A  22    -168.725-126.485 -45.753  1.00  0.00            
ATOM    318  HB1 ASP A  22    -167.999-125.961 -46.380  1.00  0.00            
ATOM    319  HB2 ASP A  22    -169.074-125.786 -44.992  1.00  0.00            
ATOM    320  CG  ASP A  22    -169.916-126.907 -46.615  1.00  0.00            
ATOM    321  OD1 ASP A  22    -170.973-127.290 -46.065  1.00  0.00            
ATOM    322  OD2 ASP A  22    -169.821-126.804 -47.859  1.00  0.00            
ATOM    323  C   ASP A  22    -167.608-128.764 -46.057  1.00  0.00            
ATOM    324  O   ASP A  22    -166.642-128.601 -46.802  1.00  0.00            
ATOM    325  N   VAL A  23    -168.297-129.905 -46.033  1.00  0.00            
ATOM    326  H   VAL A  23    -169.073-129.984 -45.381  1.00  0.00            
ATOM    327  CA  VAL A  23    -167.934-131.142 -46.743  1.00  0.00            
ATOM    328  HA  VAL A  23    -167.276-130.899 -47.578  1.00  0.00            
ATOM    329  CB  VAL A  23    -167.179-132.103 -45.787  1.00  0.00            
ATOM    330  HB  VAL A  23    -167.796-132.289 -44.912  1.00  0.00            
ATOM    331  CG1 VAL A  23    -166.848-133.465 -46.410  1.00  0.00            
ATOM    332 1HG1 VAL A  23    -166.207-134.045 -45.747  1.00  0.00            
ATOM    333 2HG1 VAL A  23    -167.760-134.040 -46.563  1.00  0.00            
ATOM    334 3HG1 VAL A  23    -166.347-133.322 -47.365  1.00  0.00            
ATOM    335  CG2 VAL A  23    -165.855-131.500 -45.295  1.00  0.00            
ATOM    336 1HG2 VAL A  23    -165.311-132.223 -44.688  1.00  0.00            
ATOM    337 2HG2 VAL A  23    -165.242-131.204 -46.146  1.00  0.00            
ATOM    338 3HG2 VAL A  23    -166.060-130.629 -44.676  1.00  0.00            
ATOM    339  C   VAL A  23    -169.195-131.800 -47.314  1.00  0.00            
ATOM    340  O   VAL A  23    -170.284-131.654 -46.761  1.00  0.00            
ATOM    341  N   VAL A  24    -169.043-132.557 -48.401  1.00  0.00            
ATOM    342  H   VAL A  24    -168.114-132.655 -48.786  1.00  0.00            
ATOM    343  CA  VAL A  24    -170.032-133.516 -48.924  1.00  0.00            
ATOM    344  HA  VAL A  24    -170.839-133.633 -48.206  1.00  0.00            
ATOM    345  CB  VAL A  24    -170.635-133.025 -50.256  1.00  0.00            
ATOM    346  HB  VAL A  24    -169.825-132.823 -50.958  1.00  0.00            
ATOM    347  CG1 VAL A  24    -171.589-134.035 -50.900  1.00  0.00            
ATOM    348 1HG1 VAL A  24    -172.004-133.620 -51.818  1.00  0.00            
ATOM    349 2HG1 VAL A  24    -171.055-134.947 -51.173  1.00  0.00            
ATOM    350 3HG1 VAL A  24    -172.404-134.285 -50.220  1.00  0.00            
ATOM    351  CG2 VAL A  24    -171.426-131.725 -50.043  1.00  0.00            
ATOM    352 1HG2 VAL A  24    -171.855-131.401 -50.991  1.00  0.00            
ATOM    353 2HG2 VAL A  24    -172.229-131.894 -49.325  1.00  0.00            
ATOM    354 3HG2 VAL A  24    -170.769-130.943 -49.668  1.00  0.00            
ATOM    355  C   VAL A  24    -169.333-134.870 -49.076  1.00  0.00            
ATOM    356  O   VAL A  24    -168.158-134.892 -49.435  1.00  0.00            
ATOM    357  N   LEU A  25    -170.016-135.975 -48.768  1.00  0.00            
ATOM    358  H   LEU A  25    -170.995-135.871 -48.518  1.00  0.00            
ATOM    359  CA  LEU A  25    -169.502-137.344 -48.857  1.00  0.00            
ATOM    360  HA  LEU A  25    -168.512-137.327 -49.314  1.00  0.00            
ATOM    361  CB  LEU A  25    -169.393-137.991 -47.464  1.00  0.00            
ATOM    362  HB1 LEU A  25    -169.048-139.018 -47.599  1.00  0.00            
ATOM    363  HB2 LEU A  25    -170.393-138.035 -47.032  1.00  0.00            
ATOM    364  CG  LEU A  25    -168.460-137.301 -46.458  1.00  0.00            
ATOM    365  HG  LEU A  25    -168.819-136.291 -46.259  1.00  0.00            
ATOM    366  CD1 LEU A  25    -168.480-138.092 -45.148  1.00  0.00            
ATOM    367 1HD1 LEU A  25    -167.888-137.574 -44.396  1.00  0.00            
ATOM    368 2HD1 LEU A  25    -169.506-138.170 -44.788  1.00  0.00            
ATOM    369 3HD1 LEU A  25    -168.083-139.095 -45.306  1.00  0.00            
ATOM    370  CD2 LEU A  25    -167.013-137.230 -46.949  1.00  0.00            
ATOM    371 1HD2 LEU A  25    -166.386-136.769 -46.189  1.00  0.00            
ATOM    372 2HD2 LEU A  25    -166.642-138.227 -47.185  1.00  0.00            
ATOM    373 3HD2 LEU A  25    -166.964-136.617 -47.846  1.00  0.00            
ATOM    374  C   LEU A  25    -170.395-138.212 -49.745  1.00  0.00            
ATOM    375  O   LEU A  25    -171.624-138.185 -49.639  1.00  0.00            
ATOM    376  N   GLU A  26    -169.742-139.034 -50.562  1.00  0.00            
ATOM    377  H   GLU A  26    -168.732-139.000 -50.560  1.00  0.00            
ATOM    378  CA  GLU A  26    -170.339-139.950 -51.536  1.00  0.00            
ATOM    379  HA  GLU A  26    -171.394-140.104 -51.304  1.00  0.00            
ATOM    380  CB  GLU A  26    -170.231-139.318 -52.938  1.00  0.00            
ATOM    381  HB1 GLU A  26    -170.419-140.076 -53.701  1.00  0.00            
ATOM    382  HB2 GLU A  26    -169.222-138.929 -53.071  1.00  0.00            
ATOM    383  CG  GLU A  26    -171.252-138.182 -53.113  1.00  0.00            
ATOM    384  HG1 GLU A  26    -171.302-137.601 -52.194  1.00  0.00            
ATOM    385  HG2 GLU A  26    -172.235-138.627 -53.282  1.00  0.00            
ATOM    386  CD  GLU A  26    -170.935-137.198 -54.243  1.00  0.00            
ATOM    387  OE1 GLU A  26    -170.200-137.577 -55.180  1.00  0.00            
ATOM    388  OE2 GLU A  26    -171.464-136.063 -54.145  1.00  0.00            
ATOM    389  C   GLU A  26    -169.644-141.322 -51.463  1.00  0.00            
ATOM    390  O   GLU A  26    -168.549-141.453 -50.905  1.00  0.00            
ATOM    391  N   HIS A  27    -170.277-142.369 -51.999  1.00  0.00            
ATOM    392  H   HIS A  27    -171.165-142.214 -52.450  1.00  0.00            
ATOM    393  CA  HIS A  27    -169.827-143.759 -51.825  1.00  0.00            
ATOM    394  HA  HIS A  27    -169.595-143.909 -50.772  1.00  0.00            
ATOM    395  CB  HIS A  27    -170.962-144.731 -52.185  1.00  0.00            
ATOM    396  HB1 HIS A  27    -170.576-145.749 -52.135  1.00  0.00            
ATOM    397  HB2 HIS A  27    -171.286-144.541 -53.209  1.00  0.00            
ATOM    398  CG  HIS A  27    -172.160-144.645 -51.272  1.00  0.00            
ATOM    399  ND1 HIS A  27    -172.255-143.867 -50.118  1.00  0.00            
ATOM    400  CE1 HIS A  27    -173.502-144.027 -49.658  1.00  0.00            
ATOM    401  HE1 HIS A  27    -173.921-143.493 -48.817  1.00  0.00            
ATOM    402  NE2 HIS A  27    -174.164-144.912 -50.418  1.00  0.00            
ATOM    403  HE2 HIS A  27    -175.123-145.223 -50.254  1.00  0.00            
ATOM    404  CD2 HIS A  27    -173.348-145.286 -51.462  1.00  0.00            
ATOM    405  HD2 HIS A  27    -173.603-145.931 -52.290  1.00  0.00            
ATOM    406  C   HIS A  27    -168.554-144.045 -52.628  1.00  0.00            
ATOM    407  O   HIS A  27    -168.609-144.246 -53.837  1.00  0.00            
ATOM    408  N   GLY A  28    -167.400-144.039 -51.956  1.00  0.00            
ATOM    409  H   GLY A  28    -167.447-143.893 -50.953  1.00  0.00            
ATOM    410  CA  GLY A  28    -166.079-144.007 -52.601  1.00  0.00            
ATOM    411  HA1 GLY A  28    -166.078-144.690 -53.451  1.00  0.00            
ATOM    412  HA2 GLY A  28    -165.326-144.344 -51.888  1.00  0.00            
ATOM    413  C   GLY A  28    -165.653-142.621 -53.117  1.00  0.00            
ATOM    414  O   GLY A  28    -164.497-142.447 -53.504  1.00  0.00            
ATOM    415  N   GLY A  29    -166.538-141.618 -53.062  1.00  0.00            
ATOM    416  H   GLY A  29    -167.445-141.823 -52.665  1.00  0.00            
ATOM    417  CA  GLY A  29    -166.252-140.211 -53.357  1.00  0.00            
ATOM    418  HA1 GLY A  29    -167.185-139.663 -53.478  1.00  0.00            
ATOM    419  HA2 GLY A  29    -165.689-140.137 -54.288  1.00  0.00            
ATOM    420  C   GLY A  29    -165.445-139.567 -52.231  1.00  0.00            
ATOM    421  O   GLY A  29    -165.960-138.767 -51.451  1.00  0.00            
ATOM    422  N   CYS A  30    -164.185-139.982 -52.101  1.00  0.00            
ATOM    423  H   CYS A  30    -163.869-140.696 -52.749  1.00  0.00            
ATOM    424  CA  CYS A  30    -163.341-139.647 -50.962  1.00  0.00            
ATOM    425  HA  CYS A  30    -163.893-139.914 -50.064  1.00  0.00            
ATOM    426  CB  CYS A  30    -162.063-140.491 -51.016  1.00  0.00            
ATOM    427  HB1 CYS A  30    -161.525-140.234 -51.919  1.00  0.00            
ATOM    428  HB2 CYS A  30    -162.323-141.546 -51.098  1.00  0.00            
ATOM    429  SG  CYS A  30    -160.982-140.249 -49.579  1.00  0.00            
ATOM    430  C   CYS A  30    -162.994-138.150 -50.897  1.00  0.00            
ATOM    431  O   CYS A  30    -162.629-137.544 -51.902  1.00  0.00            
ATOM    432  N   VAL A  31    -162.980-137.560 -49.704  1.00  0.00            
ATOM    433  H   VAL A  31    -163.264-138.128 -48.910  1.00  0.00            
ATOM    434  CA  VAL A  31    -162.563-136.167 -49.447  1.00  0.00            
ATOM    435  HA  VAL A  31    -162.405-135.652 -50.391  1.00  0.00            
ATOM    436  CB  VAL A  31    -163.675-135.419 -48.690  1.00  0.00            
ATOM    437  HB  VAL A  31    -163.888-135.932 -47.752  1.00  0.00            
ATOM    438  CG1 VAL A  31    -163.286-133.971 -48.380  1.00  0.00            
ATOM    439 1HG1 VAL A  31    -164.126-133.447 -47.929  1.00  0.00            
ATOM    440 2HG1 VAL A  31    -162.460-133.942 -47.672  1.00  0.00            
ATOM    441 3HG1 VAL A  31    -163.008-133.468 -49.306  1.00  0.00            
ATOM    442  CG2 VAL A  31    -164.953-135.368 -49.532  1.00  0.00            
ATOM    443 1HG2 VAL A  31    -165.719-134.819 -48.994  1.00  0.00            
ATOM    444 2HG2 VAL A  31    -164.773-134.877 -50.485  1.00  0.00            
ATOM    445 3HG2 VAL A  31    -165.333-136.373 -49.720  1.00  0.00            
ATOM    446  C   VAL A  31    -161.236-136.139 -48.692  1.00  0.00            
ATOM    447  O   VAL A  31    -160.985-137.025 -47.886  1.00  0.00            
ATOM    448  N   THR A  32    -160.367-135.146 -48.924  1.00  0.00            
ATOM    449  H   THR A  32    -160.595-134.447 -49.624  1.00  0.00            
ATOM    450  CA  THR A  32    -159.104-134.989 -48.177  1.00  0.00            
ATOM    451  HA  THR A  32    -159.241-135.503 -47.228  1.00  0.00            
ATOM    452  CB  THR A  32    -157.941-135.703 -48.876  1.00  0.00            
ATOM    453  HB  THR A  32    -158.235-136.732 -49.057  1.00  0.00            
ATOM    454  CG2 THR A  32    -157.512-135.082 -50.203  1.00  0.00            
ATOM    455 1HG2 THR A  32    -156.724-135.695 -50.639  1.00  0.00            
ATOM    456 2HG2 THR A  32    -158.359-135.058 -50.883  1.00  0.00            
ATOM    457 3HG2 THR A  32    -157.140-134.072 -50.045  1.00  0.00            
ATOM    458  OG1 THR A  32    -156.801-135.716 -48.060  1.00  0.00            
ATOM    459  HG1 THR A  32    -156.993-136.257 -47.279  1.00  0.00            
ATOM    460  C   THR A  32    -158.749-133.543 -47.816  1.00  0.00            
ATOM    461  O   THR A  32    -158.986-132.594 -48.570  1.00  0.00            
ATOM    462  N   VAL A  33    -158.180-133.387 -46.618  1.00  0.00            
ATOM    463  H   VAL A  33    -157.973-134.241 -46.103  1.00  0.00            
ATOM    464  CA  VAL A  33    -158.005-132.131 -45.879  1.00  0.00            
ATOM    465  HA  VAL A  33    -158.049-131.281 -46.558  1.00  0.00            
ATOM    466  CB  VAL A  33    -159.150-132.012 -44.845  1.00  0.00            
ATOM    467  HB  VAL A  33    -159.158-132.900 -44.212  1.00  0.00            
ATOM    468  CG1 VAL A  33    -158.995-130.791 -43.944  1.00  0.00            
ATOM    469 1HG1 VAL A  33    -159.827-130.751 -43.241  1.00  0.00            
ATOM    470 2HG1 VAL A  33    -158.072-130.868 -43.371  1.00  0.00            
ATOM    471 3HG1 VAL A  33    -158.989-129.882 -44.545  1.00  0.00            
ATOM    472  CG2 VAL A  33    -160.524-131.888 -45.518  1.00  0.00            
ATOM    473 1HG2 VAL A  33    -161.301-131.750 -44.765  1.00  0.00            
ATOM    474 2HG2 VAL A  33    -160.524-131.036 -46.196  1.00  0.00            
ATOM    475 3HG2 VAL A  33    -160.759-132.795 -46.073  1.00  0.00            
ATOM    476  C   VAL A  33    -156.640-132.155 -45.179  1.00  0.00            
ATOM    477  O   VAL A  33    -156.394-133.034 -44.356  1.00  0.00            
ATOM    478  N   MET A  34    -155.745-131.204 -45.479  1.00  0.00            
ATOM    479  H   MET A  34    -156.027-130.435 -46.066  1.00  0.00            
ATOM    480  CA  MET A  34    -154.394-131.166 -44.892  1.00  0.00            
ATOM    481  HA  MET A  34    -154.231-132.091 -44.340  1.00  0.00            
ATOM    482  CB  MET A  34    -153.295-131.094 -45.966  1.00  0.00            
ATOM    483  HB1 MET A  34    -153.202-130.076 -46.347  1.00  0.00            
ATOM    484  HB2 MET A  34    -153.531-131.755 -46.799  1.00  0.00            
ATOM    485  CG  MET A  34    -151.969-131.543 -45.337  1.00  0.00            
ATOM    486  HG1 MET A  34    -152.089-132.570 -44.990  1.00  0.00            
ATOM    487  HG2 MET A  34    -151.754-130.921 -44.467  1.00  0.00            
ATOM    488  SD  MET A  34    -150.524-131.488 -46.423  1.00  0.00            
ATOM    489  CE  MET A  34    -149.382-132.378 -45.330  1.00  0.00            
ATOM    490  HE1 MET A  34    -148.399-132.440 -45.796  1.00  0.00            
ATOM    491  HE2 MET A  34    -149.301-131.855 -44.375  1.00  0.00            
ATOM    492  HE3 MET A  34    -149.761-133.386 -45.151  1.00  0.00            
ATOM    493  C   MET A  34    -154.243-130.021 -43.897  1.00  0.00            
ATOM    494  O   MET A  34    -154.354-128.855 -44.274  1.00  0.00            
ATOM    495  N   ALA A  35    -153.942-130.347 -42.640  1.00  0.00            
ATOM    496  H   ALA A  35    -153.791-131.320 -42.406  1.00  0.00            
ATOM    497  CA  ALA A  35    -153.720-129.353 -41.600  1.00  0.00            
ATOM    498  HA  ALA A  35    -154.288-128.462 -41.857  1.00  0.00            
ATOM    499  CB  ALA A  35    -154.300-129.874 -40.286  1.00  0.00            
ATOM    500  HB1 ALA A  35    -154.124-129.149 -39.492  1.00  0.00            
ATOM    501  HB2 ALA A  35    -155.372-130.029 -40.405  1.00  0.00            
ATOM    502  HB3 ALA A  35    -153.832-130.822 -40.029  1.00  0.00            
ATOM    503  C   ALA A  35    -152.242-128.941 -41.489  1.00  0.00            
ATOM    504  O   ALA A  35    -151.333-129.765 -41.586  1.00  0.00            
ATOM    505  N   GLN A  36    -152.006-127.653 -41.232  1.00  0.00            
ATOM    506  H   GLN A  36    -152.799-127.022 -41.257  1.00  0.00            
ATOM    507  CA  GLN A  36    -150.683-127.097 -40.944  1.00  0.00            
ATOM    508  HA  GLN A  36    -150.068-127.202 -41.838  1.00  0.00            
ATOM    509  CB  GLN A  36    -150.851-125.601 -40.624  1.00  0.00            
ATOM    510  HB1 GLN A  36    -151.481-125.507 -39.738  1.00  0.00            
ATOM    511  HB2 GLN A  36    -151.369-125.125 -41.456  1.00  0.00            
ATOM    512  CG  GLN A  36    -149.543-124.836 -40.364  1.00  0.00            
ATOM    513  HG1 GLN A  36    -148.937-125.369 -39.636  1.00  0.00            
ATOM    514  HG2 GLN A  36    -149.793-123.874 -39.921  1.00  0.00            
ATOM    515  CD  GLN A  36    -148.741-124.575 -41.635  1.00  0.00            
ATOM    516  OE1 GLN A  36    -149.089-123.714 -42.439  1.00  0.00            
ATOM    517  NE2 GLN A  36    -147.638-125.247 -41.854  1.00  0.00            
ATOM    518 1HE2 GLN A  36    -147.221-125.806 -41.094  1.00  0.00            
ATOM    519 2HE2 GLN A  36    -147.126-125.077 -42.696  1.00  0.00            
ATOM    520  C   GLN A  36    -150.005-127.855 -39.788  1.00  0.00            
ATOM    521  O   GLN A  36    -150.604-128.056 -38.732  1.00  0.00            
ATOM    522  N   ASP A  37    -148.741-128.236 -39.998  1.00  0.00            
ATOM    523  H   ASP A  37    -148.310-127.977 -40.871  1.00  0.00            
ATOM    524  CA  ASP A  37    -147.870-128.917 -39.026  1.00  0.00            
ATOM    525  HA  ASP A  37    -146.987-129.220 -39.589  1.00  0.00            
ATOM    526  CB  ASP A  37    -147.350-127.922 -37.960  1.00  0.00            
ATOM    527  HB1 ASP A  37    -146.549-128.400 -37.395  1.00  0.00            
ATOM    528  HB2 ASP A  37    -148.163-127.700 -37.267  1.00  0.00            
ATOM    529  CG  ASP A  37    -146.817-126.593 -38.532  1.00  0.00            
ATOM    530  OD1 ASP A  37    -146.465-126.545 -39.737  1.00  0.00            
ATOM    531  OD2 ASP A  37    -146.793-125.590 -37.784  1.00  0.00            
ATOM    532  C   ASP A  37    -148.451-130.243 -38.475  1.00  0.00            
ATOM    533  O   ASP A  37    -148.195-130.632 -37.331  1.00  0.00            
ATOM    534  N   LYS A  38    -149.259-130.937 -39.294  1.00  0.00            
ATOM    535  H   LYS A  38    -149.436-130.552 -40.216  1.00  0.00            
ATOM    536  CA  LYS A  38    -150.037-132.137 -38.937  1.00  0.00            
ATOM    537  HA  LYS A  38    -149.534-132.651 -38.120  1.00  0.00            
ATOM    538  CB  LYS A  38    -151.433-131.671 -38.483  1.00  0.00            
ATOM    539  HB1 LYS A  38    -152.142-132.497 -38.510  1.00  0.00            
ATOM    540  HB2 LYS A  38    -151.792-130.901 -39.164  1.00  0.00            
ATOM    541  CG  LYS A  38    -151.393-131.106 -37.063  1.00  0.00            
ATOM    542  HG1 LYS A  38    -150.868-130.151 -37.067  1.00  0.00            
ATOM    543  HG2 LYS A  38    -150.854-131.805 -36.421  1.00  0.00            
ATOM    544  CD  LYS A  38    -152.803-130.897 -36.506  1.00  0.00            
ATOM    545  HD1 LYS A  38    -153.283-131.866 -36.350  1.00  0.00            
ATOM    546  HD2 LYS A  38    -153.390-130.331 -37.229  1.00  0.00            
ATOM    547  CE  LYS A  38    -152.755-130.115 -35.190  1.00  0.00            
ATOM    548  HE1 LYS A  38    -153.773-130.022 -34.803  1.00  0.00            
ATOM    549  HE2 LYS A  38    -152.377-129.111 -35.407  1.00  0.00            
ATOM    550  NZ  LYS A  38    -151.883-130.774 -34.190  1.00  0.00            
ATOM    551  HZ1 LYS A  38    -151.893-130.281 -33.310  1.00  0.00            
ATOM    552  HZ2 LYS A  38    -152.195-131.732 -34.032  1.00  0.00            
ATOM    553  HZ3 LYS A  38    -150.936-130.823 -34.543  1.00  0.00            
ATOM    554  C   LYS A  38    -150.168-133.142 -40.101  1.00  0.00            
ATOM    555  O   LYS A  38    -149.804-132.816 -41.230  1.00  0.00            
ATOM    556  N   PRO A  39    -150.686-134.361 -39.834  1.00  0.00            
ATOM    557  CD  PRO A  39    -150.858-134.964 -38.516  1.00  0.00            
ATOM    558  HD1 PRO A  39    -151.770-134.590 -38.049  1.00  0.00            
ATOM    559  HD2 PRO A  39    -149.998-134.782 -37.872  1.00  0.00            
ATOM    560  CG  PRO A  39    -151.008-136.461 -38.768  1.00  0.00            
ATOM    561  HG1 PRO A  39    -151.573-136.954 -37.976  1.00  0.00            
ATOM    562  HG2 PRO A  39    -150.026-136.920 -38.893  1.00  0.00            
ATOM    563  CB  PRO A  39    -151.758-136.474 -40.093  1.00  0.00            
ATOM    564  HB1 PRO A  39    -152.817-136.298 -39.908  1.00  0.00            
ATOM    565  HB2 PRO A  39    -151.634-137.420 -40.609  1.00  0.00            
ATOM    566  CA  PRO A  39    -151.150-135.292 -40.866  1.00  0.00            
ATOM    567  HA  PRO A  39    -150.295-135.636 -41.448  1.00  0.00            
ATOM    568  C   PRO A  39    -152.204-134.692 -41.810  1.00  0.00            
ATOM    569  O   PRO A  39    -152.921-133.752 -41.447  1.00  0.00            
ATOM    570  N   THR A  40    -152.367-135.306 -42.982  1.00  0.00            
ATOM    571  H   THR A  40    -151.746-136.070 -43.219  1.00  0.00            
ATOM    572  CA  THR A  40    -153.610-135.176 -43.765  1.00  0.00            
ATOM    573  HA  THR A  40    -153.945-134.144 -43.706  1.00  0.00            
ATOM    574  CB  THR A  40    -153.424-135.521 -45.263  1.00  0.00            
ATOM    575  HB  THR A  40    -153.614-136.574 -45.436  1.00  0.00            
ATOM    576  CG2 THR A  40    -154.381-134.771 -46.176  1.00  0.00            
ATOM    577 1HG2 THR A  40    -154.191-135.053 -47.211  1.00  0.00            
ATOM    578 2HG2 THR A  40    -155.406-135.033 -45.927  1.00  0.00            
ATOM    579 3HG2 THR A  40    -154.243-133.706 -46.062  1.00  0.00            
ATOM    580  OG1 THR A  40    -152.122-135.214 -45.713  1.00  0.00            
ATOM    581  HG1 THR A  40    -151.686-136.066 -45.894  1.00  0.00            
ATOM    582  C   THR A  40    -154.700-136.053 -43.133  1.00  0.00            
ATOM    583  O   THR A  40    -154.404-137.050 -42.471  1.00  0.00            
ATOM    584  N   VAL A  41    -155.964-135.692 -43.335  1.00  0.00            
ATOM    585  H   VAL A  41    -156.141-134.835 -43.848  1.00  0.00            
ATOM    586  CA  VAL A  41    -157.130-136.551 -43.078  1.00  0.00            
ATOM    587  HA  VAL A  41    -156.808-137.505 -42.658  1.00  0.00            
ATOM    588  CB  VAL A  41    -158.102-135.890 -42.076  1.00  0.00            
ATOM    589  HB  VAL A  41    -158.404-134.917 -42.466  1.00  0.00            
ATOM    590  CG1 VAL A  41    -159.370-136.718 -41.823  1.00  0.00            
ATOM    591 1HG1 VAL A  41    -159.992-136.230 -41.073  1.00  0.00            
ATOM    592 2HG1 VAL A  41    -159.954-136.805 -42.739  1.00  0.00            
ATOM    593 3HG1 VAL A  41    -159.105-137.716 -41.473  1.00  0.00            
ATOM    594  CG2 VAL A  41    -157.420-135.675 -40.718  1.00  0.00            
ATOM    595 1HG2 VAL A  41    -158.116-135.212 -40.019  1.00  0.00            
ATOM    596 2HG2 VAL A  41    -157.086-136.633 -40.317  1.00  0.00            
ATOM    597 3HG2 VAL A  41    -156.561-135.016 -40.837  1.00  0.00            
ATOM    598  C   VAL A  41    -157.803-136.836 -44.416  1.00  0.00            
ATOM    599  O   VAL A  41    -157.877-135.951 -45.274  1.00  0.00            
ATOM    600  N   ASP A  42    -158.317-138.048 -44.593  1.00  0.00            
ATOM    601  H   ASP A  42    -158.220-138.739 -43.861  1.00  0.00            
ATOM    602  CA  ASP A  42    -159.178-138.396 -45.722  1.00  0.00            
ATOM    603  HA  ASP A  42    -159.607-137.466 -46.076  1.00  0.00            
ATOM    604  CB  ASP A  42    -158.401-138.992 -46.911  1.00  0.00            
ATOM    605  HB1 ASP A  42    -157.926-138.169 -47.439  1.00  0.00            
ATOM    606  HB2 ASP A  42    -159.119-139.439 -47.592  1.00  0.00            
ATOM    607  CG  ASP A  42    -157.305-140.007 -46.588  1.00  0.00            
ATOM    608  OD1 ASP A  42    -157.546-141.215 -46.809  1.00  0.00            
ATOM    609  OD2 ASP A  42    -156.214-139.577 -46.150  1.00  0.00            
ATOM    610  C   ASP A  42    -160.388-139.231 -45.276  1.00  0.00            
ATOM    611  O   ASP A  42    -160.358-139.877 -44.228  1.00  0.00            
ATOM    612  N   ILE A  43    -161.500-139.097 -46.003  1.00  0.00            
ATOM    613  H   ILE A  43    -161.435-138.568 -46.868  1.00  0.00            
ATOM    614  CA  ILE A  43    -162.851-139.436 -45.534  1.00  0.00            
ATOM    615  HA  ILE A  43    -162.765-140.151 -44.721  1.00  0.00            
ATOM    616  CB  ILE A  43    -163.589-138.175 -45.009  1.00  0.00            
ATOM    617  HB  ILE A  43    -163.799-137.525 -45.861  1.00  0.00            
ATOM    618  CG2 ILE A  43    -164.942-138.589 -44.396  1.00  0.00            
ATOM    619 1HG2 ILE A  43    -165.489-137.721 -44.037  1.00  0.00            
ATOM    620 2HG2 ILE A  43    -165.565-139.076 -45.144  1.00  0.00            
ATOM    621 3HG2 ILE A  43    -164.791-139.287 -43.577  1.00  0.00            
ATOM    622  CG1 ILE A  43    -162.729-137.352 -44.017  1.00  0.00            
ATOM    623 1HG1 ILE A  43    -161.854-136.975 -44.545  1.00  0.00            
ATOM    624 2HG1 ILE A  43    -162.379-137.999 -43.213  1.00  0.00            
ATOM    625  CD  ILE A  43    -163.422-136.128 -43.405  1.00  0.00            
ATOM    626  HD1 ILE A  43    -162.686-135.535 -42.862  1.00  0.00            
ATOM    627  HD2 ILE A  43    -163.859-135.516 -44.195  1.00  0.00            
ATOM    628  HD3 ILE A  43    -164.198-136.438 -42.705  1.00  0.00            
ATOM    629  C   ILE A  43    -163.662-140.074 -46.664  1.00  0.00            
ATOM    630  O   ILE A  43    -163.772-139.484 -47.735  1.00  0.00            
ATOM    631  N   GLU A  44    -164.289-141.224 -46.409  1.00  0.00            
ATOM    632  H   GLU A  44    -164.197-141.614 -45.479  1.00  0.00            
ATOM    633  CA  GLU A  44    -165.148-141.946 -47.367  1.00  0.00            
ATOM    634  HA  GLU A  44    -165.406-141.296 -48.205  1.00  0.00            
ATOM    635  CB  GLU A  44    -164.410-143.189 -47.913  1.00  0.00            
ATOM    636  HB1 GLU A  44    -165.132-143.938 -48.245  1.00  0.00            
ATOM    637  HB2 GLU A  44    -163.807-143.630 -47.117  1.00  0.00            
ATOM    638  CG  GLU A  44    -163.529-142.819 -49.106  1.00  0.00            
ATOM    639  HG1 GLU A  44    -163.092-141.849 -48.897  1.00  0.00            
ATOM    640  HG2 GLU A  44    -164.155-142.723 -49.996  1.00  0.00            
ATOM    641  CD  GLU A  44    -162.384-143.807 -49.354  1.00  0.00            
ATOM    642  OE1 GLU A  44    -162.398-144.542 -50.367  1.00  0.00            
ATOM    643  OE2 GLU A  44    -161.431-143.813 -48.543  1.00  0.00            
ATOM    644  C   GLU A  44    -166.455-142.394 -46.713  1.00  0.00            
ATOM    645  O   GLU A  44    -166.429-142.931 -45.605  1.00  0.00            
ATOM    646  N   LEU A  45    -167.583-142.276 -47.425  1.00  0.00            
ATOM    647  H   LEU A  45    -167.542-141.833 -48.335  1.00  0.00            
ATOM    648  CA  LEU A  45    -168.717-143.172 -47.191  1.00  0.00            
ATOM    649  HA  LEU A  45    -168.819-143.349 -46.121  1.00  0.00            
ATOM    650  CB  LEU A  45    -170.032-142.576 -47.729  1.00  0.00            
ATOM    651  HB1 LEU A  45    -170.703-143.395 -47.986  1.00  0.00            
ATOM    652  HB2 LEU A  45    -169.821-142.032 -48.649  1.00  0.00            
ATOM    653  CG  LEU A  45    -170.780-141.654 -46.751  1.00  0.00            
ATOM    654  HG  LEU A  45    -170.098-140.899 -46.362  1.00  0.00            
ATOM    655  CD1 LEU A  45    -171.929-140.959 -47.479  1.00  0.00            
ATOM    656 1HD1 LEU A  45    -172.423-140.252 -46.817  1.00  0.00            
ATOM    657 2HD1 LEU A  45    -171.543-140.418 -48.340  1.00  0.00            
ATOM    658 3HD1 LEU A  45    -172.657-141.689 -47.833  1.00  0.00            
ATOM    659  CD2 LEU A  45    -171.394-142.439 -45.586  1.00  0.00            
ATOM    660 1HD2 LEU A  45    -171.965-141.765 -44.949  1.00  0.00            
ATOM    661 2HD2 LEU A  45    -172.057-143.217 -45.966  1.00  0.00            
ATOM    662 3HD2 LEU A  45    -170.611-142.895 -44.987  1.00  0.00            
ATOM    663  C   LEU A  45    -168.417-144.518 -47.860  1.00  0.00            
ATOM    664  O   LEU A  45    -168.026-144.574 -49.027  1.00  0.00            
ATOM    665  N   VAL A  46    -168.621-145.605 -47.118  1.00  0.00            
ATOM    666  H   VAL A  46    -168.870-145.463 -46.143  1.00  0.00            
ATOM    667  CA  VAL A  46    -168.451-146.982 -47.615  1.00  0.00            
ATOM    668  HA  VAL A  46    -167.893-146.963 -48.552  1.00  0.00            
ATOM    669  CB  VAL A  46    -167.630-147.813 -46.607  1.00  0.00            
ATOM    670  HB  VAL A  46    -168.130-147.792 -45.638  1.00  0.00            
ATOM    671  CG1 VAL A  46    -167.470-149.278 -47.033  1.00  0.00            
ATOM    672 1HG1 VAL A  46    -166.832-149.803 -46.321  1.00  0.00            
ATOM    673 2HG1 VAL A  46    -168.438-149.777 -47.053  1.00  0.00            
ATOM    674 3HG1 VAL A  46    -167.014-149.331 -48.023  1.00  0.00            
ATOM    675  CG2 VAL A  46    -166.221-147.224 -46.445  1.00  0.00            
ATOM    676 1HG2 VAL A  46    -165.643-147.833 -45.750  1.00  0.00            
ATOM    677 2HG2 VAL A  46    -165.711-147.202 -47.408  1.00  0.00            
ATOM    678 3HG2 VAL A  46    -166.278-146.208 -46.053  1.00  0.00            
ATOM    679  C   VAL A  46    -169.804-147.626 -47.925  1.00  0.00            
ATOM    680  O   VAL A  46    -169.919-148.381 -48.890  1.00  0.00            
ATOM    681  N   THR A  47    -170.836-147.312 -47.137  1.00  0.00            
ATOM    682  H   THR A  47    -170.684-146.632 -46.404  1.00  0.00            
ATOM    683  CA  THR A  47    -172.196-147.855 -47.271  1.00  0.00            
ATOM    684  HA  THR A  47    -172.417-147.997 -48.325  1.00  0.00            
ATOM    685  CB  THR A  47    -172.293-149.226 -46.556  1.00  0.00            
ATOM    686  HB  THR A  47    -171.600-149.235 -45.713  1.00  0.00            
ATOM    687  CG2 THR A  47    -173.659-149.666 -46.027  1.00  0.00            
ATOM    688 1HG2 THR A  47    -173.588-150.666 -45.599  1.00  0.00            
ATOM    689 2HG2 THR A  47    -173.999-148.987 -45.244  1.00  0.00            
ATOM    690 3HG2 THR A  47    -174.393-149.686 -46.831  1.00  0.00            
ATOM    691  OG1 THR A  47    -171.918-150.235 -47.463  1.00  0.00            
ATOM    692  HG1 THR A  47    -172.325-151.059 -47.166  1.00  0.00            
ATOM    693  C   THR A  47    -173.231-146.875 -46.722  1.00  0.00            
ATOM    694  O   THR A  47    -172.995-146.222 -45.705  1.00  0.00            
ATOM    695  N   THR A  48    -174.412-146.859 -47.344  1.00  0.00            
ATOM    696  H   THR A  48    -174.512-147.340 -48.224  1.00  0.00            
ATOM    697  CA  THR A  48    -175.671-146.554 -46.654  1.00  0.00            
ATOM    698  HA  THR A  48    -175.443-146.411 -45.602  1.00  0.00            
ATOM    699  CB  THR A  48    -176.348-145.268 -47.139  1.00  0.00            
ATOM    700  HB  THR A  48    -177.352-145.207 -46.717  1.00  0.00            
ATOM    701  CG2 THR A  48    -175.566-144.054 -46.663  1.00  0.00            
ATOM    702 1HG2 THR A  48    -175.954-143.152 -47.130  1.00  0.00            
ATOM    703 2HG2 THR A  48    -175.692-143.978 -45.587  1.00  0.00            
ATOM    704 3HG2 THR A  48    -174.506-144.157 -46.885  1.00  0.00            
ATOM    705  OG1 THR A  48    -176.446-145.225 -48.543  1.00  0.00            
ATOM    706  HG1 THR A  48    -177.306-145.625 -48.771  1.00  0.00            
ATOM    707  C   THR A  48    -176.624-147.741 -46.738  1.00  0.00            
ATOM    708  O   THR A  48    -176.682-148.438 -47.759  1.00  0.00            
ATOM    709  N   THR A  49    -177.338-147.987 -45.643  1.00  0.00            
ATOM    710  H   THR A  49    -177.259-147.337 -44.860  1.00  0.00            
ATOM    711  CA  THR A  49    -178.164-149.179 -45.421  1.00  0.00            
ATOM    712  HA  THR A  49    -178.418-149.621 -46.380  1.00  0.00            
ATOM    713  CB  THR A  49    -177.363-150.228 -44.620  1.00  0.00            
ATOM    714  HB  THR A  49    -176.625-149.718 -44.001  1.00  0.00            
ATOM    715  CG2 THR A  49    -178.150-151.176 -43.714  1.00  0.00            
ATOM    716 1HG2 THR A  49    -177.466-151.860 -43.211  1.00  0.00            
ATOM    717 2HG2 THR A  49    -178.664-150.606 -42.938  1.00  0.00            
ATOM    718 3HG2 THR A  49    -178.881-151.751 -44.277  1.00  0.00            
ATOM    719  OG1 THR A  49    -176.676-151.045 -45.541  1.00  0.00            
ATOM    720  HG1 THR A  49    -176.300-151.771 -45.036  1.00  0.00            
ATOM    721  C   THR A  49    -179.472-148.794 -44.738  1.00  0.00            
ATOM    722  O   THR A  49    -179.500-147.887 -43.910  1.00  0.00            
ATOM    723  N   VAL A  50    -180.547-149.504 -45.077  1.00  0.00            
ATOM    724  H   VAL A  50    -180.448-150.239 -45.760  1.00  0.00            
ATOM    725  CA  VAL A  50    -181.810-149.496 -44.333  1.00  0.00            
ATOM    726  HA  VAL A  50    -181.747-148.766 -43.529  1.00  0.00            
ATOM    727  CB  VAL A  50    -183.005-149.084 -45.215  1.00  0.00            
ATOM    728  HB  VAL A  50    -183.912-149.277 -44.652  1.00  0.00            
ATOM    729  CG1 VAL A  50    -182.936-147.583 -45.507  1.00  0.00            
ATOM    730 1HG1 VAL A  50    -183.822-147.275 -46.061  1.00  0.00            
ATOM    731 2HG1 VAL A  50    -182.902-147.040 -44.564  1.00  0.00            
ATOM    732 3HG1 VAL A  50    -182.045-147.349 -46.089  1.00  0.00            
ATOM    733  CG2 VAL A  50    -183.127-149.808 -46.561  1.00  0.00            
ATOM    734 1HG2 VAL A  50    -184.025-149.469 -47.073  1.00  0.00            
ATOM    735 2HG2 VAL A  50    -182.264-149.602 -47.192  1.00  0.00            
ATOM    736 3HG2 VAL A  50    -183.228-150.879 -46.403  1.00  0.00            
ATOM    737  C   VAL A  50    -181.995-150.863 -43.677  1.00  0.00            
ATOM    738  O   VAL A  50    -182.046-151.879 -44.367  1.00  0.00            
ATOM    739  N   SER A  51    -182.020-150.909 -42.348  1.00  0.00            
ATOM    740  H   SER A  51    -181.963-150.041 -41.820  1.00  0.00            
ATOM    741  CA  SER A  51    -181.997-152.157 -41.570  1.00  0.00            
ATOM    742  HA  SER A  51    -182.096-152.998 -42.255  1.00  0.00            
ATOM    743  CB  SER A  51    -180.639-152.334 -40.875  1.00  0.00            
ATOM    744  HB1 SER A  51    -179.889-152.547 -41.638  1.00  0.00            
ATOM    745  HB2 SER A  51    -180.678-153.180 -40.188  1.00  0.00            
ATOM    746  OG  SER A  51    -180.235-151.179 -40.175  1.00  0.00            
ATOM    747  HG  SER A  51    -179.246-151.165 -40.188  1.00  0.00            
ATOM    748  C   SER A  51    -183.187-152.261 -40.614  1.00  0.00            
ATOM    749  O   SER A  51    -183.819-151.267 -40.274  1.00  0.00            
ATOM    750  N   ASN A  52    -183.543-153.487 -40.219  1.00  0.00            
ATOM    751  H   ASN A  52    -182.959-154.256 -40.501  1.00  0.00            
ATOM    752  CA  ASN A  52    -184.797-153.824 -39.529  1.00  0.00            
ATOM    753  HA  ASN A  52    -184.816-154.911 -39.439  1.00  0.00            
ATOM    754  CB  ASN A  52    -184.796-153.280 -38.082  1.00  0.00            
ATOM    755  HB1 ASN A  52    -185.643-153.697 -37.538  1.00  0.00            
ATOM    756  HB2 ASN A  52    -184.906-152.196 -38.090  1.00  0.00            
ATOM    757  CG  ASN A  52    -183.529-153.634 -37.326  1.00  0.00            
ATOM    758  OD1 ASN A  52    -183.205-154.795 -37.132  1.00  0.00            
ATOM    759  ND2 ASN A  52    -182.760-152.654 -36.912  1.00  0.00            
ATOM    760 1HD2 ASN A  52    -183.001-151.694 -37.105  1.00  0.00            
ATOM    761 2HD2 ASN A  52    -181.921-152.896 -36.420  1.00  0.00            
ATOM    762  C   ASN A  52    -186.059-153.469 -40.352  1.00  0.00            
ATOM    763  O   ASN A  52    -186.551-154.318 -41.102  1.00  0.00            
ATOM    764  N   MET A  53    -186.539-152.223 -40.247  1.00  0.00            
ATOM    765  H   MET A  53    -185.986-151.570 -39.698  1.00  0.00            
ATOM    766  CA  MET A  53    -187.775-151.667 -40.818  1.00  0.00            
ATOM    767  HA  MET A  53    -187.852-150.644 -40.448  1.00  0.00            
ATOM    768  CB  MET A  53    -187.668-151.561 -42.344  1.00  0.00            
ATOM    769  HB1 MET A  53    -188.620-151.206 -42.726  1.00  0.00            
ATOM    770  HB2 MET A  53    -187.470-152.544 -42.761  1.00  0.00            
ATOM    771  CG  MET A  53    -186.591-150.588 -42.821  1.00  0.00            
ATOM    772  HG1 MET A  53    -185.608-150.931 -42.494  1.00  0.00            
ATOM    773  HG2 MET A  53    -186.788-149.623 -42.357  1.00  0.00            
ATOM    774  SD  MET A  53    -186.579-150.360 -44.623  1.00  0.00            
ATOM    775  CE  MET A  53    -185.686-151.846 -45.150  1.00  0.00            
ATOM    776  HE1 MET A  53    -185.588-151.839 -46.236  1.00  0.00            
ATOM    777  HE2 MET A  53    -184.695-151.859 -44.698  1.00  0.00            
ATOM    778  HE3 MET A  53    -186.228-152.737 -44.844  1.00  0.00            
ATOM    779  C   MET A  53    -189.075-152.366 -40.381  1.00  0.00            
ATOM    780  O   MET A  53    -189.156-153.593 -40.288  1.00  0.00            
ATOM    781  N   ALA A  54    -190.144-151.592 -40.184  1.00  0.00            
ATOM    782  H   ALA A  54    -190.060-150.598 -40.347  1.00  0.00            
ATOM    783  CA  ALA A  54    -191.464-152.112 -39.811  1.00  0.00            
ATOM    784  HA  ALA A  54    -191.344-152.781 -38.957  1.00  0.00            
ATOM    785  CB  ALA A  54    -192.336-150.929 -39.370  1.00  0.00            
ATOM    786  HB1 ALA A  54    -193.314-151.286 -39.046  1.00  0.00            
ATOM    787  HB2 ALA A  54    -191.860-150.406 -38.539  1.00  0.00            
ATOM    788  HB3 ALA A  54    -192.470-150.232 -40.200  1.00  0.00            
ATOM    789  C   ALA A  54    -192.125-152.921 -40.949  1.00  0.00            
ATOM    790  O   ALA A  54    -191.718-152.836 -42.107  1.00  0.00            
ATOM    791  N   GLU A  55    -193.153-153.716 -40.653  1.00  0.00            
ATOM    792  H   GLU A  55    -193.480-153.738 -39.697  1.00  0.00            
ATOM    793  CA  GLU A  55    -194.127-154.136 -41.672  1.00  0.00            
ATOM    794  HA  GLU A  55    -193.709-154.010 -42.672  1.00  0.00            
ATOM    795  CB  GLU A  55    -194.528-155.611 -41.528  1.00  0.00            
ATOM    796  HB1 GLU A  55    -195.469-155.738 -42.064  1.00  0.00            
ATOM    797  HB2 GLU A  55    -194.695-155.850 -40.479  1.00  0.00            
ATOM    798  CG  GLU A  55    -193.492-156.582 -42.118  1.00  0.00            
ATOM    799  HG1 GLU A  55    -192.647-156.670 -41.430  1.00  0.00            
ATOM    800  HG2 GLU A  55    -193.112-156.174 -43.058  1.00  0.00            
ATOM    801  CD  GLU A  55    -194.097-157.966 -42.410  1.00  0.00            
ATOM    802  OE1 GLU A  55    -195.217-158.042 -42.970  1.00  0.00            
ATOM    803  OE2 GLU A  55    -193.424-159.004 -42.227  1.00  0.00            
ATOM    804  C   GLU A  55    -195.360-153.230 -41.599  1.00  0.00            
ATOM    805  O   GLU A  55    -195.841-152.919 -40.512  1.00  0.00            
ATOM    806  N   VAL A  56    -195.868-152.824 -42.762  1.00  0.00            
ATOM    807  H   VAL A  56    -195.403-153.134 -43.610  1.00  0.00            
ATOM    808  CA  VAL A  56    -197.014-151.916 -42.907  1.00  0.00            
ATOM    809  HA  VAL A  56    -197.163-151.373 -41.972  1.00  0.00            
ATOM    810  CB  VAL A  56    -196.739-150.876 -44.012  1.00  0.00            
ATOM    811  HB  VAL A  56    -196.466-151.391 -44.935  1.00  0.00            
ATOM    812  CG1 VAL A  56    -197.974-150.021 -44.294  1.00  0.00            
ATOM    813 1HG1 VAL A  56    -197.705-149.157 -44.902  1.00  0.00            
ATOM    814 2HG1 VAL A  56    -198.723-150.599 -44.832  1.00  0.00            
ATOM    815 3HG1 VAL A  56    -198.398-149.690 -43.347  1.00  0.00            
ATOM    816  CG2 VAL A  56    -195.578-149.955 -43.616  1.00  0.00            
ATOM    817 1HG2 VAL A  56    -195.379-149.239 -44.415  1.00  0.00            
ATOM    818 2HG2 VAL A  56    -195.823-149.409 -42.704  1.00  0.00            
ATOM    819 3HG2 VAL A  56    -194.676-150.539 -43.443  1.00  0.00            
ATOM    820  C   VAL A  56    -198.290-152.719 -43.152  1.00  0.00            
ATOM    821  O   VAL A  56    -199.167-152.768 -42.293  1.00  0.00            
ATOM    822  N   ARG A  57    -198.367-153.417 -44.292  1.00  0.00            
ATOM    823  H   ARG A  57    -197.584-153.356 -44.928  1.00  0.00            
ATOM    824  CA  ARG A  57    -199.421-154.393 -44.608  1.00  0.00            
ATOM    825  HA  ARG A  57    -199.852-154.757 -43.673  1.00  0.00            
ATOM    826  CB  ARG A  57    -200.570-153.757 -45.426  1.00  0.00            
ATOM    827  HB1 ARG A  57    -201.258-154.549 -45.727  1.00  0.00            
ATOM    828  HB2 ARG A  57    -200.167-153.297 -46.329  1.00  0.00            
ATOM    829  CG  ARG A  57    -201.368-152.704 -44.631  1.00  0.00            
ATOM    830  HG1 ARG A  57    -200.713-151.869 -44.384  1.00  0.00            
ATOM    831  HG2 ARG A  57    -201.721-153.150 -43.700  1.00  0.00            
ATOM    832  CD  ARG A  57    -202.579-152.152 -45.398  1.00  0.00            
ATOM    833  HD1 ARG A  57    -203.290-152.963 -45.573  1.00  0.00            
ATOM    834  HD2 ARG A  57    -202.255-151.765 -46.366  1.00  0.00            
ATOM    835  NE  ARG A  57    -203.248-151.093 -44.620  1.00  0.00            
ATOM    836  HE  ARG A  57    -203.841-151.383 -43.835  1.00  0.00            
ATOM    837  CZ  ARG A  57    -203.020-149.793 -44.660  1.00  0.00            
ATOM    838  NH1 ARG A  57    -202.288-149.209 -45.554  1.00  0.00            
ATOM    839 1HH1 ARG A  57    -202.049-149.660 -46.418  1.00  0.00            
ATOM    840 2HH1 ARG A  57    -202.127-148.208 -45.433  1.00  0.00            
ATOM    841  NH2 ARG A  57    -203.517-148.993 -43.777  1.00  0.00            
ATOM    842 1HH2 ARG A  57    -204.178-149.395 -43.105  1.00  0.00            
ATOM    843 2HH2 ARG A  57    -203.245-148.023 -43.784  1.00  0.00            
ATOM    844  C   ARG A  57    -198.805-155.597 -45.320  1.00  0.00            
ATOM    845  O   ARG A  57    -198.084-155.452 -46.309  1.00  0.00            
ATOM    846  N   SER A  58    -199.098-156.786 -44.810  1.00  0.00            
ATOM    847  H   SER A  58    -199.752-156.802 -44.033  1.00  0.00            
ATOM    848  CA  SER A  58    -198.816-158.062 -45.469  1.00  0.00            
ATOM    849  HA  SER A  58    -197.840-158.034 -45.951  1.00  0.00            
ATOM    850  CB  SER A  58    -198.840-159.179 -44.426  1.00  0.00            
ATOM    851  HB1 SER A  58    -199.025-160.134 -44.920  1.00  0.00            
ATOM    852  HB2 SER A  58    -199.642-159.000 -43.710  1.00  0.00            
ATOM    853  OG  SER A  58    -197.596-159.250 -43.759  1.00  0.00            
ATOM    854  HG  SER A  58    -197.330-158.364 -43.456  1.00  0.00            
ATOM    855  C   SER A  58    -199.882-158.344 -46.523  1.00  0.00            
ATOM    856  O   SER A  58    -201.058-158.156 -46.244  1.00  0.00            
ATOM    857  N   TYR A  59    -199.499-158.859 -47.691  1.00  0.00            
ATOM    858  H   TYR A  59    -198.508-159.009 -47.848  1.00  0.00            
ATOM    859  CA  TYR A  59    -200.404-159.250 -48.779  1.00  0.00            
ATOM    860  HA  TYR A  59    -201.438-159.096 -48.470  1.00  0.00            
ATOM    861  CB  TYR A  59    -200.162-158.362 -50.007  1.00  0.00            
ATOM    862  HB1 TYR A  59    -200.485-158.912 -50.892  1.00  0.00            
ATOM    863  HB2 TYR A  59    -199.093-158.175 -50.106  1.00  0.00            
ATOM    864  CG  TYR A  59    -200.892-157.034 -50.044  1.00  0.00            
ATOM    865  CD1 TYR A  59    -202.229-156.997 -50.485  1.00  0.00            
ATOM    866  HD1 TYR A  59    -202.757-157.915 -50.698  1.00  0.00            
ATOM    867  CE1 TYR A  59    -202.880-155.761 -50.662  1.00  0.00            
ATOM    868  HE1 TYR A  59    -203.892-155.714 -51.037  1.00  0.00            
ATOM    869  CZ  TYR A  59    -202.197-154.558 -50.398  1.00  0.00            
ATOM    870  OH  TYR A  59    -202.811-153.370 -50.620  1.00  0.00            
ATOM    871  HH  TYR A  59    -202.175-152.643 -50.717  1.00  0.00            
ATOM    872  CE2 TYR A  59    -200.862-154.596 -49.948  1.00  0.00            
ATOM    873  HE2 TYR A  59    -200.350-153.663 -49.767  1.00  0.00            
ATOM    874  CD2 TYR A  59    -200.212-155.832 -49.760  1.00  0.00            
ATOM    875  HD2 TYR A  59    -199.187-155.851 -49.422  1.00  0.00            
ATOM    876  C   TYR A  59    -200.251-160.742 -49.136  1.00  0.00            
ATOM    877  O   TYR A  59    -199.154-161.311 -49.089  1.00  0.00            
ATOM    878  N   CYS A  60    -201.366-161.372 -49.511  1.00  0.00            
ATOM    879  H   CYS A  60    -202.228-160.833 -49.522  1.00  0.00            
ATOM    880  CA  CYS A  60    -201.463-162.773 -49.919  1.00  0.00            
ATOM    881  HA  CYS A  60    -200.552-163.302 -49.634  1.00  0.00            
ATOM    882  CB  CYS A  60    -202.633-163.410 -49.156  1.00  0.00            
ATOM    883  HB1 CYS A  60    -203.498-162.752 -49.228  1.00  0.00            
ATOM    884  HB2 CYS A  60    -202.367-163.501 -48.105  1.00  0.00            
ATOM    885  SG  CYS A  60    -203.048-165.050 -49.818  1.00  0.00            
ATOM    886  HG  CYS A  60    -204.085-165.293 -49.010  1.00  0.00            
ATOM    887  C   CYS A  60    -201.615-162.883 -51.445  1.00  0.00            
ATOM    888  O   CYS A  60    -202.517-162.288 -52.034  1.00  0.00            
ATOM    889  N   TYR A  61    -200.741-163.678 -52.070  1.00  0.00            
ATOM    890  H   TYR A  61    -200.033-164.132 -51.510  1.00  0.00            
ATOM    891  CA  TYR A  61    -200.639-163.818 -53.533  1.00  0.00            
ATOM    892  HA  TYR A  61    -201.312-163.104 -54.011  1.00  0.00            
ATOM    893  CB  TYR A  61    -199.207-163.461 -53.962  1.00  0.00            
ATOM    894  HB1 TYR A  61    -199.074-163.687 -55.020  1.00  0.00            
ATOM    895  HB2 TYR A  61    -198.496-164.073 -53.406  1.00  0.00            
ATOM    896  CG  TYR A  61    -198.902-161.995 -53.732  1.00  0.00            
ATOM    897  CD1 TYR A  61    -199.054-161.065 -54.778  1.00  0.00            
ATOM    898  HD1 TYR A  61    -199.326-161.395 -55.770  1.00  0.00            
ATOM    899  CE1 TYR A  61    -198.887-159.691 -54.527  1.00  0.00            
ATOM    900  HE1 TYR A  61    -199.027-158.964 -55.312  1.00  0.00            
ATOM    901  CZ  TYR A  61    -198.577-159.240 -53.231  1.00  0.00            
ATOM    902  OH  TYR A  61    -198.458-157.908 -52.998  1.00  0.00            
ATOM    903  HH  TYR A  61    -198.324-157.694 -52.075  1.00  0.00            
ATOM    904  CE2 TYR A  61    -198.410-160.178 -52.189  1.00  0.00            
ATOM    905  HE2 TYR A  61    -198.170-159.850 -51.193  1.00  0.00            
ATOM    906  CD2 TYR A  61    -198.556-161.550 -52.443  1.00  0.00            
ATOM    907  HD2 TYR A  61    -198.435-162.258 -51.636  1.00  0.00            
ATOM    908  C   TYR A  61    -201.063-165.204 -54.036  1.00  0.00            
ATOM    909  O   TYR A  61    -201.131-165.445 -55.238  1.00  0.00            
ATOM    910  N   GLU A  62    -201.339-166.130 -53.120  1.00  0.00            
ATOM    911  H   GLU A  62    -201.260-165.871 -52.146  1.00  0.00            
ATOM    912  CA  GLU A  62    -201.870-167.460 -53.399  1.00  0.00            
ATOM    913  HA  GLU A  62    -202.675-167.387 -54.132  1.00  0.00            
ATOM    914  CB  GLU A  62    -200.748-168.334 -53.969  1.00  0.00            
ATOM    915  HB1 GLU A  62    -199.937-168.382 -53.242  1.00  0.00            
ATOM    916  HB2 GLU A  62    -200.350-167.857 -54.863  1.00  0.00            
ATOM    917  CG  GLU A  62    -201.181-169.752 -54.354  1.00  0.00            
ATOM    918  HG1 GLU A  62    -201.908-169.704 -55.168  1.00  0.00            
ATOM    919  HG2 GLU A  62    -201.642-170.253 -53.501  1.00  0.00            
ATOM    920  CD  GLU A  62    -199.936-170.517 -54.795  1.00  0.00            
ATOM    921  OE1 GLU A  62    -199.370-171.248 -53.951  1.00  0.00            
ATOM    922  OE2 GLU A  62    -199.446-170.241 -55.917  1.00  0.00            
ATOM    923  C   GLU A  62    -202.409-168.055 -52.093  1.00  0.00            
ATOM    924  O   GLU A  62    -201.749-167.990 -51.052  1.00  0.00            
ATOM    925  N   ALA A  63    -203.599-168.653 -52.142  1.00  0.00            
ATOM    926  H   ALA A  63    -204.087-168.710 -53.025  1.00  0.00            
ATOM    927  CA  ALA A  63    -204.200-169.317 -50.995  1.00  0.00            
ATOM    928  HA  ALA A  63    -203.442-169.453 -50.224  1.00  0.00            
ATOM    929  CB  ALA A  63    -205.302-168.431 -50.404  1.00  0.00            
ATOM    930  HB1 ALA A  63    -205.728-168.910 -49.522  1.00  0.00            
ATOM    931  HB2 ALA A  63    -204.879-167.469 -50.115  1.00  0.00            
ATOM    932  HB3 ALA A  63    -206.091-168.269 -51.139  1.00  0.00            
ATOM    933  C   ALA A  63    -204.708-170.711 -51.366  1.00  0.00            
ATOM    934  O   ALA A  63    -205.427-170.903 -52.344  1.00  0.00            
ATOM    935  N   SER A  64    -204.380-171.686 -50.527  1.00  0.00            
ATOM    936  H   SER A  64    -203.814-171.438 -49.724  1.00  0.00            
ATOM    937  CA  SER A  64    -205.040-172.985 -50.532  1.00  0.00            
ATOM    938  HA  SER A  64    -205.197-173.282 -51.570  1.00  0.00            
ATOM    939  CB  SER A  64    -204.140-174.048 -49.894  1.00  0.00            
ATOM    940  HB1 SER A  64    -203.189-174.078 -50.429  1.00  0.00            
ATOM    941  HB2 SER A  64    -204.618-175.024 -49.986  1.00  0.00            
ATOM    942  OG  SER A  64    -203.894-173.787 -48.527  1.00  0.00            
ATOM    943  HG  SER A  64    -203.561-172.880 -48.426  1.00  0.00            
ATOM    944  C   SER A  64    -206.413-172.885 -49.856  1.00  0.00            
ATOM    945  O   SER A  64    -206.594-172.147 -48.882  1.00  0.00            
ATOM    946  N   ILE A  65    -207.384-173.644 -50.372  1.00  0.00            
ATOM    947  H   ILE A  65    -207.163-174.218 -51.171  1.00  0.00            
ATOM    948  CA  ILE A  65    -208.710-173.815 -49.768  1.00  0.00            
ATOM    949  HA  ILE A  65    -208.772-173.128 -48.928  1.00  0.00            
ATOM    950  CB  ILE A  65    -209.841-173.419 -50.757  1.00  0.00            
ATOM    951  HB  ILE A  65    -209.446-173.456 -51.775  1.00  0.00            
ATOM    952  CG2 ILE A  65    -211.060-174.364 -50.722  1.00  0.00            
ATOM    953 1HG2 ILE A  65    -211.804-174.039 -51.447  1.00  0.00            
ATOM    954 2HG2 ILE A  65    -210.754-175.372 -51.005  1.00  0.00            
ATOM    955 3HG2 ILE A  65    -211.502-174.384 -49.727  1.00  0.00            
ATOM    956  CG1 ILE A  65    -210.246-171.956 -50.453  1.00  0.00            
ATOM    957 1HG1 ILE A  65    -209.372-171.320 -50.604  1.00  0.00            
ATOM    958 2HG1 ILE A  65    -210.539-171.870 -49.406  1.00  0.00            
ATOM    959  CD  ILE A  65    -211.395-171.401 -51.303  1.00  0.00            
ATOM    960  HD1 ILE A  65    -211.460-170.323 -51.160  1.00  0.00            
ATOM    961  HD2 ILE A  65    -211.226-171.615 -52.358  1.00  0.00            
ATOM    962  HD3 ILE A  65    -212.337-171.849 -50.992  1.00  0.00            
ATOM    963  C   ILE A  65    -208.838-175.210 -49.154  1.00  0.00            
ATOM    964  O   ILE A  65    -208.453-176.214 -49.751  1.00  0.00            
ATOM    965  N   SER A  66    -209.411-175.268 -47.954  1.00  0.00            
ATOM    966  H   SER A  66    -209.719-174.394 -47.536  1.00  0.00            
ATOM    967  CA  SER A  66    -209.703-176.506 -47.217  1.00  0.00            
ATOM    968  HA  SER A  66    -209.791-177.327 -47.929  1.00  0.00            
ATOM    969  CB  SER A  66    -208.534-176.838 -46.278  1.00  0.00            
ATOM    970  HB1 SER A  66    -207.673-177.128 -46.883  1.00  0.00            
ATOM    971  HB2 SER A  66    -208.799-177.679 -45.636  1.00  0.00            
ATOM    972  OG  SER A  66    -208.168-175.731 -45.480  1.00  0.00            
ATOM    973  HG  SER A  66    -207.901-175.020 -46.076  1.00  0.00            
ATOM    974  C   SER A  66    -211.054-176.404 -46.491  1.00  0.00            
ATOM    975  O   SER A  66    -211.687-175.354 -46.530  1.00  0.00            
ATOM    976  N   ASP A  67    -211.537-177.502 -45.894  1.00  0.00            
ATOM    977  H   ASP A  67    -210.949-178.319 -45.886  1.00  0.00            
ATOM    978  CA  ASP A  67    -212.801-177.591 -45.125  1.00  0.00            
ATOM    979  HA  ASP A  67    -213.124-178.630 -45.190  1.00  0.00            
ATOM    980  CB  ASP A  67    -212.535-177.338 -43.632  1.00  0.00            
ATOM    981  HB1 ASP A  67    -212.372-176.272 -43.466  1.00  0.00            
ATOM    982  HB2 ASP A  67    -211.623-177.865 -43.348  1.00  0.00            
ATOM    983  CG  ASP A  67    -213.672-177.835 -42.727  1.00  0.00            
ATOM    984  OD1 ASP A  67    -214.776-178.148 -43.228  1.00  0.00            
ATOM    985  OD2 ASP A  67    -213.441-177.911 -41.499  1.00  0.00            
ATOM    986  C   ASP A  67    -213.967-176.767 -45.728  1.00  0.00            
ATOM    987  O   ASP A  67    -214.492-175.809 -45.151  1.00  0.00            
ATOM    988  N   MET A  68    -214.317-177.113 -46.973  1.00  0.00            
ATOM    989  H   MET A  68    -213.807-177.870 -47.399  1.00  0.00            
ATOM    990  CA  MET A  68    -215.296-176.394 -47.789  1.00  0.00            
ATOM    991  HA  MET A  68    -215.164-175.333 -47.591  1.00  0.00            
ATOM    992  CB  MET A  68    -214.984-176.616 -49.279  1.00  0.00            
ATOM    993  HB1 MET A  68    -215.249-177.637 -49.557  1.00  0.00            
ATOM    994  HB2 MET A  68    -213.913-176.484 -49.443  1.00  0.00            
ATOM    995  CG  MET A  68    -215.731-175.624 -50.182  1.00  0.00            
ATOM    996  HG1 MET A  68    -215.238-174.654 -50.120  1.00  0.00            
ATOM    997  HG2 MET A  68    -216.747-175.496 -49.811  1.00  0.00            
ATOM    998  SD  MET A  68    -215.836-176.121 -51.927  1.00  0.00            
ATOM    999  CE  MET A  68    -214.082-176.087 -52.389  1.00  0.00            
ATOM   1000  HE1 MET A  68    -213.975-176.327 -53.447  1.00  0.00            
ATOM   1001  HE2 MET A  68    -213.675-175.092 -52.213  1.00  0.00            
ATOM   1002  HE3 MET A  68    -213.522-176.814 -51.801  1.00  0.00            
ATOM   1003  C   MET A  68    -216.738-176.766 -47.390  1.00  0.00            
ATOM   1004  O   MET A  68    -217.438-177.488 -48.113  1.00  0.00            
ATOM   1005  N   ALA A  69    -217.174-176.321 -46.212  1.00  0.00            
ATOM   1006  H   ALA A  69    -216.511-175.799 -45.648  1.00  0.00            
ATOM   1007  CA  ALA A  69    -218.511-176.571 -45.676  1.00  0.00            
ATOM   1008  HA  ALA A  69    -218.672-177.650 -45.694  1.00  0.00            
ATOM   1009  CB  ALA A  69    -218.538-176.134 -44.211  1.00  0.00            
ATOM   1010  HB1 ALA A  69    -219.509-176.358 -43.770  1.00  0.00            
ATOM   1011  HB2 ALA A  69    -217.766-176.675 -43.661  1.00  0.00            
ATOM   1012  HB3 ALA A  69    -218.346-175.063 -44.142  1.00  0.00            
ATOM   1013  C   ALA A  69    -219.635-175.922 -46.516  1.00  0.00            
ATOM   1014  O   ALA A  69    -219.455-174.895 -47.171  1.00  0.00            
ATOM   1015  N   SER A  70    -220.814-176.550 -46.531  1.00  0.00            
ATOM   1016  H   SER A  70    -220.953-177.349 -45.929  1.00  0.00            
ATOM   1017  CA  SER A  70    -221.902-176.213 -47.459  1.00  0.00            
ATOM   1018  HA  SER A  70    -221.925-175.135 -47.624  1.00  0.00            
ATOM   1019  CB  SER A  70    -221.596-176.910 -48.788  1.00  0.00            
ATOM   1020  HB1 SER A  70    -221.500-177.980 -48.608  1.00  0.00            
ATOM   1021  HB2 SER A  70    -220.646-176.529 -49.165  1.00  0.00            
ATOM   1022  OG  SER A  70    -222.579-176.714 -49.779  1.00  0.00            
ATOM   1023  HG  SER A  70    -222.816-175.759 -49.783  1.00  0.00            
ATOM   1024  C   SER A  70    -223.260-176.654 -46.909  1.00  0.00            
ATOM   1025  O   SER A  70    -223.405-177.781 -46.435  1.00  0.00            
ATOM   1026  N   ASP A  71    -224.251-175.766 -46.979  1.00  0.00            
ATOM   1027  H   ASP A  71    -224.034-174.844 -47.350  1.00  0.00            
ATOM   1028  CA  ASP A  71    -225.604-175.942 -46.438  1.00  0.00            
ATOM   1029  HA  ASP A  71    -225.713-176.966 -46.079  1.00  0.00            
ATOM   1030  CB  ASP A  71    -225.757-175.020 -45.203  1.00  0.00            
ATOM   1031  HB1 ASP A  71    -225.043-174.196 -45.265  1.00  0.00            
ATOM   1032  HB2 ASP A  71    -225.519-175.592 -44.305  1.00  0.00            
ATOM   1033  CG  ASP A  71    -227.153-174.422 -45.068  1.00  0.00            
ATOM   1034  OD1 ASP A  71    -227.340-173.313 -45.608  1.00  0.00            
ATOM   1035  OD2 ASP A  71    -228.068-175.146 -44.604  1.00  0.00            
ATOM   1036  C   ASP A  71    -226.689-175.751 -47.529  1.00  0.00            
ATOM   1037  O   ASP A  71    -226.412-175.300 -48.644  1.00  0.00            
ATOM   1038  N   SER A  72    -227.937-176.136 -47.220  1.00  0.00            
ATOM   1039  H   SER A  72    -228.079-176.318 -46.229  1.00  0.00            
ATOM   1040  CA  SER A  72    -229.128-175.658 -47.934  1.00  0.00            
ATOM   1041  HA  SER A  72    -229.051-174.577 -48.044  1.00  0.00            
ATOM   1042  CB  SER A  72    -229.202-176.297 -49.317  1.00  0.00            
ATOM   1043  HB1 SER A  72    -229.205-177.370 -49.185  1.00  0.00            
ATOM   1044  HB2 SER A  72    -228.330-176.031 -49.907  1.00  0.00            
ATOM   1045  OG  SER A  72    -230.367-175.924 -50.016  1.00  0.00            
ATOM   1046  HG  SER A  72    -230.307-176.342 -50.900  1.00  0.00            
ATOM   1047  C   SER A  72    -230.420-175.988 -47.176  1.00  0.00            
ATOM   1048  O   SER A  72    -230.789-177.169 -47.044  1.00  0.00            
ATOM   1049  N   ARG A  73    -231.143-174.947 -46.750  1.00  0.00            
ATOM   1050  H   ARG A  73    -230.742-174.023 -46.912  1.00  0.00            
ATOM   1051  CA  ARG A  73    -232.497-174.985 -46.174  1.00  0.00            
ATOM   1052  HA  ARG A  73    -232.631-175.922 -45.632  1.00  0.00            
ATOM   1053  CB  ARG A  73    -232.666-173.830 -45.172  1.00  0.00            
ATOM   1054  HB1 ARG A  73    -233.711-173.781 -44.876  1.00  0.00            
ATOM   1055  HB2 ARG A  73    -232.413-172.889 -45.658  1.00  0.00            
ATOM   1056  CG  ARG A  73    -231.821-173.990 -43.900  1.00  0.00            
ATOM   1057  HG1 ARG A  73    -230.762-173.895 -44.145  1.00  0.00            
ATOM   1058  HG2 ARG A  73    -232.002-174.974 -43.468  1.00  0.00            
ATOM   1059  CD  ARG A  73    -232.220-172.914 -42.881  1.00  0.00            
ATOM   1060  HD1 ARG A  73    -233.285-173.013 -42.670  1.00  0.00            
ATOM   1061  HD2 ARG A  73    -232.049-171.928 -43.316  1.00  0.00            
ATOM   1062  NE  ARG A  73    -231.461-173.042 -41.624  1.00  0.00            
ATOM   1063  HE  ARG A  73    -230.632-173.611 -41.655  1.00  0.00            
ATOM   1064  CZ  ARG A  73    -231.740-172.430 -40.484  1.00  0.00            
ATOM   1065  NH1 ARG A  73    -232.770-171.650 -40.327  1.00  0.00            
ATOM   1066 1HH1 ARG A  73    -233.324-171.405 -41.145  1.00  0.00            
ATOM   1067 2HH1 ARG A  73    -232.847-171.049 -39.531  1.00  0.00            
ATOM   1068  NH2 ARG A  73    -230.969-172.604 -39.448  1.00  0.00            
ATOM   1069 1HH2 ARG A  73    -230.165-173.202 -39.507  1.00  0.00            
ATOM   1070 2HH2 ARG A  73    -231.189-172.133 -38.589  1.00  0.00            
ATOM   1071  C   ARG A  73    -233.593-174.919 -47.243  1.00  0.00            
ATOM   1072  O   ARG A  73    -233.371-174.509 -48.386  1.00  0.00            
ATOM   1073  N   CYS A  74    -234.787-175.374 -46.884  1.00  0.00            
ATOM   1074  H   CYS A  74    -234.897-175.679 -45.924  1.00  0.00            
ATOM   1075  CA  CYS A  74    -235.991-175.317 -47.718  1.00  0.00            
ATOM   1076  HA  CYS A  74    -235.741-175.634 -48.729  1.00  0.00            
ATOM   1077  CB  CYS A  74    -237.034-176.287 -47.135  1.00  0.00            
ATOM   1078  HB1 CYS A  74    -237.907-176.325 -47.788  1.00  0.00            
ATOM   1079  HB2 CYS A  74    -237.365-175.906 -46.169  1.00  0.00            
ATOM   1080  SG  CYS A  74    -236.358-177.962 -46.923  1.00  0.00            
ATOM   1081  HG  CYS A  74    -237.375-178.451 -46.203  1.00  0.00            
ATOM   1082  C   CYS A  74    -236.576-173.888 -47.769  1.00  0.00            
ATOM   1083  O   CYS A  74    -236.243-173.059 -46.921  1.00  0.00            
ATOM   1084  N   PRO A  75    -237.521-173.598 -48.682  1.00  0.00            
ATOM   1085  CD  PRO A  75    -237.795-174.287 -49.929  1.00  0.00            
ATOM   1086  HD1 PRO A  75    -238.363-175.198 -49.737  1.00  0.00            
ATOM   1087  HD2 PRO A  75    -236.874-174.510 -50.463  1.00  0.00            
ATOM   1088  CG  PRO A  75    -238.641-173.308 -50.739  1.00  0.00            
ATOM   1089  HG1 PRO A  75    -239.280-173.821 -51.459  1.00  0.00            
ATOM   1090  HG2 PRO A  75    -237.991-172.595 -51.244  1.00  0.00            
ATOM   1091  CB  PRO A  75    -239.453-172.584 -49.664  1.00  0.00            
ATOM   1092  HB1 PRO A  75    -240.348-173.167 -49.440  1.00  0.00            
ATOM   1093  HB2 PRO A  75    -239.728-171.577 -49.981  1.00  0.00            
ATOM   1094  CA  PRO A  75    -238.517-172.555 -48.446  1.00  0.00            
ATOM   1095  HA  PRO A  75    -238.017-171.587 -48.387  1.00  0.00            
ATOM   1096  C   PRO A  75    -239.284-172.834 -47.141  1.00  0.00            
ATOM   1097  O   PRO A  75    -239.553-173.994 -46.816  1.00  0.00            
ATOM   1098  N   THR A  76    -239.663-171.780 -46.418  1.00  0.00            
ATOM   1099  H   THR A  76    -239.306-170.873 -46.689  1.00  0.00            
ATOM   1100  CA  THR A  76    -240.316-171.849 -45.093  1.00  0.00            
ATOM   1101  HA  THR A  76    -240.487-170.817 -44.793  1.00  0.00            
ATOM   1102  CB  THR A  76    -241.716-172.501 -45.162  1.00  0.00            
ATOM   1103  HB  THR A  76    -241.610-173.585 -45.196  1.00  0.00            
ATOM   1104  CG2 THR A  76    -242.628-172.112 -43.996  1.00  0.00            
ATOM   1105 1HG2 THR A  76    -243.604-172.580 -44.120  1.00  0.00            
ATOM   1106 2HG2 THR A  76    -242.202-172.454 -43.053  1.00  0.00            
ATOM   1107 3HG2 THR A  76    -242.747-171.029 -43.962  1.00  0.00            
ATOM   1108  OG1 THR A  76    -242.422-172.078 -46.315  1.00  0.00            
ATOM   1109  HG1 THR A  76    -243.085-172.749 -46.489  1.00  0.00            
ATOM   1110  C   THR A  76    -239.389-172.425 -44.002  1.00  0.00            
ATOM   1111  O   THR A  76    -239.801-173.235 -43.174  1.00  0.00            
ATOM   1112  N   GLN A  77    -238.117-172.004 -44.009  1.00  0.00            
ATOM   1113  H   GLN A  77    -237.885-171.311 -44.718  1.00  0.00            
ATOM   1114  CA  GLN A  77    -237.084-172.304 -42.998  1.00  0.00            
ATOM   1115  HA  GLN A  77    -237.593-172.538 -42.062  1.00  0.00            
ATOM   1116  CB  GLN A  77    -236.274-173.549 -43.410  1.00  0.00            
ATOM   1117  HB1 GLN A  77    -235.459-173.691 -42.701  1.00  0.00            
ATOM   1118  HB2 GLN A  77    -235.851-173.387 -44.398  1.00  0.00            
ATOM   1119  CG  GLN A  77    -237.102-174.844 -43.410  1.00  0.00            
ATOM   1120  HG1 GLN A  77    -237.856-174.798 -44.194  1.00  0.00            
ATOM   1121  HG2 GLN A  77    -237.611-174.935 -42.451  1.00  0.00            
ATOM   1122  CD  GLN A  77    -236.262-176.098 -43.631  1.00  0.00            
ATOM   1123  OE1 GLN A  77    -235.151-176.083 -44.140  1.00  0.00            
ATOM   1124  NE2 GLN A  77    -236.777-177.258 -43.290  1.00  0.00            
ATOM   1125 1HE2 GLN A  77    -237.677-177.299 -42.844  1.00  0.00            
ATOM   1126 2HE2 GLN A  77    -236.187-178.062 -43.405  1.00  0.00            
ATOM   1127  C   GLN A  77    -236.155-171.103 -42.666  1.00  0.00            
ATOM   1128  O   GLN A  77    -235.131-171.284 -42.001  1.00  0.00            
ATOM   1129  N   GLY A  78    -236.504-169.879 -43.085  1.00  0.00            
ATOM   1130  H   GLY A  78    -237.282-169.802 -43.735  1.00  0.00            
ATOM   1131  CA  GLY A  78    -235.810-168.633 -42.721  1.00  0.00            
ATOM   1132  HA1 GLY A  78    -235.468-168.704 -41.687  1.00  0.00            
ATOM   1133  HA2 GLY A  78    -236.507-167.799 -42.780  1.00  0.00            
ATOM   1134  C   GLY A  78    -234.602-168.311 -43.607  1.00  0.00            
ATOM   1135  O   GLY A  78    -234.576-168.639 -44.801  1.00  0.00            
ATOM   1136  N   GLU A  79    -233.586-167.657 -43.042  1.00  0.00            
ATOM   1137  H   GLU A  79    -233.659-167.377 -42.069  1.00  0.00            
ATOM   1138  CA  GLU A  79    -232.228-167.695 -43.604  1.00  0.00            
ATOM   1139  HA  GLU A  79    -232.318-167.921 -44.660  1.00  0.00            
ATOM   1140  CB  GLU A  79    -231.546-166.314 -43.522  1.00  0.00            
ATOM   1141  HB1 GLU A  79    -230.879-166.271 -42.660  1.00  0.00            
ATOM   1142  HB2 GLU A  79    -232.307-165.538 -43.420  1.00  0.00            
ATOM   1143  CG  GLU A  79    -230.764-166.050 -44.822  1.00  0.00            
ATOM   1144  HG1 GLU A  79    -231.427-166.209 -45.677  1.00  0.00            
ATOM   1145  HG2 GLU A  79    -229.952-166.777 -44.903  1.00  0.00            
ATOM   1146  CD  GLU A  79    -230.200-164.627 -44.903  1.00  0.00            
ATOM   1147  OE1 GLU A  79    -230.975-163.705 -45.245  1.00  0.00            
ATOM   1148  OE2 GLU A  79    -228.976-164.489 -44.673  1.00  0.00            
ATOM   1149  C   GLU A  79    -231.427-168.871 -43.006  1.00  0.00            
ATOM   1150  O   GLU A  79    -231.944-169.613 -42.169  1.00  0.00            
ATOM   1151  N   ALA A  80    -230.209-169.115 -43.490  1.00  0.00            
ATOM   1152  H   ALA A  80    -229.790-168.449 -44.119  1.00  0.00            
ATOM   1153  CA  ALA A  80    -229.417-170.300 -43.149  1.00  0.00            
ATOM   1154  HA  ALA A  80    -229.944-170.877 -42.391  1.00  0.00            
ATOM   1155  CB  ALA A  80    -229.320-171.183 -44.394  1.00  0.00            
ATOM   1156  HB1 ALA A  80    -228.878-172.137 -44.119  1.00  0.00            
ATOM   1157  HB2 ALA A  80    -230.313-171.371 -44.801  1.00  0.00            
ATOM   1158  HB3 ALA A  80    -228.711-170.704 -45.160  1.00  0.00            
ATOM   1159  C   ALA A  80    -228.057-169.943 -42.526  1.00  0.00            
ATOM   1160  O   ALA A  80    -227.705-168.765 -42.447  1.00  0.00            
ATOM   1161  N   TYR A  81    -227.319-170.946 -42.032  1.00  0.00            
ATOM   1162  H   TYR A  81    -227.582-171.898 -42.242  1.00  0.00            
ATOM   1163  CA  TYR A  81    -226.103-170.767 -41.222  1.00  0.00            
ATOM   1164  HA  TYR A  81    -225.596-169.855 -41.531  1.00  0.00            
ATOM   1165  CB  TYR A  81    -226.463-170.638 -39.729  1.00  0.00            
ATOM   1166  HB1 TYR A  81    -225.547-170.512 -39.150  1.00  0.00            
ATOM   1167  HB2 TYR A  81    -226.942-171.559 -39.392  1.00  0.00            
ATOM   1168  CG  TYR A  81    -227.373-169.466 -39.449  1.00  0.00            
ATOM   1169  CD1 TYR A  81    -226.825-168.178 -39.308  1.00  0.00            
ATOM   1170  HD1 TYR A  81    -225.751-168.045 -39.258  1.00  0.00            
ATOM   1171  CE1 TYR A  81    -227.679-167.059 -39.278  1.00  0.00            
ATOM   1172  HE1 TYR A  81    -227.280-166.058 -39.191  1.00  0.00            
ATOM   1173  CZ  TYR A  81    -229.073-167.240 -39.371  1.00  0.00            
ATOM   1174  OH  TYR A  81    -229.893-166.168 -39.406  1.00  0.00            
ATOM   1175  HH  TYR A  81    -230.824-166.461 -39.342  1.00  0.00            
ATOM   1176  CE2 TYR A  81    -229.623-168.535 -39.452  1.00  0.00            
ATOM   1177  HE2 TYR A  81    -230.695-168.653 -39.530  1.00  0.00            
ATOM   1178  CD2 TYR A  81    -228.769-169.648 -39.485  1.00  0.00            
ATOM   1179  HD2 TYR A  81    -229.177-170.636 -39.609  1.00  0.00            
ATOM   1180  C   TYR A  81    -225.126-171.931 -41.385  1.00  0.00            
ATOM   1181  O   TYR A  81    -225.544-173.059 -41.650  1.00  0.00            
ATOM   1182  N   LEU A  82    -223.848-171.659 -41.125  1.00  0.00            
ATOM   1183  H   LEU A  82    -223.599-170.697 -40.913  1.00  0.00            
ATOM   1184  CA  LEU A  82    -222.830-172.662 -40.813  1.00  0.00            
ATOM   1185  HA  LEU A  82    -223.316-173.609 -40.581  1.00  0.00            
ATOM   1186  CB  LEU A  82    -221.883-172.858 -42.016  1.00  0.00            
ATOM   1187  HB1 LEU A  82    -220.989-173.387 -41.682  1.00  0.00            
ATOM   1188  HB2 LEU A  82    -221.566-171.874 -42.366  1.00  0.00            
ATOM   1189  CG  LEU A  82    -222.492-173.640 -43.198  1.00  0.00            
ATOM   1190  HG  LEU A  82    -223.428-173.179 -43.500  1.00  0.00            
ATOM   1191  CD1 LEU A  82    -221.541-173.622 -44.394  1.00  0.00            
ATOM   1192 1HD1 LEU A  82    -221.988-174.156 -45.230  1.00  0.00            
ATOM   1193 2HD1 LEU A  82    -221.362-172.596 -44.704  1.00  0.00            
ATOM   1194 3HD1 LEU A  82    -220.589-174.076 -44.126  1.00  0.00            
ATOM   1195  CD2 LEU A  82    -222.749-175.109 -42.848  1.00  0.00            
ATOM   1196 1HD2 LEU A  82    -223.083-175.645 -43.736  1.00  0.00            
ATOM   1197 2HD2 LEU A  82    -221.838-175.572 -42.469  1.00  0.00            
ATOM   1198 3HD2 LEU A  82    -223.536-175.177 -42.099  1.00  0.00            
ATOM   1199  C   LEU A  82    -222.061-172.240 -39.552  1.00  0.00            
ATOM   1200  O   LEU A  82    -221.890-171.054 -39.291  1.00  0.00            
ATOM   1201  N   ASP A  83    -221.568-173.230 -38.808  1.00  0.00            
ATOM   1202  H   ASP A  83    -221.800-174.172 -39.074  1.00  0.00            
ATOM   1203  CA  ASP A  83    -220.616-173.098 -37.689  1.00  0.00            
ATOM   1204  HA  ASP A  83    -221.108-172.680 -36.809  1.00  0.00            
ATOM   1205  CB  ASP A  83    -220.181-174.545 -37.385  1.00  0.00            
ATOM   1206  HB1 ASP A  83    -220.082-175.095 -38.325  1.00  0.00            
ATOM   1207  HB2 ASP A  83    -220.970-175.032 -36.809  1.00  0.00            
ATOM   1208  CG  ASP A  83    -218.859-174.670 -36.635  1.00  0.00            
ATOM   1209  OD1 ASP A  83    -218.870-174.404 -35.419  1.00  0.00            
ATOM   1210  OD2 ASP A  83    -217.878-175.061 -37.308  1.00  0.00            
ATOM   1211  C   ASP A  83    -219.422-172.182 -38.036  1.00  0.00            
ATOM   1212  O   ASP A  83    -219.083-171.243 -37.311  1.00  0.00            
ATOM   1213  N   LYS A  84    -218.886-172.379 -39.245  1.00  0.00            
ATOM   1214  H   LYS A  84    -219.241-173.181 -39.738  1.00  0.00            
ATOM   1215  CA  LYS A  84    -217.750-171.675 -39.863  1.00  0.00            
ATOM   1216  HA  LYS A  84    -216.983-171.536 -39.096  1.00  0.00            
ATOM   1217  CB  LYS A  84    -217.160-172.589 -40.952  1.00  0.00            
ATOM   1218  HB1 LYS A  84    -216.349-172.075 -41.467  1.00  0.00            
ATOM   1219  HB2 LYS A  84    -217.943-172.817 -41.677  1.00  0.00            
ATOM   1220  CG  LYS A  84    -216.607-173.890 -40.344  1.00  0.00            
ATOM   1221  HG1 LYS A  84    -217.271-174.255 -39.567  1.00  0.00            
ATOM   1222  HG2 LYS A  84    -215.635-173.685 -39.893  1.00  0.00            
ATOM   1223  CD  LYS A  84    -216.494-175.013 -41.377  1.00  0.00            
ATOM   1224  HD1 LYS A  84    -215.772-174.751 -42.146  1.00  0.00            
ATOM   1225  HD2 LYS A  84    -217.465-175.139 -41.850  1.00  0.00            
ATOM   1226  CE  LYS A  84    -216.112-176.352 -40.737  1.00  0.00            
ATOM   1227  HE1 LYS A  84    -215.993-177.089 -41.540  1.00  0.00            
ATOM   1228  HE2 LYS A  84    -216.917-176.687 -40.078  1.00  0.00            
ATOM   1229  NZ  LYS A  84    -214.849-176.275 -39.976  1.00  0.00            
ATOM   1230  HZ1 LYS A  84    -214.338-177.153 -40.109  1.00  0.00            
ATOM   1231  HZ2 LYS A  84    -214.220-175.596 -40.390  1.00  0.00            
ATOM   1232  HZ3 LYS A  84    -215.000-176.064 -38.999  1.00  0.00            
ATOM   1233  C   LYS A  84    -218.100-170.259 -40.357  1.00  0.00            
ATOM   1234  O   LYS A  84    -217.647-169.824 -41.413  1.00  0.00            
ATOM   1235  N   GLN A  85    -218.944-169.561 -39.601  1.00  0.00            
ATOM   1236  H   GLN A  85    -219.315-170.045 -38.791  1.00  0.00            
ATOM   1237  CA  GLN A  85    -219.222-168.120 -39.691  1.00  0.00            
ATOM   1238  HA  GLN A  85    -218.603-167.692 -40.481  1.00  0.00            
ATOM   1239  CB  GLN A  85    -220.699-167.877 -40.056  1.00  0.00            
ATOM   1240  HB1 GLN A  85    -220.867-166.802 -40.141  1.00  0.00            
ATOM   1241  HB2 GLN A  85    -221.343-168.268 -39.267  1.00  0.00            
ATOM   1242  CG  GLN A  85    -221.073-168.529 -41.393  1.00  0.00            
ATOM   1243  HG1 GLN A  85    -221.055-169.613 -41.299  1.00  0.00            
ATOM   1244  HG2 GLN A  85    -220.324-168.249 -42.131  1.00  0.00            
ATOM   1245  CD  GLN A  85    -222.451-168.109 -41.888  1.00  0.00            
ATOM   1246  OE1 GLN A  85    -223.494-168.550 -41.427  1.00  0.00            
ATOM   1247  NE2 GLN A  85    -222.540-167.265 -42.893  1.00  0.00            
ATOM   1248 1HE2 GLN A  85    -221.672-166.979 -43.332  1.00  0.00            
ATOM   1249 2HE2 GLN A  85    -223.398-167.262 -43.406  1.00  0.00            
ATOM   1250  C   GLN A  85    -218.811-167.391 -38.394  1.00  0.00            
ATOM   1251  O   GLN A  85    -219.276-166.287 -38.126  1.00  0.00            
ATOM   1252  N   SER A  86    -217.967-168.037 -37.583  1.00  0.00            
ATOM   1253  H   SER A  86    -217.671-168.957 -37.864  1.00  0.00            
ATOM   1254  CA  SER A  86    -217.427-167.547 -36.308  1.00  0.00            
ATOM   1255  HA  SER A  86    -217.757-166.522 -36.135  1.00  0.00            
ATOM   1256  CB  SER A  86    -217.963-168.425 -35.171  1.00  0.00            
ATOM   1257  HB1 SER A  86    -219.046-168.314 -35.104  1.00  0.00            
ATOM   1258  HB2 SER A  86    -217.520-168.093 -34.231  1.00  0.00            
ATOM   1259  OG  SER A  86    -217.641-169.793 -35.379  1.00  0.00            
ATOM   1260  HG  SER A  86    -218.316-170.238 -35.921  1.00  0.00            
ATOM   1261  C   SER A  86    -215.891-167.535 -36.298  1.00  0.00            
ATOM   1262  O   SER A  86    -215.280-166.570 -35.852  1.00  0.00            
ATOM   1263  N   ASP A  87    -215.269-168.586 -36.838  1.00  0.00            
ATOM   1264  H   ASP A  87    -215.831-169.387 -37.065  1.00  0.00            
ATOM   1265  CA  ASP A  87    -213.818-168.727 -36.975  1.00  0.00            
ATOM   1266  HA  ASP A  87    -213.349-168.407 -36.043  1.00  0.00            
ATOM   1267  CB  ASP A  87    -213.516-170.222 -37.152  1.00  0.00            
ATOM   1268  HB1 ASP A  87    -214.035-170.585 -38.041  1.00  0.00            
ATOM   1269  HB2 ASP A  87    -213.925-170.758 -36.293  1.00  0.00            
ATOM   1270  CG  ASP A  87    -212.032-170.577 -37.276  1.00  0.00            
ATOM   1271  OD1 ASP A  87    -211.182-169.691 -37.516  1.00  0.00            
ATOM   1272  OD2 ASP A  87    -211.723-171.783 -37.198  1.00  0.00            
ATOM   1273  C   ASP A  87    -213.265-167.843 -38.112  1.00  0.00            
ATOM   1274  O   ASP A  87    -213.614-167.997 -39.288  1.00  0.00            
ATOM   1275  N   THR A  88    -212.367-166.922 -37.758  1.00  0.00            
ATOM   1276  H   THR A  88    -212.056-166.900 -36.797  1.00  0.00            
ATOM   1277  CA  THR A  88    -211.820-165.887 -38.647  1.00  0.00            
ATOM   1278  HA  THR A  88    -212.651-165.424 -39.177  1.00  0.00            
ATOM   1279  CB  THR A  88    -211.115-164.789 -37.837  1.00  0.00            
ATOM   1280  HB  THR A  88    -210.647-164.084 -38.524  1.00  0.00            
ATOM   1281  CG2 THR A  88    -212.080-164.014 -36.942  1.00  0.00            
ATOM   1282 1HG2 THR A  88    -211.542-163.216 -36.430  1.00  0.00            
ATOM   1283 2HG2 THR A  88    -212.866-163.569 -37.552  1.00  0.00            
ATOM   1284 3HG2 THR A  88    -212.532-164.675 -36.202  1.00  0.00            
ATOM   1285  OG1 THR A  88    -210.132-165.367 -37.009  1.00  0.00            
ATOM   1286  HG1 THR A  88    -209.626-164.654 -36.603  1.00  0.00            
ATOM   1287  C   THR A  88    -210.866-166.416 -39.721  1.00  0.00            
ATOM   1288  O   THR A  88    -210.546-165.676 -40.655  1.00  0.00            
ATOM   1289  N   GLN A  89    -210.446-167.689 -39.685  1.00  0.00            
ATOM   1290  H   GLN A  89    -210.706-168.265 -38.883  1.00  0.00            
ATOM   1291  CA  GLN A  89    -209.636-168.277 -40.765  1.00  0.00            
ATOM   1292  HA  GLN A  89    -208.943-167.503 -41.092  1.00  0.00            
ATOM   1293  CB  GLN A  89    -208.746-169.408 -40.226  1.00  0.00            
ATOM   1294  HB1 GLN A  89    -208.332-169.084 -39.269  1.00  0.00            
ATOM   1295  HB2 GLN A  89    -207.910-169.553 -40.912  1.00  0.00            
ATOM   1296  CG  GLN A  89    -209.449-170.758 -40.039  1.00  0.00            
ATOM   1297  HG1 GLN A  89    -209.517-171.274 -40.995  1.00  0.00            
ATOM   1298  HG2 GLN A  89    -210.460-170.601 -39.678  1.00  0.00            
ATOM   1299  CD  GLN A  89    -208.690-171.626 -39.042  1.00  0.00            
ATOM   1300  OE1 GLN A  89    -207.827-172.419 -39.400  1.00  0.00            
ATOM   1301  NE2 GLN A  89    -208.950-171.494 -37.768  1.00  0.00            
ATOM   1302 1HE2 GLN A  89    -209.786-170.956 -37.501  1.00  0.00            
ATOM   1303 2HE2 GLN A  89    -208.515-172.100 -37.106  1.00  0.00            
ATOM   1304  C   GLN A  89    -210.453-168.658 -42.019  1.00  0.00            
ATOM   1305  O   GLN A  89    -209.879-169.030 -43.043  1.00  0.00            
ATOM   1306  N   TYR A  90    -211.783-168.518 -41.993  1.00  0.00            
ATOM   1307  H   TYR A  90    -212.217-168.195 -41.134  1.00  0.00            
ATOM   1308  CA  TYR A  90    -212.669-168.888 -43.105  1.00  0.00            
ATOM   1309  HA  TYR A  90    -212.163-169.652 -43.690  1.00  0.00            
ATOM   1310  CB  TYR A  90    -213.946-169.552 -42.556  1.00  0.00            
ATOM   1311  HB1 TYR A  90    -214.689-169.622 -43.351  1.00  0.00            
ATOM   1312  HB2 TYR A  90    -214.374-168.934 -41.765  1.00  0.00            
ATOM   1313  CG  TYR A  90    -213.676-170.949 -42.029  1.00  0.00            
ATOM   1314  CD1 TYR A  90    -213.942-172.076 -42.832  1.00  0.00            
ATOM   1315  HD1 TYR A  90    -214.425-171.946 -43.786  1.00  0.00            
ATOM   1316  CE1 TYR A  90    -213.546-173.360 -42.410  1.00  0.00            
ATOM   1317  HE1 TYR A  90    -213.701-174.221 -43.044  1.00  0.00            
ATOM   1318  CZ  TYR A  90    -212.906-173.516 -41.163  1.00  0.00            
ATOM   1319  OH  TYR A  90    -212.509-174.740 -40.733  1.00  0.00            
ATOM   1320  HH  TYR A  90    -211.983-174.656 -39.931  1.00  0.00            
ATOM   1321  CE2 TYR A  90    -212.677-172.399 -40.345  1.00  0.00            
ATOM   1322  HE2 TYR A  90    -212.195-172.523 -39.389  1.00  0.00            
ATOM   1323  CD2 TYR A  90    -213.065-171.119 -40.775  1.00  0.00            
ATOM   1324  HD2 TYR A  90    -212.869-170.262 -40.146  1.00  0.00            
ATOM   1325  C   TYR A  90    -212.963-167.744 -44.092  1.00  0.00            
ATOM   1326  O   TYR A  90    -212.769-166.567 -43.796  1.00  0.00            
ATOM   1327  N   VAL A  91    -213.416-168.134 -45.283  1.00  0.00            
ATOM   1328  H   VAL A  91    -213.433-169.135 -45.436  1.00  0.00            
ATOM   1329  CA  VAL A  91    -214.097-167.346 -46.323  1.00  0.00            
ATOM   1330  HA  VAL A  91    -214.017-166.280 -46.100  1.00  0.00            
ATOM   1331  CB  VAL A  91    -213.509-167.634 -47.726  1.00  0.00            
ATOM   1332  HB  VAL A  91    -214.000-168.515 -48.144  1.00  0.00            
ATOM   1333  CG1 VAL A  91    -213.763-166.453 -48.654  1.00  0.00            
ATOM   1334 1HG1 VAL A  91    -213.499-166.702 -49.679  1.00  0.00            
ATOM   1335 2HG1 VAL A  91    -214.809-166.156 -48.623  1.00  0.00            
ATOM   1336 3HG1 VAL A  91    -213.164-165.600 -48.340  1.00  0.00            
ATOM   1337  CG2 VAL A  91    -212.001-167.900 -47.764  1.00  0.00            
ATOM   1338 1HG2 VAL A  91    -211.680-168.031 -48.798  1.00  0.00            
ATOM   1339 2HG2 VAL A  91    -211.471-167.056 -47.329  1.00  0.00            
ATOM   1340 3HG2 VAL A  91    -211.766-168.813 -47.220  1.00  0.00            
ATOM   1341  C   VAL A  91    -215.571-167.776 -46.313  1.00  0.00            
ATOM   1342  O   VAL A  91    -215.834-168.965 -46.090  1.00  0.00            
ATOM   1343  N   CYS A  92    -216.545-166.887 -46.555  1.00  0.00            
ATOM   1344  H   CYS A  92    -216.307-165.931 -46.805  1.00  0.00            
ATOM   1345  CA  CYS A  92    -217.966-167.264 -46.490  1.00  0.00            
ATOM   1346  HA  CYS A  92    -218.054-168.301 -46.806  1.00  0.00            
ATOM   1347  CB  CYS A  92    -218.426-167.172 -45.027  1.00  0.00            
ATOM   1348  HB1 CYS A  92    -218.361-166.134 -44.693  1.00  0.00            
ATOM   1349  HB2 CYS A  92    -217.779-167.787 -44.399  1.00  0.00            
ATOM   1350  SG  CYS A  92    -220.140-167.758 -44.893  1.00  0.00            
ATOM   1351  HG  CYS A  92    -219.912-168.974 -45.424  1.00  0.00            
ATOM   1352  C   CYS A  92    -218.908-166.444 -47.390  1.00  0.00            
ATOM   1353  O   CYS A  92    -218.886-165.217 -47.370  1.00  0.00            
ATOM   1354  N   LYS A  93    -219.849-167.129 -48.064  1.00  0.00            
ATOM   1355  H   LYS A  93    -219.845-168.138 -47.963  1.00  0.00            
ATOM   1356  CA  LYS A  93    -220.940-166.510 -48.838  1.00  0.00            
ATOM   1357  HA  LYS A  93    -220.948-165.445 -48.598  1.00  0.00            
ATOM   1358  CB  LYS A  93    -220.626-166.629 -50.340  1.00  0.00            
ATOM   1359  HB1 LYS A  93    -220.599-167.683 -50.619  1.00  0.00            
ATOM   1360  HB2 LYS A  93    -219.636-166.200 -50.516  1.00  0.00            
ATOM   1361  CG  LYS A  93    -221.649-165.898 -51.228  1.00  0.00            
ATOM   1362  HG1 LYS A  93    -221.783-164.877 -50.865  1.00  0.00            
ATOM   1363  HG2 LYS A  93    -222.603-166.421 -51.186  1.00  0.00            
ATOM   1364  CD  LYS A  93    -221.176-165.848 -52.684  1.00  0.00            
ATOM   1365  HD1 LYS A  93    -220.979-166.860 -53.025  1.00  0.00            
ATOM   1366  HD2 LYS A  93    -220.245-165.277 -52.724  1.00  0.00            
ATOM   1367  CE  LYS A  93    -222.196-165.191 -53.623  1.00  0.00            
ATOM   1368  HE1 LYS A  93    -221.648-164.760 -54.467  1.00  0.00            
ATOM   1369  HE2 LYS A  93    -222.688-164.371 -53.091  1.00  0.00            
ATOM   1370  NZ  LYS A  93    -223.193-166.168 -54.133  1.00  0.00            
ATOM   1371  HZ1 LYS A  93    -223.877-165.714 -54.727  1.00  0.00            
ATOM   1372  HZ2 LYS A  93    -222.729-166.883 -54.678  1.00  0.00            
ATOM   1373  HZ3 LYS A  93    -223.684-166.629 -53.369  1.00  0.00            
ATOM   1374  C   LYS A  93    -222.321-167.068 -48.475  1.00  0.00            
ATOM   1375  O   LYS A  93    -222.500-168.264 -48.236  1.00  0.00            
ATOM   1376  N   ARG A  94    -223.329-166.189 -48.511  1.00  0.00            
ATOM   1377  H   ARG A  94    -223.078-165.239 -48.748  1.00  0.00            
ATOM   1378  CA  ARG A  94    -224.769-166.496 -48.402  1.00  0.00            
ATOM   1379  HA  ARG A  94    -224.901-167.518 -48.040  1.00  0.00            
ATOM   1380  CB  ARG A  94    -225.417-165.529 -47.388  1.00  0.00            
ATOM   1381  HB1 ARG A  94    -226.498-165.681 -47.389  1.00  0.00            
ATOM   1382  HB2 ARG A  94    -225.213-164.499 -47.686  1.00  0.00            
ATOM   1383  CG  ARG A  94    -224.889-165.763 -45.960  1.00  0.00            
ATOM   1384  HG1 ARG A  94    -223.800-165.710 -45.946  1.00  0.00            
ATOM   1385  HG2 ARG A  94    -225.182-166.766 -45.658  1.00  0.00            
ATOM   1386  CD  ARG A  94    -225.429-164.759 -44.929  1.00  0.00            
ATOM   1387  HD1 ARG A  94    -226.492-164.592 -45.109  1.00  0.00            
ATOM   1388  HD2 ARG A  94    -224.914-163.805 -45.053  1.00  0.00            
ATOM   1389  NE  ARG A  94    -225.211-165.272 -43.559  1.00  0.00            
ATOM   1390  HE  ARG A  94    -224.298-165.145 -43.150  1.00  0.00            
ATOM   1391  CZ  ARG A  94    -226.069-166.019 -42.885  1.00  0.00            
ATOM   1392  NH1 ARG A  94    -227.333-166.089 -43.173  1.00  0.00            
ATOM   1393 1HH1 ARG A  94    -227.774-165.411 -43.803  1.00  0.00            
ATOM   1394 2HH1 ARG A  94    -227.886-166.790 -42.707  1.00  0.00            
ATOM   1395  NH2 ARG A  94    -225.680-166.781 -41.909  1.00  0.00            
ATOM   1396 1HH2 ARG A  94    -224.707-166.917 -41.668  1.00  0.00            
ATOM   1397 2HH2 ARG A  94    -226.365-167.410 -41.512  1.00  0.00            
ATOM   1398  C   ARG A  94    -225.417-166.415 -49.793  1.00  0.00            
ATOM   1399  O   ARG A  94    -225.134-165.481 -50.538  1.00  0.00            
ATOM   1400  N   THR A  95    -226.249-167.391 -50.171  1.00  0.00            
ATOM   1401  H   THR A  95    -226.465-168.125 -49.501  1.00  0.00            
ATOM   1402  CA  THR A  95    -226.824-167.504 -51.534  1.00  0.00            
ATOM   1403  HA  THR A  95    -226.852-166.510 -51.982  1.00  0.00            
ATOM   1404  CB  THR A  95    -225.937-168.394 -52.435  1.00  0.00            
ATOM   1405  HB  THR A  95    -226.017-169.433 -52.114  1.00  0.00            
ATOM   1406  CG2 THR A  95    -226.295-168.298 -53.919  1.00  0.00            
ATOM   1407 1HG2 THR A  95    -225.536-168.805 -54.516  1.00  0.00            
ATOM   1408 2HG2 THR A  95    -227.249-168.780 -54.115  1.00  0.00            
ATOM   1409 3HG2 THR A  95    -226.347-167.254 -54.233  1.00  0.00            
ATOM   1410  OG1 THR A  95    -224.578-168.005 -52.364  1.00  0.00            
ATOM   1411  HG1 THR A  95    -224.211-168.416 -51.571  1.00  0.00            
ATOM   1412  C   THR A  95    -228.270-168.028 -51.504  1.00  0.00            
ATOM   1413  O   THR A  95    -228.653-168.751 -50.584  1.00  0.00            
ATOM   1414  N   LEU A  96    -229.094-167.672 -52.502  1.00  0.00            
ATOM   1415  H   LEU A  96    -228.718-167.106 -53.252  1.00  0.00            
ATOM   1416  CA  LEU A  96    -230.526-168.015 -52.566  1.00  0.00            
ATOM   1417  HA  LEU A  96    -230.780-168.663 -51.726  1.00  0.00            
ATOM   1418  CB  LEU A  96    -231.373-166.736 -52.424  1.00  0.00            
ATOM   1419  HB1 LEU A  96    -232.426-167.018 -52.481  1.00  0.00            
ATOM   1420  HB2 LEU A  96    -231.154-166.084 -53.270  1.00  0.00            
ATOM   1421  CG  LEU A  96    -231.151-165.932 -51.126  1.00  0.00            
ATOM   1422  HG  LEU A  96    -230.118-165.588 -51.078  1.00  0.00            
ATOM   1423  CD1 LEU A  96    -232.063-164.711 -51.141  1.00  0.00            
ATOM   1424 1HD1 LEU A  96    -231.885-164.118 -50.243  1.00  0.00            
ATOM   1425 2HD1 LEU A  96    -231.826-164.099 -52.011  1.00  0.00            
ATOM   1426 3HD1 LEU A  96    -233.109-165.014 -51.176  1.00  0.00            
ATOM   1427  CD2 LEU A  96    -231.471-166.720 -49.857  1.00  0.00            
ATOM   1428 1HD2 LEU A  96    -231.386-166.070 -48.985  1.00  0.00            
ATOM   1429 2HD2 LEU A  96    -232.477-167.126 -49.919  1.00  0.00            
ATOM   1430 3HD2 LEU A  96    -230.755-167.529 -49.741  1.00  0.00            
ATOM   1431  C   LEU A  96    -230.871-168.797 -53.849  1.00  0.00            
ATOM   1432  O   LEU A  96    -231.017-168.233 -54.938  1.00  0.00            
ATOM   1433  N   VAL A  97    -231.038-170.112 -53.691  1.00  0.00            
ATOM   1434  H   VAL A  97    -230.954-170.476 -52.753  1.00  0.00            
ATOM   1435  CA  VAL A  97    -231.210-171.109 -54.764  1.00  0.00            
ATOM   1436  HA  VAL A  97    -231.168-170.609 -55.731  1.00  0.00            
ATOM   1437  CB  VAL A  97    -230.085-172.166 -54.732  1.00  0.00            
ATOM   1438  HB  VAL A  97    -230.162-172.724 -53.803  1.00  0.00            
ATOM   1439  CG1 VAL A  97    -230.145-173.187 -55.875  1.00  0.00            
ATOM   1440 1HG1 VAL A  97    -229.319-173.889 -55.776  1.00  0.00            
ATOM   1441 2HG1 VAL A  97    -231.057-173.774 -55.832  1.00  0.00            
ATOM   1442 3HG1 VAL A  97    -230.065-172.686 -56.840  1.00  0.00            
ATOM   1443  CG2 VAL A  97    -228.702-171.520 -54.789  1.00  0.00            
ATOM   1444 1HG2 VAL A  97    -227.961-172.303 -54.666  1.00  0.00            
ATOM   1445 2HG2 VAL A  97    -228.549-171.030 -55.753  1.00  0.00            
ATOM   1446 3HG2 VAL A  97    -228.560-170.796 -53.991  1.00  0.00            
ATOM   1447  C   VAL A  97    -232.563-171.802 -54.635  1.00  0.00            
ATOM   1448  O   VAL A  97    -233.092-171.986 -53.535  1.00  0.00            
ATOM   1449  N   ASP A  98    -233.119-172.205 -55.773  1.00  0.00            
ATOM   1450  H   ASP A  98    -232.621-172.048 -56.639  1.00  0.00            
ATOM   1451  CA  ASP A  98    -234.341-172.996 -55.842  1.00  0.00            
ATOM   1452  HA  ASP A  98    -235.095-172.480 -55.253  1.00  0.00            
ATOM   1453  CB  ASP A  98    -234.865-173.038 -57.272  1.00  0.00            
ATOM   1454  HB1 ASP A  98    -235.848-173.512 -57.277  1.00  0.00            
ATOM   1455  HB2 ASP A  98    -234.191-173.639 -57.885  1.00  0.00            
ATOM   1456  CG  ASP A  98    -234.974-171.639 -57.865  1.00  0.00            
ATOM   1457  OD1 ASP A  98    -235.979-170.967 -57.552  1.00  0.00            
ATOM   1458  OD2 ASP A  98    -234.103-171.266 -58.681  1.00  0.00            
ATOM   1459  C   ASP A  98    -234.201-174.413 -55.277  1.00  0.00            
ATOM   1460  O   ASP A  98    -233.194-175.099 -55.453  1.00  0.00            
ATOM   1461  N   ARG A  99    -235.268-174.867 -54.623  1.00  0.00            
ATOM   1462  H   ARG A  99    -236.051-174.229 -54.511  1.00  0.00            
ATOM   1463  CA  ARG A  99    -235.449-176.227 -54.116  1.00  0.00            
ATOM   1464  HA  ARG A  99    -234.568-176.823 -54.357  1.00  0.00            
ATOM   1465  CB  ARG A  99    -235.611-176.170 -52.588  1.00  0.00            
ATOM   1466  HB1 ARG A  99    -235.639-177.190 -52.217  1.00  0.00            
ATOM   1467  HB2 ARG A  99    -236.574-175.708 -52.364  1.00  0.00            
ATOM   1468  CG  ARG A  99    -234.516-175.401 -51.818  1.00  0.00            
ATOM   1469  HG1 ARG A  99    -234.756-175.437 -50.758  1.00  0.00            
ATOM   1470  HG2 ARG A  99    -234.538-174.351 -52.113  1.00  0.00            
ATOM   1471  CD  ARG A  99    -233.083-175.924 -52.005  1.00  0.00            
ATOM   1472  HD1 ARG A  99    -232.410-175.301 -51.415  1.00  0.00            
ATOM   1473  HD2 ARG A  99    -232.793-175.806 -53.050  1.00  0.00            
ATOM   1474  NE  ARG A  99    -232.924-177.343 -51.620  1.00  0.00            
ATOM   1475  HE  ARG A  99    -232.623-177.985 -52.344  1.00  0.00            
ATOM   1476  CZ  ARG A  99    -232.932-177.866 -50.410  1.00  0.00            
ATOM   1477  NH1 ARG A  99    -233.026-177.156 -49.327  1.00  0.00            
ATOM   1478 1HH1 ARG A  99    -232.935-176.148 -49.416  1.00  0.00            
ATOM   1479 2HH1 ARG A  99    -232.811-177.564 -48.440  1.00  0.00            
ATOM   1480  NH2 ARG A  99    -232.852-179.155 -50.262  1.00  0.00            
ATOM   1481 1HH2 ARG A  99    -232.787-179.721 -51.106  1.00  0.00            
ATOM   1482 2HH2 ARG A  99    -233.208-179.569 -49.427  1.00  0.00            
ATOM   1483  C   ARG A  99    -236.646-176.888 -54.811  1.00  0.00            
ATOM   1484  O   ARG A  99    -237.322-176.266 -55.631  1.00  0.00            
ATOM   1485  N   GLY A 100    -236.908-178.155 -54.497  1.00  0.00            
ATOM   1486  H   GLY A 100    -236.321-178.616 -53.820  1.00  0.00            
ATOM   1487  CA  GLY A 100    -238.047-178.906 -55.029  1.00  0.00            
ATOM   1488  HA1 GLY A 100    -238.053-178.826 -56.115  1.00  0.00            
ATOM   1489  HA2 GLY A 100    -238.975-178.477 -54.651  1.00  0.00            
ATOM   1490  C   GLY A 100    -238.011-180.386 -54.654  1.00  0.00            
ATOM   1491  O   GLY A 100    -237.102-180.836 -53.952  1.00  0.00            
ATOM   1492  N   TRP A 101    -238.981-181.156 -55.153  1.00  0.00            
ATOM   1493  H   TRP A 101    -239.730-180.706 -55.656  1.00  0.00            
ATOM   1494  CA  TRP A 101    -239.165-182.570 -54.794  1.00  0.00            
ATOM   1495  HA  TRP A 101    -239.302-182.642 -53.714  1.00  0.00            
ATOM   1496  CB  TRP A 101    -240.444-183.093 -55.457  1.00  0.00            
ATOM   1497  HB1 TRP A 101    -240.475-184.177 -55.339  1.00  0.00            
ATOM   1498  HB2 TRP A 101    -240.417-182.881 -56.528  1.00  0.00            
ATOM   1499  CG  TRP A 101    -241.708-182.537 -54.873  1.00  0.00            
ATOM   1500  CD1 TRP A 101    -242.329-181.394 -55.246  1.00  0.00            
ATOM   1501  HD1 TRP A 101    -241.992-180.732 -56.031  1.00  0.00            
ATOM   1502  NE1 TRP A 101    -243.448-181.194 -54.461  1.00  0.00            
ATOM   1503  HE1 TRP A 101    -244.044-180.380 -54.518  1.00  0.00            
ATOM   1504  CE2 TRP A 101    -243.617-182.214 -53.551  1.00  0.00            
ATOM   1505  CZ2 TRP A 101    -244.577-182.457 -52.558  1.00  0.00            
ATOM   1506  HZ2 TRP A 101    -245.398-181.770 -52.416  1.00  0.00            
ATOM   1507  CH2 TRP A 101    -244.442-183.594 -51.743  1.00  0.00            
ATOM   1508  HH2 TRP A 101    -245.173-183.801 -50.974  1.00  0.00            
ATOM   1509  CZ3 TRP A 101    -243.352-184.463 -51.930  1.00  0.00            
ATOM   1510  HZ3 TRP A 101    -243.252-185.339 -51.302  1.00  0.00            
ATOM   1511  CE3 TRP A 101    -242.395-184.208 -52.932  1.00  0.00            
ATOM   1512  HE3 TRP A 101    -241.567-184.888 -53.068  1.00  0.00            
ATOM   1513  CD2 TRP A 101    -242.504-183.078 -53.773  1.00  0.00            
ATOM   1514  C   TRP A 101    -237.945-183.435 -55.138  1.00  0.00            
ATOM   1515  O   TRP A 101    -237.460-184.172 -54.283  1.00  0.00            
ATOM   1516  N   GLY A 102    -237.357-183.243 -56.326  1.00  0.00            
ATOM   1517  H   GLY A 102    -237.805-182.614 -56.973  1.00  0.00            
ATOM   1518  CA  GLY A 102    -236.091-183.872 -56.744  1.00  0.00            
ATOM   1519  HA1 GLY A 102    -235.909-183.644 -57.795  1.00  0.00            
ATOM   1520  HA2 GLY A 102    -236.186-184.954 -56.644  1.00  0.00            
ATOM   1521  C   GLY A 102    -234.849-183.439 -55.946  1.00  0.00            
ATOM   1522  O   GLY A 102    -233.737-183.842 -56.269  1.00  0.00            
ATOM   1523  N   ASN A 103    -235.016-182.613 -54.910  1.00  0.00            
ATOM   1524  H   ASN A 103    -235.952-182.281 -54.717  1.00  0.00            
ATOM   1525  CA  ASN A 103    -233.974-182.231 -53.961  1.00  0.00            
ATOM   1526  HA  ASN A 103    -233.170-182.965 -54.037  1.00  0.00            
ATOM   1527  CB  ASN A 103    -233.428-180.856 -54.380  1.00  0.00            
ATOM   1528  HB1 ASN A 103    -234.130-180.075 -54.091  1.00  0.00            
ATOM   1529  HB2 ASN A 103    -233.298-180.827 -55.462  1.00  0.00            
ATOM   1530  CG  ASN A 103    -232.081-180.580 -53.752  1.00  0.00            
ATOM   1531  OD1 ASN A 103    -231.947-179.721 -52.898  1.00  0.00            
ATOM   1532  ND2 ASN A 103    -231.055-181.308 -54.127  1.00  0.00            
ATOM   1533 1HD2 ASN A 103    -231.166-182.013 -54.839  1.00  0.00            
ATOM   1534 2HD2 ASN A 103    -230.170-181.124 -53.692  1.00  0.00            
ATOM   1535  C   ASN A 103    -234.461-182.298 -52.493  1.00  0.00            
ATOM   1536  O   ASN A 103    -233.910-181.625 -51.620  1.00  0.00            
ATOM   1537  N   GLY A 104    -235.494-183.106 -52.218  1.00  0.00            
ATOM   1538  H   GLY A 104    -235.925-183.616 -52.983  1.00  0.00            
ATOM   1539  CA  GLY A 104    -235.980-183.390 -50.863  1.00  0.00            
ATOM   1540  HA1 GLY A 104    -235.129-183.536 -50.197  1.00  0.00            
ATOM   1541  HA2 GLY A 104    -236.548-184.320 -50.892  1.00  0.00            
ATOM   1542  C   GLY A 104    -236.886-182.318 -50.245  1.00  0.00            
ATOM   1543  O   GLY A 104    -236.981-182.248 -49.022  1.00  0.00            
ATOM   1544  N   CYS A 105    -237.540-181.473 -51.050  1.00  0.00            
ATOM   1545  H   CYS A 105    -237.392-181.541 -52.050  1.00  0.00            
ATOM   1546  CA  CYS A 105    -238.424-180.409 -50.560  1.00  0.00            
ATOM   1547  HA  CYS A 105    -238.505-180.474 -49.474  1.00  0.00            
ATOM   1548  CB  CYS A 105    -237.820-179.041 -50.901  1.00  0.00            
ATOM   1549  HB1 CYS A 105    -238.460-178.246 -50.515  1.00  0.00            
ATOM   1550  HB2 CYS A 105    -237.759-178.932 -51.984  1.00  0.00            
ATOM   1551  SG  CYS A 105    -236.166-178.892 -50.175  1.00  0.00            
ATOM   1552  HG  CYS A 105    -236.508-179.159 -48.907  1.00  0.00            
ATOM   1553  C   CYS A 105    -239.839-180.529 -51.136  1.00  0.00            
ATOM   1554  O   CYS A 105    -240.012-180.544 -52.351  1.00  0.00            
ATOM   1555  N   GLY A 106    -240.861-180.511 -50.274  1.00  0.00            
ATOM   1556  H   GLY A 106    -240.663-180.530 -49.286  1.00  0.00            
ATOM   1557  CA  GLY A 106    -242.273-180.531 -50.693  1.00  0.00            
ATOM   1558  HA1 GLY A 106    -242.902-180.702 -49.820  1.00  0.00            
ATOM   1559  HA2 GLY A 106    -242.413-181.365 -51.376  1.00  0.00            
ATOM   1560  C   GLY A 106    -242.768-179.252 -51.391  1.00  0.00            
ATOM   1561  O   GLY A 106    -243.912-179.194 -51.836  1.00  0.00            
ATOM   1562  N   LEU A 107    -241.918-178.223 -51.486  1.00  0.00            
ATOM   1563  H   LEU A 107    -240.971-178.384 -51.188  1.00  0.00            
ATOM   1564  CA  LEU A 107    -242.183-176.937 -52.132  1.00  0.00            
ATOM   1565  HA  LEU A 107    -243.126-176.991 -52.677  1.00  0.00            
ATOM   1566  CB  LEU A 107    -242.275-175.817 -51.074  1.00  0.00            
ATOM   1567  HB1 LEU A 107    -242.382-174.862 -51.592  1.00  0.00            
ATOM   1568  HB2 LEU A 107    -241.331-175.787 -50.527  1.00  0.00            
ATOM   1569  CG  LEU A 107    -243.425-175.948 -50.056  1.00  0.00            
ATOM   1570  HG  LEU A 107    -243.341-176.897 -49.528  1.00  0.00            
ATOM   1571  CD1 LEU A 107    -243.329-174.818 -49.028  1.00  0.00            
ATOM   1572 1HD1 LEU A 107    -244.126-174.925 -48.291  1.00  0.00            
ATOM   1573 2HD1 LEU A 107    -242.369-174.869 -48.512  1.00  0.00            
ATOM   1574 3HD1 LEU A 107    -243.421-173.850 -49.521  1.00  0.00            
ATOM   1575  CD2 LEU A 107    -244.802-175.866 -50.719  1.00  0.00            
ATOM   1576 1HD2 LEU A 107    -245.580-175.902 -49.955  1.00  0.00            
ATOM   1577 2HD2 LEU A 107    -244.896-174.940 -51.286  1.00  0.00            
ATOM   1578 3HD2 LEU A 107    -244.947-176.718 -51.383  1.00  0.00            
ATOM   1579  C   LEU A 107    -241.076-176.620 -53.146  1.00  0.00            
ATOM   1580  O   LEU A 107    -239.899-176.883 -52.886  1.00  0.00            
ATOM   1581  N   PHE A 108    -241.464-176.021 -54.273  1.00  0.00            
ATOM   1582  H   PHE A 108    -242.442-175.804 -54.374  1.00  0.00            
ATOM   1583  CA  PHE A 108    -240.549-175.426 -55.251  1.00  0.00            
ATOM   1584  HA  PHE A 108    -239.618-175.984 -55.236  1.00  0.00            
ATOM   1585  CB  PHE A 108    -241.148-175.541 -56.664  1.00  0.00            
ATOM   1586  HB1 PHE A 108    -240.640-174.838 -57.326  1.00  0.00            
ATOM   1587  HB2 PHE A 108    -242.198-175.244 -56.639  1.00  0.00            
ATOM   1588  CG  PHE A 108    -241.012-176.914 -57.296  1.00  0.00            
ATOM   1589  CD1 PHE A 108    -239.764-177.323 -57.806  1.00  0.00            
ATOM   1590  HD1 PHE A 108    -238.906-176.669 -57.726  1.00  0.00            
ATOM   1591  CE1 PHE A 108    -239.632-178.573 -58.436  1.00  0.00            
ATOM   1592  HE1 PHE A 108    -238.676-178.873 -58.843  1.00  0.00            
ATOM   1593  CZ  PHE A 108    -240.750-179.416 -58.566  1.00  0.00            
ATOM   1594  HZ  PHE A 108    -240.656-180.367 -59.074  1.00  0.00            
ATOM   1595  CE2 PHE A 108    -241.998-179.008 -58.063  1.00  0.00            
ATOM   1596  HE2 PHE A 108    -242.864-179.646 -58.185  1.00  0.00            
ATOM   1597  CD2 PHE A 108    -242.128-177.762 -57.423  1.00  0.00            
ATOM   1598  HD2 PHE A 108    -243.093-177.447 -57.051  1.00  0.00            
ATOM   1599  C   PHE A 108    -240.204-173.968 -54.900  1.00  0.00            
ATOM   1600  O   PHE A 108    -240.852-173.352 -54.052  1.00  0.00            
ATOM   1601  N   GLY A 109    -239.208-173.404 -55.586  1.00  0.00            
ATOM   1602  H   GLY A 109    -238.686-173.982 -56.231  1.00  0.00            
ATOM   1603  CA  GLY A 109    -238.754-172.025 -55.386  1.00  0.00            
ATOM   1604  HA1 GLY A 109    -239.601-171.393 -55.117  1.00  0.00            
ATOM   1605  HA2 GLY A 109    -238.335-171.647 -56.320  1.00  0.00            
ATOM   1606  C   GLY A 109    -237.683-171.897 -54.300  1.00  0.00            
ATOM   1607  O   GLY A 109    -237.150-172.895 -53.809  1.00  0.00            
ATOM   1608  N   LYS A 110    -237.307-170.658 -53.969  1.00  0.00            
ATOM   1609  H   LYS A 110    -237.783-169.886 -54.411  1.00  0.00            
ATOM   1610  CA  LYS A 110    -236.032-170.376 -53.293  1.00  0.00            
ATOM   1611  HA  LYS A 110    -235.320-171.105 -53.668  1.00  0.00            
ATOM   1612  CB  LYS A 110    -235.484-169.003 -53.711  1.00  0.00            
ATOM   1613  HB1 LYS A 110    -234.554-168.820 -53.169  1.00  0.00            
ATOM   1614  HB2 LYS A 110    -236.198-168.212 -53.476  1.00  0.00            
ATOM   1615  CG  LYS A 110    -235.196-169.037 -55.219  1.00  0.00            
ATOM   1616  HG1 LYS A 110    -236.133-169.005 -55.777  1.00  0.00            
ATOM   1617  HG2 LYS A 110    -234.696-169.978 -55.437  1.00  0.00            
ATOM   1618  CD  LYS A 110    -234.292-167.910 -55.708  1.00  0.00            
ATOM   1619  HD1 LYS A 110    -233.507-167.736 -54.973  1.00  0.00            
ATOM   1620  HD2 LYS A 110    -234.871-166.996 -55.843  1.00  0.00            
ATOM   1621  CE  LYS A 110    -233.671-168.353 -57.038  1.00  0.00            
ATOM   1622  HE1 LYS A 110    -234.424-168.289 -57.829  1.00  0.00            
ATOM   1623  HE2 LYS A 110    -233.371-169.402 -56.965  1.00  0.00            
ATOM   1624  NZ  LYS A 110    -232.489-167.532 -57.365  1.00  0.00            
ATOM   1625  HZ1 LYS A 110    -232.059-167.886 -58.216  1.00  0.00            
ATOM   1626  HZ2 LYS A 110    -232.778-166.571 -57.511  1.00  0.00            
ATOM   1627  HZ3 LYS A 110    -231.803-167.591 -56.613  1.00  0.00            
ATOM   1628  C   LYS A 110    -236.035-170.590 -51.779  1.00  0.00            
ATOM   1629  O   LYS A 110    -236.844-170.008 -51.057  1.00  0.00            
ATOM   1630  N   GLY A 111    -235.084-171.410 -51.329  1.00  0.00            
ATOM   1631  H   GLY A 111    -234.447-171.784 -52.024  1.00  0.00            
ATOM   1632  CA  GLY A 111    -234.701-171.569 -49.926  1.00  0.00            
ATOM   1633  HA1 GLY A 111    -234.355-172.589 -49.768  1.00  0.00            
ATOM   1634  HA2 GLY A 111    -235.555-171.391 -49.271  1.00  0.00            
ATOM   1635  C   GLY A 111    -233.579-170.601 -49.538  1.00  0.00            
ATOM   1636  O   GLY A 111    -233.452-169.522 -50.118  1.00  0.00            
ATOM   1637  N   SER A 112    -232.756-170.991 -48.568  1.00  0.00            
ATOM   1638  H   SER A 112    -232.907-171.889 -48.127  1.00  0.00            
ATOM   1639  CA  SER A 112    -231.600-170.227 -48.076  1.00  0.00            
ATOM   1640  HA  SER A 112    -231.319-169.485 -48.821  1.00  0.00            
ATOM   1641  CB  SER A 112    -231.964-169.476 -46.790  1.00  0.00            
ATOM   1642  HB1 SER A 112    -232.589-168.624 -47.056  1.00  0.00            
ATOM   1643  HB2 SER A 112    -231.056-169.104 -46.313  1.00  0.00            
ATOM   1644  OG  SER A 112    -232.685-170.296 -45.885  1.00  0.00            
ATOM   1645  HG  SER A 112    -233.353-169.762 -45.418  1.00  0.00            
ATOM   1646  C   SER A 112    -230.388-171.145 -47.885  1.00  0.00            
ATOM   1647  O   SER A 112    -230.551-172.298 -47.489  1.00  0.00            
ATOM   1648  N   LEU A 113    -229.192-170.676 -48.260  1.00  0.00            
ATOM   1649  H   LEU A 113    -229.115-169.737 -48.634  1.00  0.00            
ATOM   1650  CA  LEU A 113    -227.984-171.501 -48.353  1.00  0.00            
ATOM   1651  HA  LEU A 113    -228.091-172.366 -47.699  1.00  0.00            
ATOM   1652  CB  LEU A 113    -227.758-172.010 -49.797  1.00  0.00            
ATOM   1653  HB1 LEU A 113    -226.914-172.699 -49.745  1.00  0.00            
ATOM   1654  HB2 LEU A 113    -227.446-171.177 -50.427  1.00  0.00            
ATOM   1655  CG  LEU A 113    -228.931-172.738 -50.487  1.00  0.00            
ATOM   1656  HG  LEU A 113    -229.473-173.340 -49.764  1.00  0.00            
ATOM   1657  CD1 LEU A 113    -229.912-171.793 -51.186  1.00  0.00            
ATOM   1658 1HD1 LEU A 113    -230.710-172.372 -51.649  1.00  0.00            
ATOM   1659 2HD1 LEU A 113    -230.366-171.102 -50.489  1.00  0.00            
ATOM   1660 3HD1 LEU A 113    -229.365-171.214 -51.923  1.00  0.00            
ATOM   1661  CD2 LEU A 113    -228.394-173.656 -51.590  1.00  0.00            
ATOM   1662 1HD2 LEU A 113    -229.216-174.180 -52.076  1.00  0.00            
ATOM   1663 2HD2 LEU A 113    -227.839-173.076 -52.326  1.00  0.00            
ATOM   1664 3HD2 LEU A 113    -227.732-174.393 -51.148  1.00  0.00            
ATOM   1665  C   LEU A 113    -226.740-170.721 -47.904  1.00  0.00            
ATOM   1666  O   LEU A 113    -226.582-169.546 -48.253  1.00  0.00            
ATOM   1667  N   VAL A 114    -225.828-171.394 -47.203  1.00  0.00            
ATOM   1668  H   VAL A 114    -226.093-172.311 -46.849  1.00  0.00            
ATOM   1669  CA  VAL A 114    -224.509-170.865 -46.814  1.00  0.00            
ATOM   1670  HA  VAL A 114    -224.367-169.889 -47.276  1.00  0.00            
ATOM   1671  CB  VAL A 114    -224.417-170.668 -45.288  1.00  0.00            
ATOM   1672  HB  VAL A 114    -224.488-171.636 -44.795  1.00  0.00            
ATOM   1673  CG1 VAL A 114    -223.114-169.989 -44.852  1.00  0.00            
ATOM   1674 1HG1 VAL A 114    -223.093-169.925 -43.767  1.00  0.00            
ATOM   1675 2HG1 VAL A 114    -222.247-170.572 -45.148  1.00  0.00            
ATOM   1676 3HG1 VAL A 114    -223.038-168.994 -45.290  1.00  0.00            
ATOM   1677  CG2 VAL A 114    -225.563-169.785 -44.789  1.00  0.00            
ATOM   1678 1HG2 VAL A 114    -225.382-169.472 -43.763  1.00  0.00            
ATOM   1679 2HG2 VAL A 114    -225.664-168.907 -45.422  1.00  0.00            
ATOM   1680 3HG2 VAL A 114    -226.487-170.355 -44.825  1.00  0.00            
ATOM   1681  C   VAL A 114    -223.380-171.766 -47.314  1.00  0.00            
ATOM   1682  O   VAL A 114    -223.496-172.993 -47.315  1.00  0.00            
ATOM   1683  N   THR A 115    -222.267-171.150 -47.707  1.00  0.00            
ATOM   1684  H   THR A 115    -222.257-170.133 -47.718  1.00  0.00            
ATOM   1685  CA  THR A 115    -221.017-171.819 -48.087  1.00  0.00            
ATOM   1686  HA  THR A 115    -221.077-172.880 -47.848  1.00  0.00            
ATOM   1687  CB  THR A 115    -220.738-171.658 -49.588  1.00  0.00            
ATOM   1688  HB  THR A 115    -220.383-170.645 -49.782  1.00  0.00            
ATOM   1689  CG2 THR A 115    -219.696-172.659 -50.086  1.00  0.00            
ATOM   1690 1HG2 THR A 115    -219.561-172.537 -51.160  1.00  0.00            
ATOM   1691 2HG2 THR A 115    -218.739-172.477 -49.598  1.00  0.00            
ATOM   1692 3HG2 THR A 115    -220.017-173.678 -49.868  1.00  0.00            
ATOM   1693  OG1 THR A 115    -221.909-171.854 -50.344  1.00  0.00            
ATOM   1694  HG1 THR A 115    -222.326-172.671 -50.024  1.00  0.00            
ATOM   1695  C   THR A 115    -219.855-171.211 -47.312  1.00  0.00            
ATOM   1696  O   THR A 115    -219.774-169.987 -47.203  1.00  0.00            
ATOM   1697  N   CYS A 116    -218.937-172.047 -46.826  1.00  0.00            
ATOM   1698  H   CYS A 116    -219.046-173.044 -46.985  1.00  0.00            
ATOM   1699  CA  CYS A 116    -217.680-171.620 -46.210  1.00  0.00            
ATOM   1700  HA  CYS A 116    -217.521-170.567 -46.428  1.00  0.00            
ATOM   1701  CB  CYS A 116    -217.735-171.793 -44.681  1.00  0.00            
ATOM   1702  HB1 CYS A 116    -216.818-171.388 -44.247  1.00  0.00            
ATOM   1703  HB2 CYS A 116    -217.796-172.852 -44.435  1.00  0.00            
ATOM   1704  SG  CYS A 116    -219.146-170.921 -43.946  1.00  0.00            
ATOM   1705  HG  CYS A 116    -218.446-170.297 -42.979  1.00  0.00            
ATOM   1706  C   CYS A 116    -216.494-172.402 -46.794  1.00  0.00            
ATOM   1707  O   CYS A 116    -216.672-173.489 -47.343  1.00  0.00            
ATOM   1708  N   ALA A 117    -215.284-171.874 -46.633  1.00  0.00            
ATOM   1709  H   ALA A 117    -215.216-170.929 -46.265  1.00  0.00            
ATOM   1710  CA  ALA A 117    -214.026-172.585 -46.872  1.00  0.00            
ATOM   1711  HA  ALA A 117    -214.145-173.644 -46.642  1.00  0.00            
ATOM   1712  CB  ALA A 117    -213.641-172.423 -48.346  1.00  0.00            
ATOM   1713  HB1 ALA A 117    -212.697-172.932 -48.528  1.00  0.00            
ATOM   1714  HB2 ALA A 117    -214.413-172.850 -48.985  1.00  0.00            
ATOM   1715  HB3 ALA A 117    -213.523-171.365 -48.587  1.00  0.00            
ATOM   1716  C   ALA A 117    -212.928-172.018 -45.964  1.00  0.00            
ATOM   1717  O   ALA A 117    -212.888-170.808 -45.763  1.00  0.00            
ATOM   1718  N   LYS A 118    -212.031-172.843 -45.416  1.00  0.00            
ATOM   1719  H   LYS A 118    -212.080-173.832 -45.641  1.00  0.00            
ATOM   1720  CA  LYS A 118    -210.824-172.339 -44.746  1.00  0.00            
ATOM   1721  HA  LYS A 118    -211.111-171.534 -44.068  1.00  0.00            
ATOM   1722  CB  LYS A 118    -210.140-173.425 -43.895  1.00  0.00            
ATOM   1723  HB1 LYS A 118    -210.087-174.358 -44.454  1.00  0.00            
ATOM   1724  HB2 LYS A 118    -210.729-173.596 -42.995  1.00  0.00            
ATOM   1725  CG  LYS A 118    -208.718-172.979 -43.504  1.00  0.00            
ATOM   1726  HG1 LYS A 118    -208.765-171.955 -43.131  1.00  0.00            
ATOM   1727  HG2 LYS A 118    -208.085-172.994 -44.392  1.00  0.00            
ATOM   1728  CD  LYS A 118    -208.039-173.836 -42.437  1.00  0.00            
ATOM   1729  HD1 LYS A 118    -207.985-174.875 -42.764  1.00  0.00            
ATOM   1730  HD2 LYS A 118    -208.613-173.770 -41.512  1.00  0.00            
ATOM   1731  CE  LYS A 118    -206.626-173.260 -42.248  1.00  0.00            
ATOM   1732  HE1 LYS A 118    -206.698-172.167 -42.257  1.00  0.00            
ATOM   1733  HE2 LYS A 118    -206.007-173.559 -43.098  1.00  0.00            
ATOM   1734  NZ  LYS A 118    -206.013-173.692 -40.972  1.00  0.00            
ATOM   1735  HZ1 LYS A 118    -205.095-173.284 -40.856  1.00  0.00            
ATOM   1736  HZ2 LYS A 118    -206.594-173.345 -40.205  1.00  0.00            
ATOM   1737  HZ3 LYS A 118    -205.961-174.696 -40.905  1.00  0.00            
ATOM   1738  C   LYS A 118    -209.886-171.745 -45.795  1.00  0.00            
ATOM   1739  O   LYS A 118    -209.551-172.418 -46.770  1.00  0.00            
ATOM   1740  N   PHE A 119    -209.423-170.527 -45.535  1.00  0.00            
ATOM   1741  H   PHE A 119    -209.716-170.087 -44.670  1.00  0.00            
ATOM   1742  CA  PHE A 119    -208.343-169.860 -46.254  1.00  0.00            
ATOM   1743  HA  PHE A 119    -208.354-170.160 -47.304  1.00  0.00            
ATOM   1744  CB  PHE A 119    -208.598-168.349 -46.151  1.00  0.00            
ATOM   1745  HB1 PHE A 119    -208.417-168.032 -45.123  1.00  0.00            
ATOM   1746  HB2 PHE A 119    -209.652-168.169 -46.345  1.00  0.00            
ATOM   1747  CG  PHE A 119    -207.806-167.448 -47.079  1.00  0.00            
ATOM   1748  CD1 PHE A 119    -208.319-167.125 -48.351  1.00  0.00            
ATOM   1749  HD1 PHE A 119    -209.231-167.583 -48.705  1.00  0.00            
ATOM   1750  CE1 PHE A 119    -207.669-166.173 -49.156  1.00  0.00            
ATOM   1751  HE1 PHE A 119    -208.078-165.908 -50.123  1.00  0.00            
ATOM   1752  CZ  PHE A 119    -206.499-165.547 -48.695  1.00  0.00            
ATOM   1753  HZ  PHE A 119    -206.012-164.802 -49.308  1.00  0.00            
ATOM   1754  CE2 PHE A 119    -205.967-165.886 -47.438  1.00  0.00            
ATOM   1755  HE2 PHE A 119    -205.072-165.394 -47.082  1.00  0.00            
ATOM   1756  CD2 PHE A 119    -206.622-166.833 -46.629  1.00  0.00            
ATOM   1757  HD2 PHE A 119    -206.230-167.059 -45.647  1.00  0.00            
ATOM   1758  C   PHE A 119    -206.998-170.245 -45.623  1.00  0.00            
ATOM   1759  O   PHE A 119    -206.865-170.248 -44.397  1.00  0.00            
ATOM   1760  N   ALA A 120    -205.992-170.556 -46.436  1.00  0.00            
ATOM   1761  H   ALA A 120    -206.180-170.699 -47.424  1.00  0.00            
ATOM   1762  CA  ALA A 120    -204.618-170.722 -45.973  1.00  0.00            
ATOM   1763  HA  ALA A 120    -204.457-170.102 -45.089  1.00  0.00            
ATOM   1764  CB  ALA A 120    -204.408-172.183 -45.553  1.00  0.00            
ATOM   1765  HB1 ALA A 120    -203.351-172.360 -45.345  1.00  0.00            
ATOM   1766  HB2 ALA A 120    -204.987-172.389 -44.655  1.00  0.00            
ATOM   1767  HB3 ALA A 120    -204.740-172.853 -46.343  1.00  0.00            
ATOM   1768  C   ALA A 120    -203.632-170.246 -47.049  1.00  0.00            
ATOM   1769  O   ALA A 120    -203.352-170.966 -48.011  1.00  0.00            
ATOM   1770  N   CYS A 121    -203.132-169.019 -46.871  1.00  0.00            
ATOM   1771  H   CYS A 121    -203.423-168.510 -46.053  1.00  0.00            
ATOM   1772  CA  CYS A 121    -202.070-168.409 -47.674  1.00  0.00            
ATOM   1773  HA  CYS A 121    -202.434-168.210 -48.681  1.00  0.00            
ATOM   1774  CB  CYS A 121    -201.711-167.068 -47.010  1.00  0.00            
ATOM   1775  HB1 CYS A 121    -201.409-167.241 -45.975  1.00  0.00            
ATOM   1776  HB2 CYS A 121    -202.583-166.412 -47.024  1.00  0.00            
ATOM   1777  SG  CYS A 121    -200.347-166.249 -47.881  1.00  0.00            
ATOM   1778  HG  CYS A 121    -200.477-165.048 -47.299  1.00  0.00            
ATOM   1779  C   CYS A 121    -200.848-169.340 -47.763  1.00  0.00            
ATOM   1780  O   CYS A 121    -200.403-169.862 -46.740  1.00  0.00            
ATOM   1781  N   SER A 122    -200.311-169.550 -48.968  1.00  0.00            
ATOM   1782  H   SER A 122    -200.726-169.101 -49.782  1.00  0.00            
ATOM   1783  CA  SER A 122    -199.093-170.349 -49.183  1.00  0.00            
ATOM   1784  HA  SER A 122    -198.980-171.062 -48.367  1.00  0.00            
ATOM   1785  CB  SER A 122    -199.209-171.156 -50.481  1.00  0.00            
ATOM   1786  HB1 SER A 122    -200.036-171.861 -50.399  1.00  0.00            
ATOM   1787  HB2 SER A 122    -198.283-171.707 -50.653  1.00  0.00            
ATOM   1788  OG  SER A 122    -199.448-170.280 -51.557  1.00  0.00            
ATOM   1789  HG  SER A 122    -199.395-170.776 -52.414  1.00  0.00            
ATOM   1790  C   SER A 122    -197.819-169.497 -49.207  1.00  0.00            
ATOM   1791  O   SER A 122    -196.753-169.996 -48.848  1.00  0.00            
ATOM   1792  N   LYS A 123    -197.911-168.221 -49.613  1.00  0.00            
ATOM   1793  H   LYS A 123    -198.822-167.889 -49.905  1.00  0.00            
ATOM   1794  CA  LYS A 123    -196.771-167.297 -49.725  1.00  0.00            
ATOM   1795  HA  LYS A 123    -196.131-167.482 -48.861  1.00  0.00            
ATOM   1796  CB  LYS A 123    -195.927-167.618 -50.976  1.00  0.00            
ATOM   1797  HB1 LYS A 123    -195.376-168.535 -50.758  1.00  0.00            
ATOM   1798  HB2 LYS A 123    -195.192-166.827 -51.135  1.00  0.00            
ATOM   1799  CG  LYS A 123    -196.725-167.839 -52.274  1.00  0.00            
ATOM   1800  HG1 LYS A 123    -197.154-166.896 -52.615  1.00  0.00            
ATOM   1801  HG2 LYS A 123    -197.537-168.539 -52.087  1.00  0.00            
ATOM   1802  CD  LYS A 123    -195.838-168.443 -53.374  1.00  0.00            
ATOM   1803  HD1 LYS A 123    -195.122-169.136 -52.930  1.00  0.00            
ATOM   1804  HD2 LYS A 123    -195.281-167.653 -53.882  1.00  0.00            
ATOM   1805  CE  LYS A 123    -196.671-169.242 -54.379  1.00  0.00            
ATOM   1806  HE1 LYS A 123    -197.247-170.007 -53.847  1.00  0.00            
ATOM   1807  HE2 LYS A 123    -195.995-169.746 -55.075  1.00  0.00            
ATOM   1808  NZ  LYS A 123    -197.586-168.382 -55.152  1.00  0.00            
ATOM   1809  HZ1 LYS A 123    -198.212-168.967 -55.702  1.00  0.00            
ATOM   1810  HZ2 LYS A 123    -198.133-167.778 -54.565  1.00  0.00            
ATOM   1811  HZ3 LYS A 123    -197.050-167.786 -55.793  1.00  0.00            
ATOM   1812  C   LYS A 123    -197.181-165.822 -49.657  1.00  0.00            
ATOM   1813  O   LYS A 123    -198.173-165.393 -50.250  1.00  0.00            
ATOM   1814  N   LYS A 124    -196.375-165.061 -48.911  1.00  0.00            
ATOM   1815  H   LYS A 124    -195.540-165.506 -48.562  1.00  0.00            
ATOM   1816  CA  LYS A 124    -196.572-163.659 -48.520  1.00  0.00            
ATOM   1817  HA  LYS A 124    -197.588-163.347 -48.775  1.00  0.00            
ATOM   1818  CB  LYS A 124    -196.391-163.573 -46.987  1.00  0.00            
ATOM   1819  HB1 LYS A 124    -195.377-163.889 -46.735  1.00  0.00            
ATOM   1820  HB2 LYS A 124    -197.089-164.271 -46.519  1.00  0.00            
ATOM   1821  CG  LYS A 124    -196.628-162.180 -46.379  1.00  0.00            
ATOM   1822  HG1 LYS A 124    -197.644-161.866 -46.621  1.00  0.00            
ATOM   1823  HG2 LYS A 124    -195.943-161.462 -46.828  1.00  0.00            
ATOM   1824  CD  LYS A 124    -196.453-162.157 -44.844  1.00  0.00            
ATOM   1825  HD1 LYS A 124    -196.407-163.170 -44.443  1.00  0.00            
ATOM   1826  HD2 LYS A 124    -197.337-161.687 -44.417  1.00  0.00            
ATOM   1827  CE  LYS A 124    -195.195-161.376 -44.415  1.00  0.00            
ATOM   1828  HE1 LYS A 124    -195.050-160.543 -45.107  1.00  0.00            
ATOM   1829  HE2 LYS A 124    -194.321-162.028 -44.482  1.00  0.00            
ATOM   1830  NZ  LYS A 124    -195.316-160.811 -43.049  1.00  0.00            
ATOM   1831  HZ1 LYS A 124    -194.490-160.258 -42.789  1.00  0.00            
ATOM   1832  HZ2 LYS A 124    -196.044-160.095 -43.034  1.00  0.00            
ATOM   1833  HZ3 LYS A 124    -195.496-161.490 -42.330  1.00  0.00            
ATOM   1834  C   LYS A 124    -195.592-162.744 -49.262  1.00  0.00            
ATOM   1835  O   LYS A 124    -194.430-163.106 -49.434  1.00  0.00            
ATOM   1836  N   MET A 125    -196.040-161.540 -49.605  1.00  0.00            
ATOM   1837  H   MET A 125    -197.016-161.337 -49.410  1.00  0.00            
ATOM   1838  CA  MET A 125    -195.172-160.368 -49.815  1.00  0.00            
ATOM   1839  HA  MET A 125    -194.147-160.617 -49.532  1.00  0.00            
ATOM   1840  CB  MET A 125    -195.154-159.895 -51.279  1.00  0.00            
ATOM   1841  HB1 MET A 125    -194.334-159.194 -51.420  1.00  0.00            
ATOM   1842  HB2 MET A 125    -196.062-159.340 -51.488  1.00  0.00            
ATOM   1843  CG  MET A 125    -195.010-161.022 -52.307  1.00  0.00            
ATOM   1844  HG1 MET A 125    -195.808-161.747 -52.157  1.00  0.00            
ATOM   1845  HG2 MET A 125    -194.054-161.526 -52.162  1.00  0.00            
ATOM   1846  SD  MET A 125    -195.119-160.425 -54.010  1.00  0.00            
ATOM   1847  CE  MET A 125    -195.403-161.993 -54.866  1.00  0.00            
ATOM   1848  HE1 MET A 125    -195.488-161.804 -55.935  1.00  0.00            
ATOM   1849  HE2 MET A 125    -194.569-162.671 -54.686  1.00  0.00            
ATOM   1850  HE3 MET A 125    -196.325-162.449 -54.507  1.00  0.00            
ATOM   1851  C   MET A 125    -195.665-159.258 -48.880  1.00  0.00            
ATOM   1852  O   MET A 125    -196.792-159.334 -48.388  1.00  0.00            
ATOM   1853  N   THR A 126    -194.855-158.246 -48.581  1.00  0.00            
ATOM   1854  H   THR A 126    -193.939-158.187 -49.012  1.00  0.00            
ATOM   1855  CA  THR A 126    -195.243-157.221 -47.592  1.00  0.00            
ATOM   1856  HA  THR A 126    -196.325-157.094 -47.623  1.00  0.00            
ATOM   1857  CB  THR A 126    -194.898-157.695 -46.172  1.00  0.00            
ATOM   1858  HB  THR A 126    -195.342-158.680 -46.026  1.00  0.00            
ATOM   1859  CG2 THR A 126    -193.397-157.802 -45.902  1.00  0.00            
ATOM   1860 1HG2 THR A 126    -193.228-158.269 -44.934  1.00  0.00            
ATOM   1861 2HG2 THR A 126    -192.932-158.424 -46.663  1.00  0.00            
ATOM   1862 3HG2 THR A 126    -192.942-156.811 -45.908  1.00  0.00            
ATOM   1863  OG1 THR A 126    -195.468-156.829 -45.232  1.00  0.00            
ATOM   1864  HG1 THR A 126    -195.378-157.253 -44.346  1.00  0.00            
ATOM   1865  C   THR A 126    -194.651-155.849 -47.890  1.00  0.00            
ATOM   1866  O   THR A 126    -193.553-155.758 -48.447  1.00  0.00            
ATOM   1867  N   GLY A 127    -195.396-154.801 -47.529  1.00  0.00            
ATOM   1868  H   GLY A 127    -196.258-155.000 -47.028  1.00  0.00            
ATOM   1869  CA  GLY A 127    -194.944-153.410 -47.554  1.00  0.00            
ATOM   1870  HA1 GLY A 127    -195.783-152.736 -47.693  1.00  0.00            
ATOM   1871  HA2 GLY A 127    -194.266-153.269 -48.393  1.00  0.00            
ATOM   1872  C   GLY A 127    -194.245-153.012 -46.255  1.00  0.00            
ATOM   1873  O   GLY A 127    -194.576-153.510 -45.177  1.00  0.00            
ATOM   1874  N   LYS A 128    -193.264-152.119 -46.359  1.00  0.00            
ATOM   1875  H   LYS A 128    -193.032-151.808 -47.300  1.00  0.00            
ATOM   1876  CA  LYS A 128    -192.250-151.869 -45.332  1.00  0.00            
ATOM   1877  HA  LYS A 128    -192.661-152.056 -44.339  1.00  0.00            
ATOM   1878  CB  LYS A 128    -191.142-152.907 -45.617  1.00  0.00            
ATOM   1879  HB1 LYS A 128    -190.885-152.883 -46.676  1.00  0.00            
ATOM   1880  HB2 LYS A 128    -191.575-153.887 -45.418  1.00  0.00            
ATOM   1881  CG  LYS A 128    -189.837-152.769 -44.827  1.00  0.00            
ATOM   1882  HG1 LYS A 128    -190.054-152.469 -43.810  1.00  0.00            
ATOM   1883  HG2 LYS A 128    -189.234-151.984 -45.284  1.00  0.00            
ATOM   1884  CD  LYS A 128    -189.028-154.083 -44.819  1.00  0.00            
ATOM   1885  HD1 LYS A 128    -188.044-153.894 -44.399  1.00  0.00            
ATOM   1886  HD2 LYS A 128    -188.881-154.407 -45.851  1.00  0.00            
ATOM   1887  CE  LYS A 128    -189.672-155.237 -44.028  1.00  0.00            
ATOM   1888  HE1 LYS A 128    -189.020-156.111 -44.101  1.00  0.00            
ATOM   1889  HE2 LYS A 128    -190.628-155.493 -44.493  1.00  0.00            
ATOM   1890  NZ  LYS A 128    -189.889-154.896 -42.601  1.00  0.00            
ATOM   1891  HZ1 LYS A 128    -190.330-155.648 -42.093  1.00  0.00            
ATOM   1892  HZ2 LYS A 128    -189.031-154.654 -42.107  1.00  0.00            
ATOM   1893  HZ3 LYS A 128    -190.496-154.083 -42.514  1.00  0.00            
ATOM   1894  C   LYS A 128    -191.799-150.404 -45.390  1.00  0.00            
ATOM   1895  O   LYS A 128    -191.195-149.986 -46.378  1.00  0.00            
ATOM   1896  N   SER A 129    -192.123-149.615 -44.362  1.00  0.00            
ATOM   1897  H   SER A 129    -192.599-150.006 -43.564  1.00  0.00            
ATOM   1898  CA  SER A 129    -191.667-148.223 -44.237  1.00  0.00            
ATOM   1899  HA  SER A 129    -191.550-147.814 -45.241  1.00  0.00            
ATOM   1900  CB  SER A 129    -192.699-147.319 -43.534  1.00  0.00            
ATOM   1901  HB1 SER A 129    -193.633-147.334 -44.098  1.00  0.00            
ATOM   1902  HB2 SER A 129    -192.323-146.294 -43.529  1.00  0.00            
ATOM   1903  OG  SER A 129    -192.960-147.711 -42.201  1.00  0.00            
ATOM   1904  HG  SER A 129    -193.318-146.922 -41.731  1.00  0.00            
ATOM   1905  C   SER A 129    -190.293-148.150 -43.565  1.00  0.00            
ATOM   1906  O   SER A 129    -189.914-149.024 -42.779  1.00  0.00            
ATOM   1907  N   ILE A 130    -189.538-147.101 -43.894  1.00  0.00            
ATOM   1908  H   ILE A 130    -189.948-146.391 -44.483  1.00  0.00            
ATOM   1909  CA  ILE A 130    -188.288-146.731 -43.224  1.00  0.00            
ATOM   1910  HA  ILE A 130    -187.985-147.567 -42.596  1.00  0.00            
ATOM   1911  CB  ILE A 130    -187.160-146.479 -44.254  1.00  0.00            
ATOM   1912  HB  ILE A 130    -187.019-147.402 -44.818  1.00  0.00            
ATOM   1913  CG2 ILE A 130    -187.515-145.383 -45.268  1.00  0.00            
ATOM   1914 1HG2 ILE A 130    -186.703-145.249 -45.982  1.00  0.00            
ATOM   1915 2HG2 ILE A 130    -188.416-145.652 -45.820  1.00  0.00            
ATOM   1916 3HG2 ILE A 130    -187.682-144.439 -44.747  1.00  0.00            
ATOM   1917  CG1 ILE A 130    -185.807-146.116 -43.614  1.00  0.00            
ATOM   1918 1HG1 ILE A 130    -185.896-145.193 -43.041  1.00  0.00            
ATOM   1919 2HG1 ILE A 130    -185.078-145.942 -44.405  1.00  0.00            
ATOM   1920  CD  ILE A 130    -185.272-147.224 -42.708  1.00  0.00            
ATOM   1921  HD1 ILE A 130    -184.304-146.939 -42.307  1.00  0.00            
ATOM   1922  HD2 ILE A 130    -185.956-147.401 -41.883  1.00  0.00            
ATOM   1923  HD3 ILE A 130    -185.160-148.142 -43.275  1.00  0.00            
ATOM   1924  C   ILE A 130    -188.560-145.540 -42.298  1.00  0.00            
ATOM   1925  O   ILE A 130    -189.409-144.708 -42.605  1.00  0.00            
ATOM   1926  N   GLN A 131    -187.866-145.474 -41.160  1.00  0.00            
ATOM   1927  H   GLN A 131    -187.151-146.162 -40.991  1.00  0.00            
ATOM   1928  CA  GLN A 131    -188.059-144.455 -40.121  1.00  0.00            
ATOM   1929  HA  GLN A 131    -188.597-143.617 -40.565  1.00  0.00            
ATOM   1930  CB  GLN A 131    -188.923-145.050 -38.991  1.00  0.00            
ATOM   1931  HB1 GLN A 131    -188.968-144.341 -38.164  1.00  0.00            
ATOM   1932  HB2 GLN A 131    -188.452-145.965 -38.628  1.00  0.00            
ATOM   1933  CG  GLN A 131    -190.368-145.360 -39.438  1.00  0.00            
ATOM   1934  HG1 GLN A 131    -190.358-146.061 -40.272  1.00  0.00            
ATOM   1935  HG2 GLN A 131    -190.844-144.440 -39.777  1.00  0.00            
ATOM   1936  CD  GLN A 131    -191.229-145.980 -38.340  1.00  0.00            
ATOM   1937  OE1 GLN A 131    -190.780-146.313 -37.253  1.00  0.00            
ATOM   1938  NE2 GLN A 131    -192.502-146.191 -38.582  1.00  0.00            
ATOM   1939 1HE2 GLN A 131    -192.915-145.921 -39.479  1.00  0.00            
ATOM   1940 2HE2 GLN A 131    -193.040-146.611 -37.853  1.00  0.00            
ATOM   1941  C   GLN A 131    -186.694-143.936 -39.602  1.00  0.00            
ATOM   1942  O   GLN A 131    -185.696-144.649 -39.756  1.00  0.00            
ATOM   1943  N   PRO A 132    -186.604-142.739 -38.975  1.00  0.00            
ATOM   1944  CD  PRO A 132    -187.724-141.822 -38.751  1.00  0.00            
ATOM   1945  HD1 PRO A 132    -188.124-141.975 -37.748  1.00  0.00            
ATOM   1946  HD2 PRO A 132    -188.524-141.925 -39.482  1.00  0.00            
ATOM   1947  CG  PRO A 132    -187.142-140.419 -38.865  1.00  0.00            
ATOM   1948  HG1 PRO A 132    -187.728-139.689 -38.308  1.00  0.00            
ATOM   1949  HG2 PRO A 132    -187.065-140.135 -39.916  1.00  0.00            
ATOM   1950  CB  PRO A 132    -185.752-140.605 -38.271  1.00  0.00            
ATOM   1951  HB1 PRO A 132    -185.823-140.591 -37.181  1.00  0.00            
ATOM   1952  HB2 PRO A 132    -185.061-139.837 -38.618  1.00  0.00            
ATOM   1953  CA  PRO A 132    -185.340-142.002 -38.752  1.00  0.00            
ATOM   1954  HA  PRO A 132    -184.870-141.891 -39.730  1.00  0.00            
ATOM   1955  C   PRO A 132    -184.266-142.602 -37.815  1.00  0.00            
ATOM   1956  O   PRO A 132    -183.283-141.924 -37.512  1.00  0.00            
ATOM   1957  N   GLU A 133    -184.421-143.843 -37.352  1.00  0.00            
ATOM   1958  H   GLU A 133    -185.231-144.349 -37.676  1.00  0.00            
ATOM   1959  CA  GLU A 133    -183.384-144.596 -36.624  1.00  0.00            
ATOM   1960  HA  GLU A 133    -182.604-143.911 -36.288  1.00  0.00            
ATOM   1961  CB  GLU A 133    -184.017-145.225 -35.368  1.00  0.00            
ATOM   1962  HB1 GLU A 133    -184.767-145.966 -35.652  1.00  0.00            
ATOM   1963  HB2 GLU A 133    -184.544-144.429 -34.840  1.00  0.00            
ATOM   1964  CG  GLU A 133    -183.007-145.830 -34.373  1.00  0.00            
ATOM   1965  HG1 GLU A 133    -183.465-145.786 -33.382  1.00  0.00            
ATOM   1966  HG2 GLU A 133    -182.117-145.197 -34.340  1.00  0.00            
ATOM   1967  CD  GLU A 133    -182.601-147.292 -34.641  1.00  0.00            
ATOM   1968  OE1 GLU A 133    -183.020-147.860 -35.675  1.00  0.00            
ATOM   1969  OE2 GLU A 133    -181.892-147.851 -33.778  1.00  0.00            
ATOM   1970  C   GLU A 133    -182.696-145.626 -37.534  1.00  0.00            
ATOM   1971  O   GLU A 133    -181.471-145.653 -37.616  1.00  0.00            
ATOM   1972  N   ASN A 134    -183.486-146.384 -38.303  1.00  0.00            
ATOM   1973  H   ASN A 134    -184.474-146.202 -38.234  1.00  0.00            
ATOM   1974  CA  ASN A 134    -183.107-147.552 -39.115  1.00  0.00            
ATOM   1975  HA  ASN A 134    -182.529-148.243 -38.496  1.00  0.00            
ATOM   1976  CB  ASN A 134    -184.435-148.223 -39.539  1.00  0.00            
ATOM   1977  HB1 ASN A 134    -184.257-148.878 -40.386  1.00  0.00            
ATOM   1978  HB2 ASN A 134    -185.112-147.441 -39.872  1.00  0.00            
ATOM   1979  CG  ASN A 134    -185.200-149.044 -38.510  1.00  0.00            
ATOM   1980  OD1 ASN A 134    -186.197-149.667 -38.840  1.00  0.00            
ATOM   1981  ND2 ASN A 134    -184.833-149.106 -37.255  1.00  0.00            
ATOM   1982 1HD2 ASN A 134    -184.035-148.578 -36.877  1.00  0.00            
ATOM   1983 2HD2 ASN A 134    -185.429-149.600 -36.624  1.00  0.00            
ATOM   1984  C   ASN A 134    -182.226-147.225 -40.356  1.00  0.00            
ATOM   1985  O   ASN A 134    -182.116-148.036 -41.278  1.00  0.00            
ATOM   1986  N   LEU A 135    -181.634-146.030 -40.421  1.00  0.00            
ATOM   1987  H   LEU A 135    -181.648-145.490 -39.563  1.00  0.00            
ATOM   1988  CA  LEU A 135    -180.894-145.476 -41.560  1.00  0.00            
ATOM   1989  HA  LEU A 135    -180.995-146.139 -42.420  1.00  0.00            
ATOM   1990  CB  LEU A 135    -181.508-144.102 -41.911  1.00  0.00            
ATOM   1991  HB1 LEU A 135    -180.737-143.445 -42.310  1.00  0.00            
ATOM   1992  HB2 LEU A 135    -181.886-143.651 -40.994  1.00  0.00            
ATOM   1993  CG  LEU A 135    -182.645-144.187 -42.938  1.00  0.00            
ATOM   1994  HG  LEU A 135    -183.259-145.055 -42.723  1.00  0.00            
ATOM   1995  CD1 LEU A 135    -183.532-142.944 -42.878  1.00  0.00            
ATOM   1996 1HD1 LEU A 135    -184.326-143.021 -43.622  1.00  0.00            
ATOM   1997 2HD1 LEU A 135    -183.998-142.880 -41.894  1.00  0.00            
ATOM   1998 3HD1 LEU A 135    -182.946-142.046 -43.065  1.00  0.00            
ATOM   1999  CD2 LEU A 135    -182.083-144.301 -44.358  1.00  0.00            
ATOM   2000 1HD2 LEU A 135    -182.905-144.424 -45.064  1.00  0.00            
ATOM   2001 2HD2 LEU A 135    -181.521-143.403 -44.613  1.00  0.00            
ATOM   2002 3HD2 LEU A 135    -181.423-145.165 -44.429  1.00  0.00            
ATOM   2003  C   LEU A 135    -179.395-145.391 -41.237  1.00  0.00            
ATOM   2004  O   LEU A 135    -178.911-144.386 -40.722  1.00  0.00            
ATOM   2005  N   GLU A 136    -178.648-146.441 -41.567  1.00  0.00            
ATOM   2006  H   GLU A 136    -179.098-147.206 -42.058  1.00  0.00            
ATOM   2007  CA  GLU A 136    -177.201-146.515 -41.345  1.00  0.00            
ATOM   2008  HA  GLU A 136    -176.969-146.112 -40.357  1.00  0.00            
ATOM   2009  CB  GLU A 136    -176.728-147.976 -41.401  1.00  0.00            
ATOM   2010  HB1 GLU A 136    -175.637-147.982 -41.429  1.00  0.00            
ATOM   2011  HB2 GLU A 136    -177.091-148.419 -42.327  1.00  0.00            
ATOM   2012  CG  GLU A 136    -177.181-148.855 -40.229  1.00  0.00            
ATOM   2013  HG1 GLU A 136    -178.267-148.797 -40.132  1.00  0.00            
ATOM   2014  HG2 GLU A 136    -176.728-148.481 -39.308  1.00  0.00            
ATOM   2015  CD  GLU A 136    -176.755-150.312 -40.462  1.00  0.00            
ATOM   2016  OE1 GLU A 136    -175.542-150.549 -40.697  1.00  0.00            
ATOM   2017  OE2 GLU A 136    -177.634-151.201 -40.457  1.00  0.00            
ATOM   2018  C   GLU A 136    -176.414-145.714 -42.395  1.00  0.00            
ATOM   2019  O   GLU A 136    -176.500-145.995 -43.594  1.00  0.00            
ATOM   2020  N   TYR A 137    -175.558-144.798 -41.937  1.00  0.00            
ATOM   2021  H   TYR A 137    -175.610-144.556 -40.950  1.00  0.00            
ATOM   2022  CA  TYR A 137    -174.515-144.127 -42.717  1.00  0.00            
ATOM   2023  HA  TYR A 137    -174.569-144.452 -43.755  1.00  0.00            
ATOM   2024  CB  TYR A 137    -174.713-142.604 -42.679  1.00  0.00            
ATOM   2025  HB1 TYR A 137    -173.843-142.146 -43.149  1.00  0.00            
ATOM   2026  HB2 TYR A 137    -174.727-142.273 -41.641  1.00  0.00            
ATOM   2027  CG  TYR A 137    -175.963-142.083 -43.367  1.00  0.00            
ATOM   2028  CD1 TYR A 137    -175.878-141.524 -44.657  1.00  0.00            
ATOM   2029  HD1 TYR A 137    -174.926-141.482 -45.168  1.00  0.00            
ATOM   2030  CE1 TYR A 137    -177.033-141.037 -45.298  1.00  0.00            
ATOM   2031  HE1 TYR A 137    -176.972-140.607 -46.286  1.00  0.00            
ATOM   2032  CZ  TYR A 137    -178.282-141.107 -44.648  1.00  0.00            
ATOM   2033  OH  TYR A 137    -179.395-140.653 -45.281  1.00  0.00            
ATOM   2034  HH  TYR A 137    -180.180-140.749 -44.740  1.00  0.00            
ATOM   2035  CE2 TYR A 137    -178.368-141.651 -43.349  1.00  0.00            
ATOM   2036  HE2 TYR A 137    -179.318-141.705 -42.843  1.00  0.00            
ATOM   2037  CD2 TYR A 137    -177.209-142.135 -42.711  1.00  0.00            
ATOM   2038  HD2 TYR A 137    -177.279-142.564 -41.717  1.00  0.00            
ATOM   2039  C   TYR A 137    -173.132-144.511 -42.172  1.00  0.00            
ATOM   2040  O   TYR A 137    -172.849-144.329 -40.986  1.00  0.00            
ATOM   2041  N   ARG A 138    -172.259-145.047 -43.034  1.00  0.00            
ATOM   2042  H   ARG A 138    -172.571-145.177 -43.992  1.00  0.00            
ATOM   2043  CA  ARG A 138    -171.010-145.720 -42.634  1.00  0.00            
ATOM   2044  HA  ARG A 138    -170.931-145.722 -41.542  1.00  0.00            
ATOM   2045  CB  ARG A 138    -171.143-147.183 -43.079  1.00  0.00            
ATOM   2046  HB1 ARG A 138    -171.268-147.234 -44.159  1.00  0.00            
ATOM   2047  HB2 ARG A 138    -172.054-147.573 -42.620  1.00  0.00            
ATOM   2048  CG  ARG A 138    -169.954-148.073 -42.696  1.00  0.00            
ATOM   2049  HG1 ARG A 138    -169.528-147.744 -41.749  1.00  0.00            
ATOM   2050  HG2 ARG A 138    -169.186-147.991 -43.465  1.00  0.00            
ATOM   2051  CD  ARG A 138    -170.407-149.534 -42.573  1.00  0.00            
ATOM   2052  HD1 ARG A 138    -169.522-150.169 -42.527  1.00  0.00            
ATOM   2053  HD2 ARG A 138    -170.985-149.814 -43.455  1.00  0.00            
ATOM   2054  NE  ARG A 138    -171.190-149.723 -41.339  1.00  0.00            
ATOM   2055  HE  ARG A 138    -170.853-149.232 -40.508  1.00  0.00            
ATOM   2056  CZ  ARG A 138    -172.436-150.123 -41.177  1.00  0.00            
ATOM   2057  NH1 ARG A 138    -173.236-150.469 -42.139  1.00  0.00            
ATOM   2058 1HH1 ARG A 138    -172.977-150.368 -43.093  1.00  0.00            
ATOM   2059 2HH1 ARG A 138    -174.205-150.642 -41.844  1.00  0.00            
ATOM   2060  NH2 ARG A 138    -172.931-150.176 -39.985  1.00  0.00            
ATOM   2061 1HH2 ARG A 138    -172.357-149.888 -39.203  1.00  0.00            
ATOM   2062 2HH2 ARG A 138    -173.935-150.361 -39.906  1.00  0.00            
ATOM   2063  C   ARG A 138    -169.773-145.003 -43.180  1.00  0.00            
ATOM   2064  O   ARG A 138    -169.404-145.209 -44.339  1.00  0.00            
ATOM   2065  N   ILE A 139    -169.151-144.164 -42.346  1.00  0.00            
ATOM   2066  H   ILE A 139    -169.493-144.106 -41.390  1.00  0.00            
ATOM   2067  CA  ILE A 139    -168.027-143.277 -42.700  1.00  0.00            
ATOM   2068  HA  ILE A 139    -167.978-143.201 -43.784  1.00  0.00            
ATOM   2069  CB  ILE A 139    -168.258-141.846 -42.142  1.00  0.00            
ATOM   2070  HB  ILE A 139    -168.331-141.915 -41.055  1.00  0.00            
ATOM   2071  CG2 ILE A 139    -167.070-140.919 -42.478  1.00  0.00            
ATOM   2072 1HG2 ILE A 139    -167.242-139.913 -42.102  1.00  0.00            
ATOM   2073 2HG2 ILE A 139    -166.157-141.275 -42.003  1.00  0.00            
ATOM   2074 3HG2 ILE A 139    -166.922-140.878 -43.558  1.00  0.00            
ATOM   2075  CG1 ILE A 139    -169.573-141.227 -42.673  1.00  0.00            
ATOM   2076 1HG1 ILE A 139    -170.400-141.911 -42.479  1.00  0.00            
ATOM   2077 2HG1 ILE A 139    -169.497-141.082 -43.751  1.00  0.00            
ATOM   2078  CD  ILE A 139    -169.941-139.889 -42.017  1.00  0.00            
ATOM   2079  HD1 ILE A 139    -170.966-139.630 -42.278  1.00  0.00            
ATOM   2080  HD2 ILE A 139    -169.861-139.975 -40.934  1.00  0.00            
ATOM   2081  HD3 ILE A 139    -169.286-139.093 -42.369  1.00  0.00            
ATOM   2082  C   ILE A 139    -166.692-143.852 -42.199  1.00  0.00            
ATOM   2083  O   ILE A 139    -166.598-144.301 -41.058  1.00  0.00            
ATOM   2084  N   MET A 140    -165.634-143.766 -43.008  1.00  0.00            
ATOM   2085  H   MET A 140    -165.787-143.376 -43.934  1.00  0.00            
ATOM   2086  CA  MET A 140    -164.242-144.003 -42.593  1.00  0.00            
ATOM   2087  HA  MET A 140    -164.240-144.463 -41.607  1.00  0.00            
ATOM   2088  CB  MET A 140    -163.543-144.972 -43.555  1.00  0.00            
ATOM   2089  HB1 MET A 140    -162.508-145.080 -43.237  1.00  0.00            
ATOM   2090  HB2 MET A 140    -163.548-144.540 -44.557  1.00  0.00            
ATOM   2091  CG  MET A 140    -164.186-146.364 -43.621  1.00  0.00            
ATOM   2092  HG1 MET A 140    -163.659-146.948 -44.376  1.00  0.00            
ATOM   2093  HG2 MET A 140    -165.214-146.242 -43.960  1.00  0.00            
ATOM   2094  SD  MET A 140    -164.233-147.335 -42.086  1.00  0.00            
ATOM   2095  CE  MET A 140    -162.482-147.697 -41.799  1.00  0.00            
ATOM   2096  HE1 MET A 140    -162.372-148.270 -40.878  1.00  0.00            
ATOM   2097  HE2 MET A 140    -162.086-148.282 -42.629  1.00  0.00            
ATOM   2098  HE3 MET A 140    -161.922-146.769 -41.699  1.00  0.00            
ATOM   2099  C   MET A 140    -163.449-142.689 -42.490  1.00  0.00            
ATOM   2100  O   MET A 140    -163.700-141.760 -43.255  1.00  0.00            
ATOM   2101  N   LEU A 141    -162.472-142.630 -41.576  1.00  0.00            
ATOM   2102  H   LEU A 141    -162.340-143.454 -41.001  1.00  0.00            
ATOM   2103  CA  LEU A 141    -161.603-141.478 -41.289  1.00  0.00            
ATOM   2104  HA  LEU A 141    -161.703-140.733 -42.082  1.00  0.00            
ATOM   2105  CB  LEU A 141    -162.014-140.841 -39.941  1.00  0.00            
ATOM   2106  HB1 LEU A 141    -161.296-140.053 -39.715  1.00  0.00            
ATOM   2107  HB2 LEU A 141    -161.922-141.602 -39.165  1.00  0.00            
ATOM   2108  CG  LEU A 141    -163.429-140.243 -39.843  1.00  0.00            
ATOM   2109  HG  LEU A 141    -164.171-141.017 -40.039  1.00  0.00            
ATOM   2110  CD1 LEU A 141    -163.654-139.692 -38.433  1.00  0.00            
ATOM   2111 1HD1 LEU A 141    -164.667-139.297 -38.352  1.00  0.00            
ATOM   2112 2HD1 LEU A 141    -163.529-140.491 -37.702  1.00  0.00            
ATOM   2113 3HD1 LEU A 141    -162.941-138.896 -38.219  1.00  0.00            
ATOM   2114  CD2 LEU A 141    -163.635-139.088 -40.818  1.00  0.00            
ATOM   2115 1HD2 LEU A 141    -164.647-138.696 -40.721  1.00  0.00            
ATOM   2116 2HD2 LEU A 141    -162.911-138.296 -40.631  1.00  0.00            
ATOM   2117 3HD2 LEU A 141    -163.506-139.460 -41.830  1.00  0.00            
ATOM   2118  C   LEU A 141    -160.120-141.899 -41.236  1.00  0.00            
ATOM   2119  O   LEU A 141    -159.645-142.405 -40.216  1.00  0.00            
ATOM   2120  N   SER A 142    -159.379-141.685 -42.320  1.00  0.00            
ATOM   2121  H   SER A 142    -159.822-141.247 -43.123  1.00  0.00            
ATOM   2122  CA  SER A 142    -157.936-141.945 -42.428  1.00  0.00            
ATOM   2123  HA  SER A 142    -157.713-142.947 -42.081  1.00  0.00            
ATOM   2124  CB  SER A 142    -157.492-141.847 -43.882  1.00  0.00            
ATOM   2125  HB1 SER A 142    -156.435-142.107 -43.965  1.00  0.00            
ATOM   2126  HB2 SER A 142    -157.618-140.812 -44.191  1.00  0.00            
ATOM   2127  OG  SER A 142    -158.240-142.676 -44.747  1.00  0.00            
ATOM   2128  HG  SER A 142    -158.070-142.294 -45.643  1.00  0.00            
ATOM   2129  C   SER A 142    -157.082-140.954 -41.635  1.00  0.00            
ATOM   2130  O   SER A 142    -157.465-139.796 -41.449  1.00  0.00            
ATOM   2131  N   VAL A 143    -155.872-141.373 -41.244  1.00  0.00            
ATOM   2132  H   VAL A 143    -155.623-142.344 -41.412  1.00  0.00            
ATOM   2133  CA  VAL A 143    -154.843-140.472 -40.690  1.00  0.00            
ATOM   2134  HA  VAL A 143    -155.176-139.441 -40.821  1.00  0.00            
ATOM   2135  CB  VAL A 143    -154.641-140.679 -39.175  1.00  0.00            
ATOM   2136  HB  VAL A 143    -154.227-141.670 -38.987  1.00  0.00            
ATOM   2137  CG1 VAL A 143    -153.681-139.619 -38.607  1.00  0.00            
ATOM   2138 1HG1 VAL A 143    -153.566-139.761 -37.534  1.00  0.00            
ATOM   2139 2HG1 VAL A 143    -152.700-139.714 -39.071  1.00  0.00            
ATOM   2140 3HG1 VAL A 143    -154.074-138.619 -38.795  1.00  0.00            
ATOM   2141  CG2 VAL A 143    -155.961-140.547 -38.402  1.00  0.00            
ATOM   2142 1HG2 VAL A 143    -155.781-140.633 -37.332  1.00  0.00            
ATOM   2143 2HG2 VAL A 143    -156.426-139.586 -38.626  1.00  0.00            
ATOM   2144 3HG2 VAL A 143    -156.645-141.344 -38.695  1.00  0.00            
ATOM   2145  C   VAL A 143    -153.540-140.614 -41.479  1.00  0.00            
ATOM   2146  O   VAL A 143    -152.721-141.504 -41.248  1.00  0.00            
ATOM   2147  N   HIS A 144    -153.317-139.697 -42.419  1.00  0.00            
ATOM   2148  H   HIS A 144    -154.000-138.955 -42.542  1.00  0.00            
ATOM   2149  CA  HIS A 144    -152.142-139.680 -43.291  1.00  0.00            
ATOM   2150  HA  HIS A 144    -151.883-140.707 -43.549  1.00  0.00            
ATOM   2151  CB  HIS A 144    -152.501-138.961 -44.589  1.00  0.00            
ATOM   2152  HB1 HIS A 144    -152.742-137.947 -44.308  1.00  0.00            
ATOM   2153  HB2 HIS A 144    -153.382-139.422 -45.039  1.00  0.00            
ATOM   2154  CG  HIS A 144    -151.396-138.919 -45.614  1.00  0.00            
ATOM   2155  ND1 HIS A 144    -150.910-137.764 -46.235  1.00  0.00            
ATOM   2156  CE1 HIS A 144    -149.916-138.174 -47.035  1.00  0.00            
ATOM   2157  HE1 HIS A 144    -149.322-137.517 -47.656  1.00  0.00            
ATOM   2158  NE2 HIS A 144    -149.759-139.507 -46.953  1.00  0.00            
ATOM   2159  HE2 HIS A 144    -149.066-140.053 -47.442  1.00  0.00            
ATOM   2160  CD2 HIS A 144    -150.687-139.995 -46.063  1.00  0.00            
ATOM   2161  HD2 HIS A 144    -150.821-141.023 -45.755  1.00  0.00            
ATOM   2162  C   HIS A 144    -150.926-139.070 -42.581  1.00  0.00            
ATOM   2163  O   HIS A 144    -150.503-137.939 -42.836  1.00  0.00            
ATOM   2164  N   GLY A 145    -150.357-139.841 -41.653  1.00  0.00            
ATOM   2165  H   GLY A 145    -150.841-140.704 -41.427  1.00  0.00            
ATOM   2166  CA  GLY A 145    -148.938-139.722 -41.318  1.00  0.00            
ATOM   2167  HA1 GLY A 145    -148.724-140.327 -40.437  1.00  0.00            
ATOM   2168  HA2 GLY A 145    -148.695-138.682 -41.099  1.00  0.00            
ATOM   2169  C   GLY A 145    -148.058-140.205 -42.482  1.00  0.00            
ATOM   2170  O   GLY A 145    -148.555-140.578 -43.542  1.00  0.00            
ATOM   2171  N   SER A 146    -146.739-140.283 -42.284  1.00  0.00            
ATOM   2172  H   SER A 146    -146.342-140.005 -41.400  1.00  0.00            
ATOM   2173  CA  SER A 146    -145.824-140.787 -43.327  1.00  0.00            
ATOM   2174  HA  SER A 146    -145.998-140.206 -44.234  1.00  0.00            
ATOM   2175  CB  SER A 146    -144.366-140.571 -42.913  1.00  0.00            
ATOM   2176  HB1 SER A 146    -144.199-139.505 -42.753  1.00  0.00            
ATOM   2177  HB2 SER A 146    -143.702-140.911 -43.709  1.00  0.00            
ATOM   2178  OG  SER A 146    -144.076-141.270 -41.716  1.00  0.00            
ATOM   2179  HG  SER A 146    -143.766-142.160 -41.950  1.00  0.00            
ATOM   2180  C   SER A 146    -146.046-142.258 -43.710  1.00  0.00            
ATOM   2181  O   SER A 146    -145.499-142.688 -44.721  1.00  0.00            
ATOM   2182  N   GLN A 147    -146.837-142.999 -42.919  1.00  0.00            
ATOM   2183  H   GLN A 147    -147.233-142.509 -42.135  1.00  0.00            
ATOM   2184  CA  GLN A 147    -147.334-144.374 -43.108  1.00  0.00            
ATOM   2185  HA  GLN A 147    -147.943-144.604 -42.233  1.00  0.00            
ATOM   2186  CB  GLN A 147    -148.290-144.379 -44.311  1.00  0.00            
ATOM   2187  HB1 GLN A 147    -147.713-144.263 -45.230  1.00  0.00            
ATOM   2188  HB2 GLN A 147    -148.970-143.529 -44.225  1.00  0.00            
ATOM   2189  CG  GLN A 147    -149.138-145.652 -44.408  1.00  0.00            
ATOM   2190  HG1 GLN A 147    -149.690-145.803 -43.480  1.00  0.00            
ATOM   2191  HG2 GLN A 147    -148.488-146.507 -44.575  1.00  0.00            
ATOM   2192  CD  GLN A 147    -150.123-145.545 -45.563  1.00  0.00            
ATOM   2193  OE1 GLN A 147    -151.309-145.311 -45.382  1.00  0.00            
ATOM   2194  NE2 GLN A 147    -149.652-145.661 -46.785  1.00  0.00            
ATOM   2195 1HE2 GLN A 147    -148.685-145.936 -46.928  1.00  0.00            
ATOM   2196 2HE2 GLN A 147    -150.305-145.588 -47.558  1.00  0.00            
ATOM   2197  C   GLN A 147    -146.272-145.488 -43.166  1.00  0.00            
ATOM   2198  O   GLN A 147    -146.487-146.559 -42.606  1.00  0.00            
ATOM   2199  N   HIS A 148    -145.109-145.230 -43.766  1.00  0.00            
ATOM   2200  H   HIS A 148    -145.051-144.332 -44.228  1.00  0.00            
ATOM   2201  CA  HIS A 148    -143.952-146.123 -43.946  1.00  0.00            
ATOM   2202  HA  HIS A 148    -143.191-145.538 -44.462  1.00  0.00            
ATOM   2203  CB  HIS A 148    -143.341-146.523 -42.590  1.00  0.00            
ATOM   2204  HB1 HIS A 148    -142.292-146.779 -42.742  1.00  0.00            
ATOM   2205  HB2 HIS A 148    -143.847-147.423 -42.238  1.00  0.00            
ATOM   2206  CG  HIS A 148    -143.435-145.483 -41.494  1.00  0.00            
ATOM   2207  ND1 HIS A 148    -142.713-144.286 -41.408  1.00  0.00            
ATOM   2208  CE1 HIS A 148    -143.096-143.714 -40.255  1.00  0.00            
ATOM   2209  HE1 HIS A 148    -142.717-142.770 -39.884  1.00  0.00            
ATOM   2210  NE2 HIS A 148    -144.041-144.452 -39.649  1.00  0.00            
ATOM   2211  HE2 HIS A 148    -144.505-144.225 -38.782  1.00  0.00            
ATOM   2212  CD2 HIS A 148    -144.263-145.573 -40.414  1.00  0.00            
ATOM   2213  HD2 HIS A 148    -144.963-146.377 -40.222  1.00  0.00            
ATOM   2214  C   HIS A 148    -144.206-147.339 -44.855  1.00  0.00            
ATOM   2215  O   HIS A 148    -143.280-147.773 -45.538  1.00  0.00            
ATOM   2216  N   SER A 149    -145.438-147.848 -44.928  1.00  0.00            
ATOM   2217  H   SER A 149    -146.143-147.500 -44.287  1.00  0.00            
ATOM   2218  CA  SER A 149    -145.892-148.772 -45.968  1.00  0.00            
ATOM   2219  HA  SER A 149    -145.046-149.400 -46.249  1.00  0.00            
ATOM   2220  CB  SER A 149    -146.975-149.718 -45.433  1.00  0.00            
ATOM   2221  HB1 SER A 149    -146.575-150.279 -44.587  1.00  0.00            
ATOM   2222  HB2 SER A 149    -147.250-150.425 -46.215  1.00  0.00            
ATOM   2223  OG  SER A 149    -148.116-149.000 -45.015  1.00  0.00            
ATOM   2224  HG  SER A 149    -148.830-149.628 -44.827  1.00  0.00            
ATOM   2225  C   SER A 149    -146.351-148.026 -47.232  1.00  0.00            
ATOM   2226  O   SER A 149    -146.953-146.949 -47.181  1.00  0.00            
ATOM   2227  N   GLY A 150    -146.044-148.622 -48.386  1.00  0.00            
ATOM   2228  H   GLY A 150    -145.544-149.495 -48.333  1.00  0.00            
ATOM   2229  CA  GLY A 150    -146.258-148.067 -49.726  1.00  0.00            
ATOM   2230  HA1 GLY A 150    -145.504-147.308 -49.935  1.00  0.00            
ATOM   2231  HA2 GLY A 150    -147.244-147.608 -49.793  1.00  0.00            
ATOM   2232  C   GLY A 150    -146.153-149.168 -50.781  1.00  0.00            
ATOM   2233  O   GLY A 150    -145.274-149.122 -51.636  1.00  0.00            
ATOM   2234  N   MET A 151    -146.967-150.216 -50.621  1.00  0.00            
ATOM   2235  H   MET A 151    -147.649-150.180 -49.879  1.00  0.00            
ATOM   2236  CA  MET A 151    -146.982-151.406 -51.470  1.00  0.00            
ATOM   2237  HA  MET A 151    -146.432-151.216 -52.393  1.00  0.00            
ATOM   2238  CB  MET A 151    -146.309-152.570 -50.716  1.00  0.00            
ATOM   2239  HB1 MET A 151    -146.644-153.517 -51.137  1.00  0.00            
ATOM   2240  HB2 MET A 151    -146.630-152.552 -49.672  1.00  0.00            
ATOM   2241  CG  MET A 151    -144.777-152.530 -50.764  1.00  0.00            
ATOM   2242  HG1 MET A 151    -144.397-153.241 -50.030  1.00  0.00            
ATOM   2243  HG2 MET A 151    -144.442-151.537 -50.464  1.00  0.00            
ATOM   2244  SD  MET A 151    -144.026-152.933 -52.371  1.00  0.00            
ATOM   2245  CE  MET A 151    -144.526-154.666 -52.568  1.00  0.00            
ATOM   2246  HE1 MET A 151    -144.038-155.084 -53.447  1.00  0.00            
ATOM   2247  HE2 MET A 151    -144.233-155.236 -51.686  1.00  0.00            
ATOM   2248  HE3 MET A 151    -145.606-154.729 -52.701  1.00  0.00            
ATOM   2249  C   MET A 151    -148.417-151.795 -51.846  1.00  0.00            
ATOM   2250  O   MET A 151    -149.131-152.369 -51.025  1.00  0.00            
ATOM   2251  N   ILE A 152    -148.795-151.576 -53.111  1.00  0.00            
ATOM   2252  H   ILE A 152    -148.250-150.884 -53.611  1.00  0.00            
ATOM   2253  CA  ILE A 152    -149.990-152.098 -53.812  1.00  0.00            
ATOM   2254  HA  ILE A 152    -149.909-151.758 -54.845  1.00  0.00            
ATOM   2255  CB  ILE A 152    -149.974-153.654 -53.854  1.00  0.00            
ATOM   2256  HB  ILE A 152    -150.100-154.023 -52.835  1.00  0.00            
ATOM   2257  CG2 ILE A 152    -151.149-154.193 -54.692  1.00  0.00            
ATOM   2258 1HG2 ILE A 152    -151.174-155.281 -54.665  1.00  0.00            
ATOM   2259 2HG2 ILE A 152    -152.101-153.845 -54.290  1.00  0.00            
ATOM   2260 3HG2 ILE A 152    -151.059-153.856 -55.725  1.00  0.00            
ATOM   2261  CG1 ILE A 152    -148.632-154.209 -54.402  1.00  0.00            
ATOM   2262 1HG1 ILE A 152    -147.800-153.783 -53.842  1.00  0.00            
ATOM   2263 2HG1 ILE A 152    -148.516-153.913 -55.445  1.00  0.00            
ATOM   2264  CD  ILE A 152    -148.482-155.733 -54.294  1.00  0.00            
ATOM   2265  HD1 ILE A 152    -147.465-156.013 -54.568  1.00  0.00            
ATOM   2266  HD2 ILE A 152    -148.673-156.053 -53.269  1.00  0.00            
ATOM   2267  HD3 ILE A 152    -149.171-156.237 -54.971  1.00  0.00            
ATOM   2268  C   ILE A 152    -151.335-151.535 -53.309  1.00  0.00            
ATOM   2269  O   ILE A 152    -152.176-151.155 -54.122  1.00  0.00            
ATOM   2270  N   VAL A 153    -151.545-151.475 -51.993  1.00  0.00            
ATOM   2271  H   VAL A 153    -150.804-151.853 -51.415  1.00  0.00            
ATOM   2272  CA  VAL A 153    -152.771-151.014 -51.313  1.00  0.00            
ATOM   2273  HA  VAL A 153    -153.549-150.805 -52.046  1.00  0.00            
ATOM   2274  CB  VAL A 153    -153.296-152.140 -50.391  1.00  0.00            
ATOM   2275  HB  VAL A 153    -152.505-152.423 -49.695  1.00  0.00            
ATOM   2276  CG1 VAL A 153    -154.522-151.725 -49.572  1.00  0.00            
ATOM   2277 1HG1 VAL A 153    -154.911-152.583 -49.020  1.00  0.00            
ATOM   2278 2HG1 VAL A 153    -154.234-150.967 -48.845  1.00  0.00            
ATOM   2279 3HG1 VAL A 153    -155.299-151.338 -50.232  1.00  0.00            
ATOM   2280  CG2 VAL A 153    -153.685-153.380 -51.210  1.00  0.00            
ATOM   2281 1HG2 VAL A 153    -154.076-154.154 -50.548  1.00  0.00            
ATOM   2282 2HG2 VAL A 153    -154.449-153.118 -51.943  1.00  0.00            
ATOM   2283 3HG2 VAL A 153    -152.814-153.784 -51.725  1.00  0.00            
ATOM   2284  C   VAL A 153    -152.522-149.714 -50.536  1.00  0.00            
ATOM   2285  O   VAL A 153    -153.385-148.842 -50.468  1.00  0.00            
ATOM   2286  N   ASN A 154    -151.324-149.545 -49.972  1.00  0.00            
ATOM   2287  H   ASN A 154    -150.649-150.289 -50.069  1.00  0.00            
ATOM   2288  CA  ASN A 154    -150.993-148.417 -49.094  1.00  0.00            
ATOM   2289  HA  ASN A 154    -151.807-148.273 -48.381  1.00  0.00            
ATOM   2290  CB  ASN A 154    -149.717-148.802 -48.331  1.00  0.00            
ATOM   2291  HB1 ASN A 154    -149.409-147.986 -47.691  1.00  0.00            
ATOM   2292  HB2 ASN A 154    -148.921-148.995 -49.043  1.00  0.00            
ATOM   2293  CG  ASN A 154    -149.884-150.021 -47.452  1.00  0.00            
ATOM   2294  OD1 ASN A 154    -149.232-151.028 -47.670  1.00  0.00            
ATOM   2295  ND2 ASN A 154    -150.744-149.938 -46.464  1.00  0.00            
ATOM   2296 1HD2 ASN A 154    -151.249-149.095 -46.278  1.00  0.00            
ATOM   2297 2HD2 ASN A 154    -150.935-150.745 -45.855  1.00  0.00            
ATOM   2298  C   ASN A 154    -150.813-147.078 -49.840  1.00  0.00            
ATOM   2299  O   ASN A 154    -151.072-146.018 -49.274  1.00  0.00            
ATOM   2300  N   ASP A 155    -150.361-147.118 -51.093  1.00  0.00            
ATOM   2301  H   ASP A 155    -150.075-148.026 -51.454  1.00  0.00            
ATOM   2302  CA  ASP A 155    -150.065-145.965 -51.962  1.00  0.00            
ATOM   2303  HA  ASP A 155    -149.879-145.080 -51.353  1.00  0.00            
ATOM   2304  CB  ASP A 155    -148.786-146.290 -52.759  1.00  0.00            
ATOM   2305  HB1 ASP A 155    -147.936-146.267 -52.073  1.00  0.00            
ATOM   2306  HB2 ASP A 155    -148.623-145.520 -53.515  1.00  0.00            
ATOM   2307  CG  ASP A 155    -148.842-147.677 -53.417  1.00  0.00            
ATOM   2308  OD1 ASP A 155    -148.734-148.682 -52.675  1.00  0.00            
ATOM   2309  OD2 ASP A 155    -149.100-147.731 -54.636  1.00  0.00            
ATOM   2310  C   ASP A 155    -151.234-145.640 -52.921  1.00  0.00            
ATOM   2311  O   ASP A 155    -151.575-144.473 -53.175  1.00  0.00            
ATOM   2312  N   THR A 156    -151.908-146.683 -53.410  1.00  0.00            
ATOM   2313  H   THR A 156    -151.567-147.612 -53.200  1.00  0.00            
ATOM   2314  CA  THR A 156    -153.160-146.592 -54.173  1.00  0.00            
ATOM   2315  HA  THR A 156    -153.019-145.901 -55.001  1.00  0.00            
ATOM   2316  CB  THR A 156    -153.536-147.959 -54.758  1.00  0.00            
ATOM   2317  HB  THR A 156    -154.521-147.899 -55.221  1.00  0.00            
ATOM   2318  CG2 THR A 156    -152.527-148.434 -55.803  1.00  0.00            
ATOM   2319 1HG2 THR A 156    -152.868-149.372 -56.240  1.00  0.00            
ATOM   2320 2HG2 THR A 156    -152.432-147.689 -56.592  1.00  0.00            
ATOM   2321 3HG2 THR A 156    -151.548-148.592 -55.346  1.00  0.00            
ATOM   2322  OG1 THR A 156    -153.559-148.902 -53.721  1.00  0.00            
ATOM   2323  HG1 THR A 156    -153.157-149.730 -54.047  1.00  0.00            
ATOM   2324  C   THR A 156    -154.293-146.053 -53.296  1.00  0.00            
ATOM   2325  O   THR A 156    -155.000-145.136 -53.718  1.00  0.00            
ATOM   2326  N   GLY A 157    -154.371-146.495 -52.040  1.00  0.00            
ATOM   2327  H   GLY A 157    -153.816-147.315 -51.805  1.00  0.00            
ATOM   2328  CA  GLY A 157    -155.250-145.982 -50.992  1.00  0.00            
ATOM   2329  HA1 GLY A 157    -155.944-145.248 -51.390  1.00  0.00            
ATOM   2330  HA2 GLY A 157    -154.640-145.496 -50.230  1.00  0.00            
ATOM   2331  C   GLY A 157    -156.039-147.124 -50.354  1.00  0.00            
ATOM   2332  O   GLY A 157    -156.813-147.801 -51.032  1.00  0.00            
ATOM   2333  N   HIS A 158    -155.806-147.329 -49.059  1.00  0.00            
ATOM   2334  H   HIS A 158    -155.239-146.659 -48.565  1.00  0.00            
ATOM   2335  CA  HIS A 158    -156.129-148.561 -48.337  1.00  0.00            
ATOM   2336  HA  HIS A 158    -155.795-149.390 -48.956  1.00  0.00            
ATOM   2337  CB  HIS A 158    -155.328-148.594 -47.020  1.00  0.00            
ATOM   2338  HB1 HIS A 158    -154.285-148.808 -47.256  1.00  0.00            
ATOM   2339  HB2 HIS A 158    -155.698-149.402 -46.389  1.00  0.00            
ATOM   2340  CG  HIS A 158    -155.383-147.302 -46.237  1.00  0.00            
ATOM   2341  ND1 HIS A 158    -156.526-146.764 -45.652  1.00  0.00            
ATOM   2342  CE1 HIS A 158    -156.168-145.573 -45.147  1.00  0.00            
ATOM   2343  HE1 HIS A 158    -156.833-144.894 -44.627  1.00  0.00            
ATOM   2344  NE2 HIS A 158    -154.872-145.334 -45.400  1.00  0.00            
ATOM   2345  HE2 HIS A 158    -154.379-144.492 -45.136  1.00  0.00            
ATOM   2346  CD2 HIS A 158    -154.358-146.411 -46.089  1.00  0.00            
ATOM   2347  HD2 HIS A 158    -153.348-146.523 -46.458  1.00  0.00            
ATOM   2348  C   HIS A 158    -157.627-148.788 -48.107  1.00  0.00            
ATOM   2349  O   HIS A 158    -158.410-147.847 -48.021  1.00  0.00            
ATOM   2350  N   GLU A 159    -158.012-150.060 -47.986  1.00  0.00            
ATOM   2351  H   GLU A 159    -157.311-150.768 -48.116  1.00  0.00            
ATOM   2352  CA  GLU A 159    -159.394-150.505 -47.714  1.00  0.00            
ATOM   2353  HA  GLU A 159    -159.998-149.667 -47.363  1.00  0.00            
ATOM   2354  CB  GLU A 159    -160.034-151.063 -48.997  1.00  0.00            
ATOM   2355  HB1 GLU A 159    -161.048-151.390 -48.765  1.00  0.00            
ATOM   2356  HB2 GLU A 159    -159.460-151.927 -49.337  1.00  0.00            
ATOM   2357  CG  GLU A 159    -160.101-150.027 -50.124  1.00  0.00            
ATOM   2358  HG1 GLU A 159    -159.087-149.777 -50.446  1.00  0.00            
ATOM   2359  HG2 GLU A 159    -160.567-149.119 -49.734  1.00  0.00            
ATOM   2360  CD  GLU A 159    -160.888-150.517 -51.344  1.00  0.00            
ATOM   2361  OE1 GLU A 159    -160.798-151.715 -51.682  1.00  0.00            
ATOM   2362  OE2 GLU A 159    -161.518-149.641 -51.987  1.00  0.00            
ATOM   2363  C   GLU A 159    -159.446-151.591 -46.630  1.00  0.00            
ATOM   2364  O   GLU A 159    -160.364-151.621 -45.817  1.00  0.00            
ATOM   2365  N   THR A 160    -158.438-152.468 -46.609  1.00  0.00            
ATOM   2366  H   THR A 160    -157.775-152.438 -47.366  1.00  0.00            
ATOM   2367  CA  THR A 160    -158.315-153.640 -45.724  1.00  0.00            
ATOM   2368  HA  THR A 160    -159.156-153.649 -45.031  1.00  0.00            
ATOM   2369  CB  THR A 160    -158.376-154.930 -46.558  1.00  0.00            
ATOM   2370  HB  THR A 160    -158.139-155.791 -45.932  1.00  0.00            
ATOM   2371  CG2 THR A 160    -159.762-155.149 -47.168  1.00  0.00            
ATOM   2372 1HG2 THR A 160    -159.793-156.110 -47.680  1.00  0.00            
ATOM   2373 2HG2 THR A 160    -160.513-155.146 -46.378  1.00  0.00            
ATOM   2374 3HG2 THR A 160    -159.994-154.356 -47.880  1.00  0.00            
ATOM   2375  OG1 THR A 160    -157.467-154.860 -47.638  1.00  0.00            
ATOM   2376  HG1 THR A 160    -157.554-155.676 -48.133  1.00  0.00            
ATOM   2377  C   THR A 160    -157.054-153.594 -44.847  1.00  0.00            
ATOM   2378  O   THR A 160    -156.582-154.622 -44.368  1.00  0.00            
ATOM   2379  N   ASP A 161    -156.512-152.392 -44.636  1.00  0.00            
ATOM   2380  H   ASP A 161    -157.006-151.592 -45.003  1.00  0.00            
ATOM   2381  CA  ASP A 161    -155.395-152.084 -43.736  1.00  0.00            
ATOM   2382  HA  ASP A 161    -155.195-152.937 -43.085  1.00  0.00            
ATOM   2383  CB  ASP A 161    -154.135-151.807 -44.580  1.00  0.00            
ATOM   2384  HB1 ASP A 161    -154.303-150.918 -45.190  1.00  0.00            
ATOM   2385  HB2 ASP A 161    -153.982-152.649 -45.257  1.00  0.00            
ATOM   2386  CG  ASP A 161    -152.847-151.610 -43.772  1.00  0.00            
ATOM   2387  OD1 ASP A 161    -152.899-151.676 -42.526  1.00  0.00            
ATOM   2388  OD2 ASP A 161    -151.797-151.395 -44.425  1.00  0.00            
ATOM   2389  C   ASP A 161    -155.826-150.889 -42.866  1.00  0.00            
ATOM   2390  O   ASP A 161    -156.290-149.874 -43.390  1.00  0.00            
ATOM   2391  N   GLU A 162    -155.768-151.025 -41.540  1.00  0.00            
ATOM   2392  H   GLU A 162    -155.264-151.820 -41.173  1.00  0.00            
ATOM   2393  CA  GLU A 162    -156.565-150.221 -40.594  1.00  0.00            
ATOM   2394  HA  GLU A 162    -157.501-149.982 -41.100  1.00  0.00            
ATOM   2395  CB  GLU A 162    -156.968-151.050 -39.354  1.00  0.00            
ATOM   2396  HB1 GLU A 162    -157.550-150.415 -38.684  1.00  0.00            
ATOM   2397  HB2 GLU A 162    -156.073-151.384 -38.828  1.00  0.00            
ATOM   2398  CG  GLU A 162    -157.841-152.264 -39.722  1.00  0.00            
ATOM   2399  HG1 GLU A 162    -157.233-152.997 -40.257  1.00  0.00            
ATOM   2400  HG2 GLU A 162    -158.633-151.933 -40.398  1.00  0.00            
ATOM   2401  CD  GLU A 162    -158.470-152.925 -38.484  1.00  0.00            
ATOM   2402  OE1 GLU A 162    -157.712-153.514 -37.680  1.00  0.00            
ATOM   2403  OE2 GLU A 162    -159.715-152.859 -38.356  1.00  0.00            
ATOM   2404  C   GLU A 162    -155.959-148.840 -40.260  1.00  0.00            
ATOM   2405  O   GLU A 162    -156.164-148.292 -39.177  1.00  0.00            
ATOM   2406  N   ASN A 163    -155.284-148.197 -41.221  1.00  0.00            
ATOM   2407  H   ASN A 163    -155.200-148.677 -42.111  1.00  0.00            
ATOM   2408  CA  ASN A 163    -154.827-146.799 -41.119  1.00  0.00            
ATOM   2409  HA  ASN A 163    -154.465-146.664 -40.098  1.00  0.00            
ATOM   2410  CB  ASN A 163    -153.623-146.587 -42.058  1.00  0.00            
ATOM   2411  HB1 ASN A 163    -153.970-146.594 -43.089  1.00  0.00            
ATOM   2412  HB2 ASN A 163    -152.911-147.402 -41.930  1.00  0.00            
ATOM   2413  CG  ASN A 163    -152.893-145.284 -41.766  1.00  0.00            
ATOM   2414  OD1 ASN A 163    -152.760-144.850 -40.633  1.00  0.00            
ATOM   2415  ND2 ASN A 163    -152.379-144.600 -42.762  1.00  0.00            
ATOM   2416 1HD2 ASN A 163    -152.351-144.975 -43.703  1.00  0.00            
ATOM   2417 2HD2 ASN A 163    -152.039-143.690 -42.518  1.00  0.00            
ATOM   2418  C   ASN A 163    -155.980-145.769 -41.289  1.00  0.00            
ATOM   2419  O   ASN A 163    -155.787-144.636 -41.746  1.00  0.00            
ATOM   2420  N   ARG A 164    -157.203-146.182 -40.931  1.00  0.00            
ATOM   2421  H   ARG A 164    -157.248-147.101 -40.502  1.00  0.00            
ATOM   2422  CA  ARG A 164    -158.453-145.414 -40.965  1.00  0.00            
ATOM   2423  HA  ARG A 164    -158.218-144.380 -40.729  1.00  0.00            
ATOM   2424  CB  ARG A 164    -159.089-145.464 -42.373  1.00  0.00            
ATOM   2425  HB1 ARG A 164    -158.499-144.844 -43.045  1.00  0.00            
ATOM   2426  HB2 ARG A 164    -160.087-145.028 -42.314  1.00  0.00            
ATOM   2427  CG  ARG A 164    -159.181-146.872 -42.995  1.00  0.00            
ATOM   2428  HG1 ARG A 164    -159.619-147.559 -42.274  1.00  0.00            
ATOM   2429  HG2 ARG A 164    -158.183-147.239 -43.241  1.00  0.00            
ATOM   2430  CD  ARG A 164    -160.056-146.903 -44.255  1.00  0.00            
ATOM   2431  HD1 ARG A 164    -161.004-146.409 -44.056  1.00  0.00            
ATOM   2432  HD2 ARG A 164    -160.276-147.949 -44.478  1.00  0.00            
ATOM   2433  NE  ARG A 164    -159.403-146.325 -45.440  1.00  0.00            
ATOM   2434  HE  ARG A 164    -158.563-146.794 -45.769  1.00  0.00            
ATOM   2435  CZ  ARG A 164    -159.895-145.428 -46.272  1.00  0.00            
ATOM   2436  NH1 ARG A 164    -160.808-144.562 -45.957  1.00  0.00            
ATOM   2437 1HH1 ARG A 164    -160.953-144.326 -45.000  1.00  0.00            
ATOM   2438 2HH1 ARG A 164    -161.134-143.976 -46.728  1.00  0.00            
ATOM   2439  NH2 ARG A 164    -159.499-145.391 -47.500  1.00  0.00            
ATOM   2440 1HH2 ARG A 164    -158.961-146.176 -47.846  1.00  0.00            
ATOM   2441 2HH2 ARG A 164    -160.039-144.791 -48.127  1.00  0.00            
ATOM   2442  C   ARG A 164    -159.420-145.895 -39.878  1.00  0.00            
ATOM   2443  O   ARG A 164    -159.748-147.074 -39.802  1.00  0.00            
ATOM   2444  N   ALA A 165    -159.901-144.967 -39.055  1.00  0.00            
ATOM   2445  H   ALA A 165    -159.643-144.006 -39.242  1.00  0.00            
ATOM   2446  CA  ALA A 165    -160.971-145.205 -38.087  1.00  0.00            
ATOM   2447  HA  ALA A 165    -160.813-146.177 -37.614  1.00  0.00            
ATOM   2448  CB  ALA A 165    -160.882-144.117 -37.006  1.00  0.00            
ATOM   2449  HB1 ALA A 165    -161.638-144.286 -36.239  1.00  0.00            
ATOM   2450  HB2 ALA A 165    -159.897-144.144 -36.537  1.00  0.00            
ATOM   2451  HB3 ALA A 165    -161.038-143.134 -37.452  1.00  0.00            
ATOM   2452  C   ALA A 165    -162.349-145.234 -38.780  1.00  0.00            
ATOM   2453  O   ALA A 165    -162.456-144.916 -39.964  1.00  0.00            
ATOM   2454  N   LYS A 166    -163.415-145.562 -38.040  1.00  0.00            
ATOM   2455  H   LYS A 166    -163.271-145.762 -37.061  1.00  0.00            
ATOM   2456  CA  LYS A 166    -164.809-145.520 -38.517  1.00  0.00            
ATOM   2457  HA  LYS A 166    -164.829-145.120 -39.531  1.00  0.00            
ATOM   2458  CB  LYS A 166    -165.388-146.949 -38.559  1.00  0.00            
ATOM   2459  HB1 LYS A 166    -165.602-147.266 -37.537  1.00  0.00            
ATOM   2460  HB2 LYS A 166    -164.650-147.632 -38.982  1.00  0.00            
ATOM   2461  CG  LYS A 166    -166.669-147.029 -39.411  1.00  0.00            
ATOM   2462  HG1 LYS A 166    -166.417-147.092 -40.466  1.00  0.00            
ATOM   2463  HG2 LYS A 166    -167.267-146.135 -39.281  1.00  0.00            
ATOM   2464  CD  LYS A 166    -167.598-148.175 -39.043  1.00  0.00            
ATOM   2465  HD1 LYS A 166    -168.494-148.027 -39.638  1.00  0.00            
ATOM   2466  HD2 LYS A 166    -167.859-148.090 -37.987  1.00  0.00            
ATOM   2467  CE  LYS A 166    -167.086-149.580 -39.341  1.00  0.00            
ATOM   2468  HE1 LYS A 166    -166.117-149.733 -38.857  1.00  0.00            
ATOM   2469  HE2 LYS A 166    -166.952-149.670 -40.423  1.00  0.00            
ATOM   2470  NZ  LYS A 166    -168.084-150.564 -38.853  1.00  0.00            
ATOM   2471  HZ1 LYS A 166    -167.976-151.467 -39.286  1.00  0.00            
ATOM   2472  HZ2 LYS A 166    -168.038-150.652 -37.848  1.00  0.00            
ATOM   2473  HZ3 LYS A 166    -169.036-150.217 -39.019  1.00  0.00            
ATOM   2474  C   LYS A 166    -165.667-144.600 -37.640  1.00  0.00            
ATOM   2475  O   LYS A 166    -165.438-144.524 -36.434  1.00  0.00            
ATOM   2476  N   VAL A 167    -166.688-143.977 -38.226  1.00  0.00            
ATOM   2477  H   VAL A 167    -166.778-144.084 -39.234  1.00  0.00            
ATOM   2478  CA  VAL A 167    -167.863-143.440 -37.524  1.00  0.00            
ATOM   2479  HA  VAL A 167    -167.841-143.776 -36.487  1.00  0.00            
ATOM   2480  CB  VAL A 167    -167.872-141.897 -37.514  1.00  0.00            
ATOM   2481  HB  VAL A 167    -168.017-141.526 -38.529  1.00  0.00            
ATOM   2482  CG1 VAL A 167    -168.996-141.357 -36.623  1.00  0.00            
ATOM   2483 1HG1 VAL A 167    -169.024-140.270 -36.678  1.00  0.00            
ATOM   2484 2HG1 VAL A 167    -169.959-141.737 -36.958  1.00  0.00            
ATOM   2485 3HG1 VAL A 167    -168.843-141.664 -35.588  1.00  0.00            
ATOM   2486  CG2 VAL A 167    -166.556-141.321 -36.970  1.00  0.00            
ATOM   2487 1HG2 VAL A 167    -166.619-140.236 -36.909  1.00  0.00            
ATOM   2488 2HG2 VAL A 167    -166.353-141.728 -35.979  1.00  0.00            
ATOM   2489 3HG2 VAL A 167    -165.737-141.581 -37.639  1.00  0.00            
ATOM   2490  C   VAL A 167    -169.129-144.007 -38.182  1.00  0.00            
ATOM   2491  O   VAL A 167    -169.325-143.861 -39.388  1.00  0.00            
ATOM   2492  N   GLU A 168    -169.977-144.660 -37.388  1.00  0.00            
ATOM   2493  H   GLU A 168    -169.781-144.684 -36.400  1.00  0.00            
ATOM   2494  CA  GLU A 168    -171.348-145.028 -37.773  1.00  0.00            
ATOM   2495  HA  GLU A 168    -171.410-145.190 -38.851  1.00  0.00            
ATOM   2496  CB  GLU A 168    -171.804-146.312 -37.045  1.00  0.00            
ATOM   2497  HB1 GLU A 168    -172.779-146.607 -37.434  1.00  0.00            
ATOM   2498  HB2 GLU A 168    -171.937-146.066 -35.990  1.00  0.00            
ATOM   2499  CG  GLU A 168    -170.862-147.529 -37.098  1.00  0.00            
ATOM   2500  HG1 GLU A 168    -171.211-148.248 -36.355  1.00  0.00            
ATOM   2501  HG2 GLU A 168    -169.853-147.235 -36.801  1.00  0.00            
ATOM   2502  CD  GLU A 168    -170.807-148.240 -38.454  1.00  0.00            
ATOM   2503  OE1 GLU A 168    -170.933-147.610 -39.519  1.00  0.00            
ATOM   2504  OE2 GLU A 168    -170.542-149.468 -38.503  1.00  0.00            
ATOM   2505  C   GLU A 168    -172.282-143.868 -37.386  1.00  0.00            
ATOM   2506  O   GLU A 168    -172.109-143.296 -36.309  1.00  0.00            
ATOM   2507  N   ILE A 169    -173.247-143.506 -38.236  1.00  0.00            
ATOM   2508  H   ILE A 169    -173.318-143.983 -39.130  1.00  0.00            
ATOM   2509  CA  ILE A 169    -174.201-142.409 -37.983  1.00  0.00            
ATOM   2510  HA  ILE A 169    -174.244-142.224 -36.907  1.00  0.00            
ATOM   2511  CB  ILE A 169    -173.743-141.093 -38.674  1.00  0.00            
ATOM   2512  HB  ILE A 169    -173.735-141.254 -39.753  1.00  0.00            
ATOM   2513  CG2 ILE A 169    -174.720-139.939 -38.375  1.00  0.00            
ATOM   2514 1HG2 ILE A 169    -174.394-139.015 -38.846  1.00  0.00            
ATOM   2515 2HG2 ILE A 169    -175.705-140.154 -38.786  1.00  0.00            
ATOM   2516 3HG2 ILE A 169    -174.805-139.793 -37.296  1.00  0.00            
ATOM   2517  CG1 ILE A 169    -172.306-140.712 -38.243  1.00  0.00            
ATOM   2518 1HG1 ILE A 169    -171.623-141.479 -38.610  1.00  0.00            
ATOM   2519 2HG1 ILE A 169    -172.251-140.693 -37.153  1.00  0.00            
ATOM   2520  CD  ILE A 169    -171.779-139.375 -38.770  1.00  0.00            
ATOM   2521  HD1 ILE A 169    -170.705-139.318 -38.594  1.00  0.00            
ATOM   2522  HD2 ILE A 169    -171.974-139.299 -39.840  1.00  0.00            
ATOM   2523  HD3 ILE A 169    -172.257-138.548 -38.245  1.00  0.00            
ATOM   2524  C   ILE A 169    -175.612-142.819 -38.425  1.00  0.00            
ATOM   2525  O   ILE A 169    -175.778-143.495 -39.439  1.00  0.00            
ATOM   2526  N   THR A 170    -176.624-142.358 -37.692  1.00  0.00            
ATOM   2527  H   THR A 170    -176.397-141.830 -36.857  1.00  0.00            
ATOM   2528  CA  THR A 170    -178.056-142.421 -38.040  1.00  0.00            
ATOM   2529  HA  THR A 170    -178.155-142.816 -39.047  1.00  0.00            
ATOM   2530  CB  THR A 170    -178.822-143.355 -37.084  1.00  0.00            
ATOM   2531  HB  THR A 170    -179.884-143.333 -37.330  1.00  0.00            
ATOM   2532  CG2 THR A 170    -178.333-144.800 -37.149  1.00  0.00            
ATOM   2533 1HG2 THR A 170    -178.944-145.418 -36.491  1.00  0.00            
ATOM   2534 2HG2 THR A 170    -178.434-145.175 -38.167  1.00  0.00            
ATOM   2535 3HG2 THR A 170    -177.292-144.868 -36.837  1.00  0.00            
ATOM   2536  OG1 THR A 170    -178.648-142.910 -35.757  1.00  0.00            
ATOM   2537  HG1 THR A 170    -179.540-142.825 -35.361  1.00  0.00            
ATOM   2538  C   THR A 170    -178.667-141.007 -38.012  1.00  0.00            
ATOM   2539  O   THR A 170    -178.094-140.120 -37.370  1.00  0.00            
ATOM   2540  N   PRO A 171    -179.820-140.739 -38.663  1.00  0.00            
ATOM   2541  CD  PRO A 171    -180.552-141.642 -39.536  1.00  0.00            
ATOM   2542  HD1 PRO A 171    -181.161-142.323 -38.940  1.00  0.00            
ATOM   2543  HD2 PRO A 171    -179.879-142.203 -40.180  1.00  0.00            
ATOM   2544  CG  PRO A 171    -181.448-140.755 -40.399  1.00  0.00            
ATOM   2545  HG1 PRO A 171    -182.374-141.261 -40.671  1.00  0.00            
ATOM   2546  HG2 PRO A 171    -180.903-140.440 -41.290  1.00  0.00            
ATOM   2547  CB  PRO A 171    -181.715-139.547 -39.509  1.00  0.00            
ATOM   2548  HB1 PRO A 171    -182.551-139.767 -38.843  1.00  0.00            
ATOM   2549  HB2 PRO A 171    -181.928-138.653 -40.096  1.00  0.00            
ATOM   2550  CA  PRO A 171    -180.421-139.398 -38.704  1.00  0.00            
ATOM   2551  HA  PRO A 171    -179.743-138.733 -39.240  1.00  0.00            
ATOM   2552  C   PRO A 171    -180.710-138.786 -37.326  1.00  0.00            
ATOM   2553  O   PRO A 171    -180.632-137.571 -37.165  1.00  0.00            
ATOM   2554  N   ASN A 172    -180.995-139.619 -36.321  1.00  0.00            
ATOM   2555  H   ASN A 172    -181.084-140.605 -36.533  1.00  0.00            
ATOM   2556  CA  ASN A 172    -181.208-139.209 -34.932  1.00  0.00            
ATOM   2557  HA  ASN A 172    -181.628-138.200 -34.952  1.00  0.00            
ATOM   2558  CB  ASN A 172    -182.287-140.122 -34.303  1.00  0.00            
ATOM   2559  HB1 ASN A 172    -183.206-140.027 -34.882  1.00  0.00            
ATOM   2560  HB2 ASN A 172    -182.491-139.780 -33.290  1.00  0.00            
ATOM   2561  CG  ASN A 172    -181.930-141.601 -34.241  1.00  0.00            
ATOM   2562  OD1 ASN A 172    -180.905-142.053 -34.721  1.00  0.00            
ATOM   2563  ND2 ASN A 172    -182.769-142.416 -33.648  1.00  0.00            
ATOM   2564 1HD2 ASN A 172    -183.646-142.090 -33.290  1.00  0.00            
ATOM   2565 2HD2 ASN A 172    -182.514-143.391 -33.629  1.00  0.00            
ATOM   2566  C   ASN A 172    -179.917-139.088 -34.080  1.00  0.00            
ATOM   2567  O   ASN A 172    -180.004-138.630 -32.940  1.00  0.00            
ATOM   2568  N   SER A 173    -178.729-139.433 -34.608  1.00  0.00            
ATOM   2569  H   SER A 173    -178.717-139.776 -35.563  1.00  0.00            
ATOM   2570  CA  SER A 173    -177.423-139.377 -33.910  1.00  0.00            
ATOM   2571  HA  SER A 173    -177.588-138.928 -32.932  1.00  0.00            
ATOM   2572  CB  SER A 173    -176.933-140.810 -33.646  1.00  0.00            
ATOM   2573  HB1 SER A 173    -177.712-141.371 -33.127  1.00  0.00            
ATOM   2574  HB2 SER A 173    -176.051-140.777 -33.006  1.00  0.00            
ATOM   2575  OG  SER A 173    -176.602-141.471 -34.851  1.00  0.00            
ATOM   2576  HG  SER A 173    -177.365-142.035 -35.108  1.00  0.00            
ATOM   2577  C   SER A 173    -176.309-138.512 -34.574  1.00  0.00            
ATOM   2578  O   SER A 173    -175.125-138.818 -34.421  1.00  0.00            
ATOM   2579  N   PRO A 174    -176.597-137.389 -35.270  1.00  0.00            
ATOM   2580  CD  PRO A 174    -177.861-136.666 -35.232  1.00  0.00            
ATOM   2581  HD1 PRO A 174    -178.203-136.501 -34.210  1.00  0.00            
ATOM   2582  HD2 PRO A 174    -178.610-137.216 -35.798  1.00  0.00            
ATOM   2583  CG  PRO A 174    -177.611-135.343 -35.939  1.00  0.00            
ATOM   2584  HG1 PRO A 174    -177.144-134.634 -35.254  1.00  0.00            
ATOM   2585  HG2 PRO A 174    -178.527-134.934 -36.367  1.00  0.00            
ATOM   2586  CB  PRO A 174    -176.620-135.770 -37.015  1.00  0.00            
ATOM   2587  HB1 PRO A 174    -176.072-134.910 -37.399  1.00  0.00            
ATOM   2588  HB2 PRO A 174    -177.161-136.261 -37.826  1.00  0.00            
ATOM   2589  CA  PRO A 174    -175.723-136.799 -36.305  1.00  0.00            
ATOM   2590  HA  PRO A 174    -175.480-137.579 -37.025  1.00  0.00            
ATOM   2591  C   PRO A 174    -174.374-136.168 -35.871  1.00  0.00            
ATOM   2592  O   PRO A 174    -173.733-135.497 -36.684  1.00  0.00            
ATOM   2593  N   ARG A 175    -173.922-136.292 -34.612  1.00  0.00            
ATOM   2594  H   ARG A 175    -174.382-136.988 -34.033  1.00  0.00            
ATOM   2595  CA  ARG A 175    -172.798-135.504 -34.047  1.00  0.00            
ATOM   2596  HA  ARG A 175    -172.196-135.095 -34.861  1.00  0.00            
ATOM   2597  CB  ARG A 175    -173.364-134.312 -33.247  1.00  0.00            
ATOM   2598  HB1 ARG A 175    -172.552-133.844 -32.689  1.00  0.00            
ATOM   2599  HB2 ARG A 175    -174.101-134.683 -32.532  1.00  0.00            
ATOM   2600  CG  ARG A 175    -174.010-133.242 -34.145  1.00  0.00            
ATOM   2601  HG1 ARG A 175    -174.734-133.708 -34.811  1.00  0.00            
ATOM   2602  HG2 ARG A 175    -173.241-132.765 -34.752  1.00  0.00            
ATOM   2603  CD  ARG A 175    -174.763-132.180 -33.335  1.00  0.00            
ATOM   2604  HD1 ARG A 175    -175.476-132.682 -32.678  1.00  0.00            
ATOM   2605  HD2 ARG A 175    -175.342-131.566 -34.029  1.00  0.00            
ATOM   2606  NE  ARG A 175    -173.875-131.319 -32.525  1.00  0.00            
ATOM   2607  HE  ARG A 175    -173.745-131.580 -31.563  1.00  0.00            
ATOM   2608  CZ  ARG A 175    -173.380-130.152 -32.900  1.00  0.00            
ATOM   2609  NH1 ARG A 175    -173.442-129.727 -34.121  1.00  0.00            
ATOM   2610 1HH1 ARG A 175    -173.793-130.320 -34.874  1.00  0.00            
ATOM   2611 2HH1 ARG A 175    -173.118-128.778 -34.302  1.00  0.00            
ATOM   2612  NH2 ARG A 175    -172.794-129.351 -32.059  1.00  0.00            
ATOM   2613 1HH2 ARG A 175    -172.797-129.522 -31.074  1.00  0.00            
ATOM   2614 2HH2 ARG A 175    -172.453-128.458 -32.419  1.00  0.00            
ATOM   2615  C   ARG A 175    -171.836-136.337 -33.186  1.00  0.00            
ATOM   2616  O   ARG A 175    -172.020-136.447 -31.976  1.00  0.00            
ATOM   2617  N   ALA A 176    -170.767-136.844 -33.803  1.00  0.00            
ATOM   2618  H   ALA A 176    -170.693-136.707 -34.796  1.00  0.00            
ATOM   2619  CA  ALA A 176    -169.640-137.496 -33.122  1.00  0.00            
ATOM   2620  HA  ALA A 176    -169.980-137.840 -32.149  1.00  0.00            
ATOM   2621  CB  ALA A 176    -169.229-138.735 -33.925  1.00  0.00            
ATOM   2622  HB1 ALA A 176    -168.442-139.273 -33.396  1.00  0.00            
ATOM   2623  HB2 ALA A 176    -170.086-139.400 -34.043  1.00  0.00            
ATOM   2624  HB3 ALA A 176    -168.863-138.440 -34.909  1.00  0.00            
ATOM   2625  C   ALA A 176    -168.454-136.530 -32.898  1.00  0.00            
ATOM   2626  O   ALA A 176    -168.246-135.634 -33.710  1.00  0.00            
ATOM   2627  N   GLU A 177    -167.642-136.710 -31.848  1.00  0.00            
ATOM   2628  H   GLU A 177    -167.871-137.461 -31.199  1.00  0.00            
ATOM   2629  CA  GLU A 177    -166.458-135.864 -31.550  1.00  0.00            
ATOM   2630  HA  GLU A 177    -166.323-135.179 -32.378  1.00  0.00            
ATOM   2631  CB  GLU A 177    -166.674-134.968 -30.307  1.00  0.00            
ATOM   2632  HB1 GLU A 177    -165.762-134.391 -30.142  1.00  0.00            
ATOM   2633  HB2 GLU A 177    -166.817-135.599 -29.431  1.00  0.00            
ATOM   2634  CG  GLU A 177    -167.854-133.974 -30.419  1.00  0.00            
ATOM   2635  HG1 GLU A 177    -168.602-134.221 -29.665  1.00  0.00            
ATOM   2636  HG2 GLU A 177    -168.336-134.071 -31.393  1.00  0.00            
ATOM   2637  CD  GLU A 177    -167.411-132.513 -30.237  1.00  0.00            
ATOM   2638  OE1 GLU A 177    -167.246-132.035 -29.085  1.00  0.00            
ATOM   2639  OE2 GLU A 177    -167.130-131.839 -31.249  1.00  0.00            
ATOM   2640  C   GLU A 177    -165.134-136.667 -31.521  1.00  0.00            
ATOM   2641  O   GLU A 177    -164.245-136.415 -30.704  1.00  0.00            
ATOM   2642  N   ALA A 178    -165.020-137.658 -32.412  1.00  0.00            
ATOM   2643  H   ALA A 178    -165.764-137.744 -33.086  1.00  0.00            
ATOM   2644  CA  ALA A 178    -163.970-138.681 -32.449  1.00  0.00            
ATOM   2645  HA  ALA A 178    -164.078-139.291 -31.551  1.00  0.00            
ATOM   2646  CB  ALA A 178    -164.230-139.582 -33.665  1.00  0.00            
ATOM   2647  HB1 ALA A 178    -163.501-140.392 -33.690  1.00  0.00            
ATOM   2648  HB2 ALA A 178    -165.231-140.012 -33.606  1.00  0.00            
ATOM   2649  HB3 ALA A 178    -164.143-138.999 -34.584  1.00  0.00            
ATOM   2650  C   ALA A 178    -162.522-138.140 -32.473  1.00  0.00            
ATOM   2651  O   ALA A 178    -162.211-137.140 -33.120  1.00  0.00            
ATOM   2652  N   THR A 179    -161.607-138.840 -31.796  1.00  0.00            
ATOM   2653  H   THR A 179    -161.909-139.675 -31.319  1.00  0.00            
ATOM   2654  CA  THR A 179    -160.186-138.465 -31.693  1.00  0.00            
ATOM   2655  HA  THR A 179    -160.108-137.390 -31.782  1.00  0.00            
ATOM   2656  CB  THR A 179    -159.630-138.844 -30.310  1.00  0.00            
ATOM   2657  HB  THR A 179    -159.907-139.874 -30.080  1.00  0.00            
ATOM   2658  CG2 THR A 179    -158.113-138.700 -30.169  1.00  0.00            
ATOM   2659 1HG2 THR A 179    -157.826-138.814 -29.124  1.00  0.00            
ATOM   2660 2HG2 THR A 179    -157.614-139.477 -30.748  1.00  0.00            
ATOM   2661 3HG2 THR A 179    -157.797-137.725 -30.531  1.00  0.00            
ATOM   2662  OG1 THR A 179    -160.191-137.987 -29.341  1.00  0.00            
ATOM   2663  HG1 THR A 179    -160.240-138.479 -28.516  1.00  0.00            
ATOM   2664  C   THR A 179    -159.344-139.067 -32.816  1.00  0.00            
ATOM   2665  O   THR A 179    -159.275-140.288 -32.938  1.00  0.00            
ATOM   2666  N   LEU A 180    -158.637-138.224 -33.582  1.00  0.00            
ATOM   2667  H   LEU A 180    -158.732-137.229 -33.402  1.00  0.00            
ATOM   2668  CA  LEU A 180    -157.665-138.654 -34.600  1.00  0.00            
ATOM   2669  HA  LEU A 180    -157.708-139.741 -34.677  1.00  0.00            
ATOM   2670  CB  LEU A 180    -158.019-138.091 -35.992  1.00  0.00            
ATOM   2671  HB1 LEU A 180    -157.230-138.386 -36.684  1.00  0.00            
ATOM   2672  HB2 LEU A 180    -158.012-137.002 -35.938  1.00  0.00            
ATOM   2673  CG  LEU A 180    -159.367-138.543 -36.594  1.00  0.00            
ATOM   2674  HG  LEU A 180    -160.179-138.089 -36.025  1.00  0.00            
ATOM   2675  CD1 LEU A 180    -159.455-138.070 -38.048  1.00  0.00            
ATOM   2676 1HD1 LEU A 180    -160.469-138.215 -38.418  1.00  0.00            
ATOM   2677 2HD1 LEU A 180    -159.204-137.014 -38.126  1.00  0.00            
ATOM   2678 3HD1 LEU A 180    -158.768-138.638 -38.677  1.00  0.00            
ATOM   2679  CD2 LEU A 180    -159.569-140.061 -36.606  1.00  0.00            
ATOM   2680 1HD2 LEU A 180    -160.502-140.301 -37.116  1.00  0.00            
ATOM   2681 2HD2 LEU A 180    -158.747-140.551 -37.126  1.00  0.00            
ATOM   2682 3HD2 LEU A 180    -159.640-140.441 -35.588  1.00  0.00            
ATOM   2683  C   LEU A 180    -156.212-138.328 -34.209  1.00  0.00            
ATOM   2684  O   LEU A 180    -155.920-137.363 -33.490  1.00  0.00            
ATOM   2685  N   GLY A 181    -155.284-139.146 -34.716  1.00  0.00            
ATOM   2686  H   GLY A 181    -155.599-139.888 -35.323  1.00  0.00            
ATOM   2687  CA  GLY A 181    -153.854-139.086 -34.404  1.00  0.00            
ATOM   2688  HA1 GLY A 181    -153.328-139.847 -34.980  1.00  0.00            
ATOM   2689  HA2 GLY A 181    -153.716-139.308 -33.345  1.00  0.00            
ATOM   2690  C   GLY A 181    -153.224-137.728 -34.724  1.00  0.00            
ATOM   2691  O   GLY A 181    -153.332-137.220 -35.836  1.00  0.00            
ATOM   2692  N   GLY A 182    -152.575-137.112 -33.733  1.00  0.00            
ATOM   2693  H   GLY A 182    -152.533-137.572 -32.836  1.00  0.00            
ATOM   2694  CA  GLY A 182    -151.966-135.781 -33.862  1.00  0.00            
ATOM   2695  HA1 GLY A 182    -151.393-135.748 -34.790  1.00  0.00            
ATOM   2696  HA2 GLY A 182    -151.277-135.629 -33.031  1.00  0.00            
ATOM   2697  C   GLY A 182    -152.952-134.601 -33.882  1.00  0.00            
ATOM   2698  O   GLY A 182    -152.506-133.451 -33.843  1.00  0.00            
ATOM   2699  N   PHE A 183    -154.267-134.848 -33.896  1.00  0.00            
ATOM   2700  H   PHE A 183    -154.573-135.813 -33.963  1.00  0.00            
ATOM   2701  CA  PHE A 183    -155.311-133.818 -33.828  1.00  0.00            
ATOM   2702  HA  PHE A 183    -154.888-132.842 -34.063  1.00  0.00            
ATOM   2703  CB  PHE A 183    -156.395-134.113 -34.871  1.00  0.00            
ATOM   2704  HB1 PHE A 183    -157.277-133.524 -34.623  1.00  0.00            
ATOM   2705  HB2 PHE A 183    -156.691-135.161 -34.812  1.00  0.00            
ATOM   2706  CG  PHE A 183    -155.990-133.777 -36.290  1.00  0.00            
ATOM   2707  CD1 PHE A 183    -156.220-132.483 -36.795  1.00  0.00            
ATOM   2708  HD1 PHE A 183    -156.690-131.735 -36.173  1.00  0.00            
ATOM   2709  CE1 PHE A 183    -155.866-132.170 -38.118  1.00  0.00            
ATOM   2710  HE1 PHE A 183    -156.072-131.188 -38.513  1.00  0.00            
ATOM   2711  CZ  PHE A 183    -155.271-133.146 -38.936  1.00  0.00            
ATOM   2712  HZ  PHE A 183    -155.012-132.920 -39.963  1.00  0.00            
ATOM   2713  CE2 PHE A 183    -155.036-134.436 -38.432  1.00  0.00            
ATOM   2714  HE2 PHE A 183    -154.606-135.191 -39.074  1.00  0.00            
ATOM   2715  CD2 PHE A 183    -155.398-134.754 -37.112  1.00  0.00            
ATOM   2716  HD2 PHE A 183    -155.237-135.756 -36.741  1.00  0.00            
ATOM   2717  C   PHE A 183    -155.943-133.693 -32.438  1.00  0.00            
ATOM   2718  O   PHE A 183    -156.159-132.574 -31.975  1.00  0.00            
ATOM   2719  N   GLY A 184    -156.232-134.819 -31.779  1.00  0.00            
ATOM   2720  H   GLY A 184    -156.067-135.696 -32.261  1.00  0.00            
ATOM   2721  CA  GLY A 184    -157.199-134.850 -30.677  1.00  0.00            
ATOM   2722  HA1 GLY A 184    -157.140-133.926 -30.100  1.00  0.00            
ATOM   2723  HA2 GLY A 184    -156.972-135.680 -30.010  1.00  0.00            
ATOM   2724  C   GLY A 184    -158.629-135.015 -31.207  1.00  0.00            
ATOM   2725  O   GLY A 184    -158.819-135.465 -32.336  1.00  0.00            
ATOM   2726  N   SER A 185    -159.625-134.665 -30.392  1.00  0.00            
ATOM   2727  H   SER A 185    -159.412-134.300 -29.478  1.00  0.00            
ATOM   2728  CA  SER A 185    -161.054-134.802 -30.707  1.00  0.00            
ATOM   2729  HA  SER A 185    -161.222-135.801 -31.104  1.00  0.00            
ATOM   2730  CB  SER A 185    -161.883-134.730 -29.414  1.00  0.00            
ATOM   2731  HB1 SER A 185    -161.851-135.710 -28.935  1.00  0.00            
ATOM   2732  HB2 SER A 185    -162.923-134.502 -29.653  1.00  0.00            
ATOM   2733  OG  SER A 185    -161.369-133.764 -28.498  1.00  0.00            
ATOM   2734  HG  SER A 185    -161.735-133.958 -27.621  1.00  0.00            
ATOM   2735  C   SER A 185    -161.535-133.817 -31.788  1.00  0.00            
ATOM   2736  O   SER A 185    -161.281-132.608 -31.713  1.00  0.00            
ATOM   2737  N   LEU A 186    -162.249-134.339 -32.787  1.00  0.00            
ATOM   2738  H   LEU A 186    -162.415-135.344 -32.771  1.00  0.00            
ATOM   2739  CA  LEU A 186    -162.733-133.646 -33.984  1.00  0.00            
ATOM   2740  HA  LEU A 186    -162.522-132.580 -33.911  1.00  0.00            
ATOM   2741  CB  LEU A 186    -162.030-134.221 -35.229  1.00  0.00            
ATOM   2742  HB1 LEU A 186    -162.477-133.769 -36.115  1.00  0.00            
ATOM   2743  HB2 LEU A 186    -162.233-135.293 -35.271  1.00  0.00            
ATOM   2744  CG  LEU A 186    -160.507-134.014 -35.288  1.00  0.00            
ATOM   2745  HG  LEU A 186    -160.031-134.460 -34.418  1.00  0.00            
ATOM   2746  CD1 LEU A 186    -159.957-134.683 -36.545  1.00  0.00            
ATOM   2747 1HD1 LEU A 186    -158.872-134.600 -36.573  1.00  0.00            
ATOM   2748 2HD1 LEU A 186    -160.233-135.735 -36.524  1.00  0.00            
ATOM   2749 3HD1 LEU A 186    -160.381-134.226 -37.439  1.00  0.00            
ATOM   2750  CD2 LEU A 186    -160.145-132.535 -35.365  1.00  0.00            
ATOM   2751 1HD2 LEU A 186    -159.074-132.419 -35.515  1.00  0.00            
ATOM   2752 2HD2 LEU A 186    -160.678-132.098 -36.206  1.00  0.00            
ATOM   2753 3HD2 LEU A 186    -160.427-132.035 -34.440  1.00  0.00            
ATOM   2754  C   LEU A 186    -164.249-133.825 -34.117  1.00  0.00            
ATOM   2755  O   LEU A 186    -164.751-134.944 -34.172  1.00  0.00            
ATOM   2756  N   GLY A 187    -164.983-132.717 -34.173  1.00  0.00            
ATOM   2757  H   GLY A 187    -164.502-131.829 -34.235  1.00  0.00            
ATOM   2758  CA  GLY A 187    -166.442-132.721 -34.146  1.00  0.00            
ATOM   2759  HA1 GLY A 187    -166.786-131.794 -33.698  1.00  0.00            
ATOM   2760  HA2 GLY A 187    -166.807-133.527 -33.516  1.00  0.00            
ATOM   2761  C   GLY A 187    -167.071-132.846 -35.528  1.00  0.00            
ATOM   2762  O   GLY A 187    -167.144-131.854 -36.255  1.00  0.00            
ATOM   2763  N   LEU A 188    -167.619-134.012 -35.851  1.00  0.00            
ATOM   2764  H   LEU A 188    -167.560-134.755 -35.160  1.00  0.00            
ATOM   2765  CA  LEU A 188    -168.545-134.222 -36.965  1.00  0.00            
ATOM   2766  HA  LEU A 188    -168.158-133.707 -37.846  1.00  0.00            
ATOM   2767  CB  LEU A 188    -168.634-135.729 -37.291  1.00  0.00            
ATOM   2768  HB1 LEU A 188    -169.587-135.917 -37.785  1.00  0.00            
ATOM   2769  HB2 LEU A 188    -168.636-136.307 -36.366  1.00  0.00            
ATOM   2770  CG  LEU A 188    -167.524-136.253 -38.227  1.00  0.00            
ATOM   2771  HG  LEU A 188    -167.540-135.670 -39.149  1.00  0.00            
ATOM   2772  CD1 LEU A 188    -166.117-136.173 -37.627  1.00  0.00            
ATOM   2773 1HD1 LEU A 188    -165.400-136.635 -38.305  1.00  0.00            
ATOM   2774 2HD1 LEU A 188    -165.829-135.134 -37.484  1.00  0.00            
ATOM   2775 3HD1 LEU A 188    -166.089-136.692 -36.668  1.00  0.00            
ATOM   2776  CD2 LEU A 188    -167.798-137.713 -38.584  1.00  0.00            
ATOM   2777 1HD2 LEU A 188    -167.031-138.083 -39.265  1.00  0.00            
ATOM   2778 2HD2 LEU A 188    -167.805-138.324 -37.682  1.00  0.00            
ATOM   2779 3HD2 LEU A 188    -168.764-137.797 -39.080  1.00  0.00            
ATOM   2780  C   LEU A 188    -169.925-133.602 -36.661  1.00  0.00            
ATOM   2781  O   LEU A 188    -170.245-133.235 -35.525  1.00  0.00            
ATOM   2782  N   ASP A 189    -170.705-133.408 -37.718  1.00  0.00            
ATOM   2783  H   ASP A 189    -170.376-133.760 -38.605  1.00  0.00            
ATOM   2784  CA  ASP A 189    -172.037-132.791 -37.751  1.00  0.00            
ATOM   2785  HA  ASP A 189    -172.680-133.199 -36.972  1.00  0.00            
ATOM   2786  CB  ASP A 189    -171.860-131.274 -37.567  1.00  0.00            
ATOM   2787  HB1 ASP A 189    -171.281-130.883 -38.398  1.00  0.00            
ATOM   2788  HB2 ASP A 189    -171.284-131.100 -36.664  1.00  0.00            
ATOM   2789  CG  ASP A 189    -173.125-130.437 -37.424  1.00  0.00            
ATOM   2790  OD1 ASP A 189    -173.984-130.760 -36.571  1.00  0.00            
ATOM   2791  OD2 ASP A 189    -173.099-129.271 -37.885  1.00  0.00            
ATOM   2792  C   ASP A 189    -172.595-133.135 -39.138  1.00  0.00            
ATOM   2793  O   ASP A 189    -172.206-132.503 -40.121  1.00  0.00            
ATOM   2794  N   CYS A 190    -173.344-134.232 -39.240  1.00  0.00            
ATOM   2795  H   CYS A 190    -173.630-134.706 -38.389  1.00  0.00            
ATOM   2796  CA  CYS A 190    -173.607-134.927 -40.504  1.00  0.00            
ATOM   2797  HA  CYS A 190    -173.095-134.407 -41.313  1.00  0.00            
ATOM   2798  CB  CYS A 190    -173.027-136.343 -40.432  1.00  0.00            
ATOM   2799  HB1 CYS A 190    -173.242-136.865 -41.365  1.00  0.00            
ATOM   2800  HB2 CYS A 190    -173.498-136.884 -39.609  1.00  0.00            
ATOM   2801  SG  CYS A 190    -171.225-136.263 -40.181  1.00  0.00            
ATOM   2802  HG  CYS A 190    -171.004-137.576 -40.321  1.00  0.00            
ATOM   2803  C   CYS A 190    -175.097-134.920 -40.859  1.00  0.00            
ATOM   2804  O   CYS A 190    -175.955-135.038 -39.991  1.00  0.00            
ATOM   2805  N   GLU A 191    -175.396-134.738 -42.142  1.00  0.00            
ATOM   2806  H   GLU A 191    -174.631-134.674 -42.807  1.00  0.00            
ATOM   2807  CA  GLU A 191    -176.625-134.070 -42.566  1.00  0.00            
ATOM   2808  HA  GLU A 191    -177.419-134.233 -41.838  1.00  0.00            
ATOM   2809  CB  GLU A 191    -176.263-132.573 -42.581  1.00  0.00            
ATOM   2810  HB1 GLU A 191    -175.542-132.390 -43.378  1.00  0.00            
ATOM   2811  HB2 GLU A 191    -175.778-132.320 -41.636  1.00  0.00            
ATOM   2812  CG  GLU A 191    -177.441-131.618 -42.748  1.00  0.00            
ATOM   2813  HG1 GLU A 191    -178.065-131.655 -41.853  1.00  0.00            
ATOM   2814  HG2 GLU A 191    -178.041-131.947 -43.600  1.00  0.00            
ATOM   2815  CD  GLU A 191    -176.949-130.182 -42.991  1.00  0.00            
ATOM   2816  OE1 GLU A 191    -175.875-129.777 -42.485  1.00  0.00            
ATOM   2817  OE2 GLU A 191    -177.620-129.483 -43.777  1.00  0.00            
ATOM   2818  C   GLU A 191    -177.051-134.582 -43.959  1.00  0.00            
ATOM   2819  O   GLU A 191    -176.319-134.364 -44.926  1.00  0.00            
ATOM   2820  N   PRO A 192    -178.180-135.298 -44.116  1.00  0.00            
ATOM   2821  CD  PRO A 192    -179.140-135.675 -43.089  1.00  0.00            
ATOM   2822  HD1 PRO A 192    -179.469-134.809 -42.514  1.00  0.00            
ATOM   2823  HD2 PRO A 192    -178.694-136.422 -42.431  1.00  0.00            
ATOM   2824  CG  PRO A 192    -180.329-136.285 -43.835  1.00  0.00            
ATOM   2825  HG1 PRO A 192    -181.041-135.499 -44.092  1.00  0.00            
ATOM   2826  HG2 PRO A 192    -180.816-137.066 -43.250  1.00  0.00            
ATOM   2827  CB  PRO A 192    -179.697-136.842 -45.112  1.00  0.00            
ATOM   2828  HB1 PRO A 192    -180.421-136.920 -45.924  1.00  0.00            
ATOM   2829  HB2 PRO A 192    -179.254-137.816 -44.902  1.00  0.00            
ATOM   2830  CA  PRO A 192    -178.586-135.835 -45.416  1.00  0.00            
ATOM   2831  HA  PRO A 192    -177.751-136.364 -45.873  1.00  0.00            
ATOM   2832  C   PRO A 192    -179.040-134.725 -46.375  1.00  0.00            
ATOM   2833  O   PRO A 192    -179.703-133.774 -45.962  1.00  0.00            
ATOM   2834  N   ARG A 193    -178.699-134.852 -47.666  1.00  0.00            
ATOM   2835  H   ARG A 193    -178.090-135.629 -47.907  1.00  0.00            
ATOM   2836  CA  ARG A 193    -179.108-133.903 -48.728  1.00  0.00            
ATOM   2837  HA  ARG A 193    -179.884-133.243 -48.334  1.00  0.00            
ATOM   2838  CB  ARG A 193    -177.919-133.025 -49.166  1.00  0.00            
ATOM   2839  HB1 ARG A 193    -178.270-132.300 -49.902  1.00  0.00            
ATOM   2840  HB2 ARG A 193    -177.184-133.665 -49.660  1.00  0.00            
ATOM   2841  CG  ARG A 193    -177.203-132.267 -48.031  1.00  0.00            
ATOM   2842  HG1 ARG A 193    -176.323-131.787 -48.456  1.00  0.00            
ATOM   2843  HG2 ARG A 193    -176.850-132.993 -47.300  1.00  0.00            
ATOM   2844  CD  ARG A 193    -178.032-131.201 -47.291  1.00  0.00            
ATOM   2845  HD1 ARG A 193    -177.634-131.112 -46.278  1.00  0.00            
ATOM   2846  HD2 ARG A 193    -179.070-131.527 -47.204  1.00  0.00            
ATOM   2847  NE  ARG A 193    -177.971-129.882 -47.957  1.00  0.00            
ATOM   2848  HE  ARG A 193    -177.909-129.871 -48.960  1.00  0.00            
ATOM   2849  CZ  ARG A 193    -178.131-128.700 -47.384  1.00  0.00            
ATOM   2850  NH1 ARG A 193    -178.310-128.494 -46.123  1.00  0.00            
ATOM   2851 1HH1 ARG A 193    -178.220-129.214 -45.403  1.00  0.00            
ATOM   2852 2HH1 ARG A 193    -178.343-127.533 -45.814  1.00  0.00            
ATOM   2853  NH2 ARG A 193    -178.072-127.596 -48.050  1.00  0.00            
ATOM   2854 1HH2 ARG A 193    -177.570-127.545 -48.932  1.00  0.00            
ATOM   2855 2HH2 ARG A 193    -178.232-126.737 -47.531  1.00  0.00            
ATOM   2856  C   ARG A 193    -179.767-134.571 -49.941  1.00  0.00            
ATOM   2857  O   ARG A 193    -180.622-133.952 -50.560  1.00  0.00            
ATOM   2858  N   THR A 194    -179.437-135.831 -50.238  1.00  0.00            
ATOM   2859  H   THR A 194    -178.734-136.287 -49.678  1.00  0.00            
ATOM   2860  CA  THR A 194    -180.091-136.625 -51.300  1.00  0.00            
ATOM   2861  HA  THR A 194    -181.058-136.171 -51.514  1.00  0.00            
ATOM   2862  CB  THR A 194    -179.290-136.641 -52.621  1.00  0.00            
ATOM   2863  HB  THR A 194    -178.496-137.382 -52.566  1.00  0.00            
ATOM   2864  CG2 THR A 194    -180.176-136.980 -53.820  1.00  0.00            
ATOM   2865 1HG2 THR A 194    -179.589-136.897 -54.736  1.00  0.00            
ATOM   2866 2HG2 THR A 194    -180.546-138.001 -53.741  1.00  0.00            
ATOM   2867 3HG2 THR A 194    -181.015-136.286 -53.873  1.00  0.00            
ATOM   2868  OG1 THR A 194    -178.712-135.387 -52.900  1.00  0.00            
ATOM   2869  HG1 THR A 194    -177.773-135.427 -52.652  1.00  0.00            
ATOM   2870  C   THR A 194    -180.346-138.056 -50.817  1.00  0.00            
ATOM   2871  O   THR A 194    -179.532-138.633 -50.092  1.00  0.00            
ATOM   2872  N   GLY A 195    -181.483-138.636 -51.204  1.00  0.00            
ATOM   2873  H   GLY A 195    -182.090-138.142 -51.844  1.00  0.00            
ATOM   2874  CA  GLY A 195    -181.943-139.946 -50.740  1.00  0.00            
ATOM   2875  HA1 GLY A 195    -182.097-139.906 -49.662  1.00  0.00            
ATOM   2876  HA2 GLY A 195    -181.185-140.700 -50.955  1.00  0.00            
ATOM   2877  C   GLY A 195    -183.247-140.364 -51.422  1.00  0.00            
ATOM   2878  O   GLY A 195    -183.423-140.118 -52.612  1.00  0.00            
ATOM   2879  N   LEU A 196    -184.156-140.983 -50.665  1.00  0.00            
ATOM   2880  H   LEU A 196    -183.980-141.072 -49.675  1.00  0.00            
ATOM   2881  CA  LEU A 196    -185.487-141.410 -51.112  1.00  0.00            
ATOM   2882  HA  LEU A 196    -185.714-140.970 -52.084  1.00  0.00            
ATOM   2883  CB  LEU A 196    -185.533-142.945 -51.219  1.00  0.00            
ATOM   2884  HB1 LEU A 196    -186.558-143.252 -51.437  1.00  0.00            
ATOM   2885  HB2 LEU A 196    -185.269-143.360 -50.245  1.00  0.00            
ATOM   2886  CG  LEU A 196    -184.602-143.546 -52.287  1.00  0.00            
ATOM   2887  HG  LEU A 196    -183.589-143.165 -52.159  1.00  0.00            
ATOM   2888  CD1 LEU A 196    -184.555-145.061 -52.111  1.00  0.00            
ATOM   2889 1HD1 LEU A 196    -183.908-145.501 -52.869  1.00  0.00            
ATOM   2890 2HD1 LEU A 196    -184.165-145.312 -51.125  1.00  0.00            
ATOM   2891 3HD1 LEU A 196    -185.559-145.469 -52.209  1.00  0.00            
ATOM   2892  CD2 LEU A 196    -185.080-143.232 -53.705  1.00  0.00            
ATOM   2893 1HD2 LEU A 196    -184.432-143.724 -54.431  1.00  0.00            
ATOM   2894 2HD2 LEU A 196    -186.103-143.582 -53.846  1.00  0.00            
ATOM   2895 3HD2 LEU A 196    -185.037-142.158 -53.884  1.00  0.00            
ATOM   2896  C   LEU A 196    -186.541-140.915 -50.116  1.00  0.00            
ATOM   2897  O   LEU A 196    -186.286-140.914 -48.911  1.00  0.00            
ATOM   2898  N   ASP A 197    -187.708-140.505 -50.613  1.00  0.00            
ATOM   2899  H   ASP A 197    -187.876-140.561 -51.604  1.00  0.00            
ATOM   2900  CA  ASP A 197    -188.750-139.888 -49.789  1.00  0.00            
ATOM   2901  HA  ASP A 197    -188.277-139.429 -48.919  1.00  0.00            
ATOM   2902  CB  ASP A 197    -189.418-138.747 -50.562  1.00  0.00            
ATOM   2903  HB1 ASP A 197    -190.108-139.145 -51.308  1.00  0.00            
ATOM   2904  HB2 ASP A 197    -188.647-138.179 -51.085  1.00  0.00            
ATOM   2905  CG  ASP A 197    -190.162-137.814 -49.608  1.00  0.00            
ATOM   2906  OD1 ASP A 197    -190.850-138.324 -48.690  1.00  0.00            
ATOM   2907  OD2 ASP A 197    -189.987-136.591 -49.777  1.00  0.00            
ATOM   2908  C   ASP A 197    -189.758-140.926 -49.275  1.00  0.00            
ATOM   2909  O   ASP A 197    -190.625-141.409 -50.006  1.00  0.00            
ATOM   2910  N   PHE A 198    -189.634-141.277 -47.996  1.00  0.00            
ATOM   2911  H   PHE A 198    -188.933-140.816 -47.437  1.00  0.00            
ATOM   2912  CA  PHE A 198    -190.468-142.290 -47.351  1.00  0.00            
ATOM   2913  HA  PHE A 198    -190.661-143.070 -48.085  1.00  0.00            
ATOM   2914  CB  PHE A 198    -189.675-142.940 -46.216  1.00  0.00            
ATOM   2915  HB1 PHE A 198    -188.761-143.350 -46.644  1.00  0.00            
ATOM   2916  HB2 PHE A 198    -190.253-143.775 -45.816  1.00  0.00            
ATOM   2917  CG  PHE A 198    -189.306-142.010 -45.077  1.00  0.00            
ATOM   2918  CD1 PHE A 198    -190.203-141.825 -44.010  1.00  0.00            
ATOM   2919  HD1 PHE A 198    -191.149-142.348 -43.992  1.00  0.00            
ATOM   2920  CE1 PHE A 198    -189.875-140.954 -42.960  1.00  0.00            
ATOM   2921  HE1 PHE A 198    -190.573-140.801 -42.147  1.00  0.00            
ATOM   2922  CZ  PHE A 198    -188.651-140.267 -42.967  1.00  0.00            
ATOM   2923  HZ  PHE A 198    -188.422-139.589 -42.155  1.00  0.00            
ATOM   2924  CE2 PHE A 198    -187.747-140.451 -44.030  1.00  0.00            
ATOM   2925  HE2 PHE A 198    -186.813-139.911 -44.039  1.00  0.00            
ATOM   2926  CD2 PHE A 198    -188.074-141.324 -45.085  1.00  0.00            
ATOM   2927  HD2 PHE A 198    -187.383-141.458 -45.904  1.00  0.00            
ATOM   2928  C   PHE A 198    -191.852-141.780 -46.917  1.00  0.00            
ATOM   2929  O   PHE A 198    -192.679-142.573 -46.462  1.00  0.00            
ATOM   2930  N   SER A 199    -192.143-140.485 -47.105  1.00  0.00            
ATOM   2931  H   SER A 199    -191.442-139.869 -47.509  1.00  0.00            
ATOM   2932  CA  SER A 199    -193.499-139.951 -46.939  1.00  0.00            
ATOM   2933  HA  SER A 199    -193.939-140.419 -46.059  1.00  0.00            
ATOM   2934  CB  SER A 199    -193.464-138.444 -46.667  1.00  0.00            
ATOM   2935  HB1 SER A 199    -192.705-138.222 -45.915  1.00  0.00            
ATOM   2936  HB2 SER A 199    -194.436-138.144 -46.274  1.00  0.00            
ATOM   2937  OG  SER A 199    -193.212-137.700 -47.839  1.00  0.00            
ATOM   2938  HG  SER A 199    -192.282-137.866 -48.137  1.00  0.00            
ATOM   2939  C   SER A 199    -194.410-140.286 -48.129  1.00  0.00            
ATOM   2940  O   SER A 199    -195.634-140.238 -47.985  1.00  0.00            
ATOM   2941  N   ASP A 200    -193.845-140.685 -49.280  1.00  0.00            
ATOM   2942  H   ASP A 200    -192.837-140.617 -49.343  1.00  0.00            
ATOM   2943  CA  ASP A 200    -194.588-141.107 -50.481  1.00  0.00            
ATOM   2944  HA  ASP A 200    -195.617-141.264 -50.175  1.00  0.00            
ATOM   2945  CB  ASP A 200    -194.561-139.974 -51.539  1.00  0.00            
ATOM   2946  HB1 ASP A 200    -193.770-140.177 -52.263  1.00  0.00            
ATOM   2947  HB2 ASP A 200    -194.318-139.031 -51.047  1.00  0.00            
ATOM   2948  CG  ASP A 200    -195.896-139.760 -52.275  1.00  0.00            
ATOM   2949  OD1 ASP A 200    -196.960-140.188 -51.771  1.00  0.00            
ATOM   2950  OD2 ASP A 200    -195.899-139.184 -53.390  1.00  0.00            
ATOM   2951  C   ASP A 200    -194.154-142.469 -51.073  1.00  0.00            
ATOM   2952  O   ASP A 200    -194.911-143.055 -51.848  1.00  0.00            
ATOM   2953  N   LEU A 201    -192.990-143.018 -50.697  1.00  0.00            
ATOM   2954  H   LEU A 201    -192.378-142.478 -50.094  1.00  0.00            
ATOM   2955  CA  LEU A 201    -192.474-144.315 -51.171  1.00  0.00            
ATOM   2956  HA  LEU A 201    -193.174-144.743 -51.888  1.00  0.00            
ATOM   2957  CB  LEU A 201    -191.120-144.120 -51.883  1.00  0.00            
ATOM   2958  HB1 LEU A 201    -190.801-145.089 -52.270  1.00  0.00            
ATOM   2959  HB2 LEU A 201    -190.388-143.812 -51.135  1.00  0.00            
ATOM   2960  CG  LEU A 201    -191.086-143.097 -53.033  1.00  0.00            
ATOM   2961  HG  LEU A 201    -191.366-142.111 -52.664  1.00  0.00            
ATOM   2962  CD1 LEU A 201    -189.661-143.013 -53.586  1.00  0.00            
ATOM   2963 1HD1 LEU A 201    -189.621-142.264 -54.376  1.00  0.00            
ATOM   2964 2HD1 LEU A 201    -188.982-142.717 -52.787  1.00  0.00            
ATOM   2965 3HD1 LEU A 201    -189.356-143.980 -53.986  1.00  0.00            
ATOM   2966  CD2 LEU A 201    -192.025-143.479 -54.179  1.00  0.00            
ATOM   2967 1HD2 LEU A 201    -191.894-142.784 -55.008  1.00  0.00            
ATOM   2968 2HD2 LEU A 201    -191.818-144.495 -54.514  1.00  0.00            
ATOM   2969 3HD2 LEU A 201    -193.053-143.406 -53.835  1.00  0.00            
ATOM   2970  C   LEU A 201    -192.306-145.333 -50.029  1.00  0.00            
ATOM   2971  O   LEU A 201    -191.719-145.018 -48.995  1.00  0.00            
ATOM   2972  N   TYR A 202    -192.726-146.582 -50.245  1.00  0.00            
ATOM   2973  H   TYR A 202    -193.120-146.796 -51.157  1.00  0.00            
ATOM   2974  CA  TYR A 202    -192.472-147.719 -49.347  1.00  0.00            
ATOM   2975  HA  TYR A 202    -191.881-147.386 -48.494  1.00  0.00            
ATOM   2976  CB  TYR A 202    -193.795-148.305 -48.808  1.00  0.00            
ATOM   2977  HB1 TYR A 202    -193.557-149.202 -48.234  1.00  0.00            
ATOM   2978  HB2 TYR A 202    -194.389-148.626 -49.666  1.00  0.00            
ATOM   2979  CG  TYR A 202    -194.682-147.439 -47.913  1.00  0.00            
ATOM   2980  CD1 TYR A 202    -194.186-146.321 -47.206  1.00  0.00            
ATOM   2981  HD1 TYR A 202    -193.150-146.029 -47.283  1.00  0.00            
ATOM   2982  CE1 TYR A 202    -195.043-145.542 -46.403  1.00  0.00            
ATOM   2983  HE1 TYR A 202    -194.658-144.667 -45.897  1.00  0.00            
ATOM   2984  CZ  TYR A 202    -196.403-145.892 -46.270  1.00  0.00            
ATOM   2985  OH  TYR A 202    -197.237-145.119 -45.521  1.00  0.00            
ATOM   2986  HH  TYR A 202    -198.155-145.474 -45.472  1.00  0.00            
ATOM   2987  CE2 TYR A 202    -196.892-147.034 -46.935  1.00  0.00            
ATOM   2988  HE2 TYR A 202    -197.931-147.294 -46.835  1.00  0.00            
ATOM   2989  CD2 TYR A 202    -196.039-147.796 -47.759  1.00  0.00            
ATOM   2990  HD2 TYR A 202    -196.431-148.654 -48.288  1.00  0.00            
ATOM   2991  C   TYR A 202    -191.639-148.808 -50.051  1.00  0.00            
ATOM   2992  O   TYR A 202    -191.613-148.908 -51.281  1.00  0.00            
ATOM   2993  N   TYR A 203    -190.981-149.662 -49.262  1.00  0.00            
ATOM   2994  H   TYR A 203    -191.061-149.561 -48.256  1.00  0.00            
ATOM   2995  CA  TYR A 203    -190.332-150.876 -49.758  1.00  0.00            
ATOM   2996  HA  TYR A 203    -189.952-150.682 -50.759  1.00  0.00            
ATOM   2997  CB  TYR A 203    -189.135-151.266 -48.874  1.00  0.00            
ATOM   2998  HB1 TYR A 203    -188.745-152.221 -49.229  1.00  0.00            
ATOM   2999  HB2 TYR A 203    -189.480-151.420 -47.853  1.00  0.00            
ATOM   3000  CG  TYR A 203    -187.996-150.263 -48.850  1.00  0.00            
ATOM   3001  CD1 TYR A 203    -186.866-150.453 -49.671  1.00  0.00            
ATOM   3002  HD1 TYR A 203    -186.812-151.308 -50.333  1.00  0.00            
ATOM   3003  CE1 TYR A 203    -185.810-149.520 -49.645  1.00  0.00            
ATOM   3004  HE1 TYR A 203    -184.945-149.651 -50.279  1.00  0.00            
ATOM   3005  CZ  TYR A 203    -185.899-148.377 -48.823  1.00  0.00            
ATOM   3006  OH  TYR A 203    -184.906-147.450 -48.830  1.00  0.00            
ATOM   3007  HH  TYR A 203    -185.131-146.704 -48.274  1.00  0.00            
ATOM   3008  CE2 TYR A 203    -187.026-148.194 -47.993  1.00  0.00            
ATOM   3009  HE2 TYR A 203    -187.098-147.326 -47.359  1.00  0.00            
ATOM   3010  CD2 TYR A 203    -188.063-149.144 -47.998  1.00  0.00            
ATOM   3011  HD2 TYR A 203    -188.922-149.006 -47.355  1.00  0.00            
ATOM   3012  C   TYR A 203    -191.346-152.026 -49.829  1.00  0.00            
ATOM   3013  O   TYR A 203    -192.136-152.214 -48.905  1.00  0.00            
ATOM   3014  N   LEU A 204    -191.301-152.834 -50.886  1.00  0.00            
ATOM   3015  H   LEU A 204    -190.651-152.587 -51.629  1.00  0.00            
ATOM   3016  CA  LEU A 204    -192.054-154.082 -51.043  1.00  0.00            
ATOM   3017  HA  LEU A 204    -192.705-154.240 -50.184  1.00  0.00            
ATOM   3018  CB  LEU A 204    -192.921-154.032 -52.318  1.00  0.00            
ATOM   3019  HB1 LEU A 204    -193.181-155.059 -52.578  1.00  0.00            
ATOM   3020  HB2 LEU A 204    -192.318-153.636 -53.137  1.00  0.00            
ATOM   3021  CG  LEU A 204    -194.243-153.241 -52.237  1.00  0.00            
ATOM   3022  HG  LEU A 204    -194.872-153.677 -51.459  1.00  0.00            
ATOM   3023  CD1 LEU A 204    -194.069-151.751 -51.944  1.00  0.00            
ATOM   3024 1HD1 LEU A 204    -194.999-151.214 -52.128  1.00  0.00            
ATOM   3025 2HD1 LEU A 204    -193.812-151.609 -50.897  1.00  0.00            
ATOM   3026 3HD1 LEU A 204    -193.279-151.333 -52.568  1.00  0.00            
ATOM   3027  CD2 LEU A 204    -194.967-153.388 -53.578  1.00  0.00            
ATOM   3028 1HD2 LEU A 204    -195.886-152.803 -53.584  1.00  0.00            
ATOM   3029 2HD2 LEU A 204    -194.325-153.038 -54.383  1.00  0.00            
ATOM   3030 3HD2 LEU A 204    -195.218-154.434 -53.752  1.00  0.00            
ATOM   3031  C   LEU A 204    -191.053-155.243 -51.120  1.00  0.00            
ATOM   3032  O   LEU A 204    -190.110-155.183 -51.905  1.00  0.00            
ATOM   3033  N   THR A 205    -191.238-156.315 -50.345  1.00  0.00            
ATOM   3034  H   THR A 205    -192.027-156.317 -49.706  1.00  0.00            
ATOM   3035  CA  THR A 205    -190.322-157.477 -50.366  1.00  0.00            
ATOM   3036  HA  THR A 205    -189.577-157.303 -51.140  1.00  0.00            
ATOM   3037  CB  THR A 205    -189.501-157.598 -49.075  1.00  0.00            
ATOM   3038  HB  THR A 205    -188.886-156.704 -48.969  1.00  0.00            
ATOM   3039  CG2 THR A 205    -190.342-157.752 -47.810  1.00  0.00            
ATOM   3040 1HG2 THR A 205    -189.682-157.814 -46.945  1.00  0.00            
ATOM   3041 2HG2 THR A 205    -191.000-156.891 -47.691  1.00  0.00            
ATOM   3042 3HG2 THR A 205    -190.934-158.664 -47.871  1.00  0.00            
ATOM   3043  OG1 THR A 205    -188.659-158.725 -49.143  1.00  0.00            
ATOM   3044  HG1 THR A 205    -187.821-158.483 -49.562  1.00  0.00            
ATOM   3045  C   THR A 205    -191.006-158.786 -50.764  1.00  0.00            
ATOM   3046  O   THR A 205    -192.096-159.114 -50.286  1.00  0.00            
ATOM   3047  N   MET A 206    -190.342-159.521 -51.661  1.00  0.00            
ATOM   3048  H   MET A 206    -189.447-159.152 -51.973  1.00  0.00            
ATOM   3049  CA  MET A 206    -190.801-160.737 -52.333  1.00  0.00            
ATOM   3050  HA  MET A 206    -191.664-161.145 -51.805  1.00  0.00            
ATOM   3051  CB  MET A 206    -191.246-160.348 -53.760  1.00  0.00            
ATOM   3052  HB1 MET A 206    -190.439-159.791 -54.237  1.00  0.00            
ATOM   3053  HB2 MET A 206    -192.114-159.692 -53.685  1.00  0.00            
ATOM   3054  CG  MET A 206    -191.611-161.544 -54.656  1.00  0.00            
ATOM   3055  HG1 MET A 206    -192.310-162.180 -54.113  1.00  0.00            
ATOM   3056  HG2 MET A 206    -190.711-162.127 -54.847  1.00  0.00            
ATOM   3057  SD  MET A 206    -192.353-161.150 -56.271  1.00  0.00            
ATOM   3058  CE  MET A 206    -191.246-159.857 -56.903  1.00  0.00            
ATOM   3059  HE1 MET A 206    -191.545-159.589 -57.917  1.00  0.00            
ATOM   3060  HE2 MET A 206    -191.314-158.968 -56.276  1.00  0.00            
ATOM   3061  HE3 MET A 206    -190.218-160.219 -56.912  1.00  0.00            
ATOM   3062  C   MET A 206    -189.678-161.790 -52.319  1.00  0.00            
ATOM   3063  O   MET A 206    -188.852-161.843 -53.228  1.00  0.00            
ATOM   3064  N   ASN A 207    -189.672-162.641 -51.285  1.00  0.00            
ATOM   3065  H   ASN A 207    -190.345-162.443 -50.561  1.00  0.00            
ATOM   3066  CA  ASN A 207    -188.822-163.832 -51.065  1.00  0.00            
ATOM   3067  HA  ASN A 207    -189.064-164.188 -50.063  1.00  0.00            
ATOM   3068  CB  ASN A 207    -189.256-164.940 -52.046  1.00  0.00            
ATOM   3069  HB1 ASN A 207    -189.202-164.561 -53.067  1.00  0.00            
ATOM   3070  HB2 ASN A 207    -190.285-165.230 -51.840  1.00  0.00            
ATOM   3071  CG  ASN A 207    -188.373-166.175 -51.971  1.00  0.00            
ATOM   3072  OD1 ASN A 207    -187.673-166.516 -52.907  1.00  0.00            
ATOM   3073  ND2 ASN A 207    -188.323-166.856 -50.852  1.00  0.00            
ATOM   3074 1HD2 ASN A 207    -188.771-166.507 -50.027  1.00  0.00            
ATOM   3075 2HD2 ASN A 207    -187.633-167.584 -50.817  1.00  0.00            
ATOM   3076  C   ASN A 207    -187.282-163.660 -51.029  1.00  0.00            
ATOM   3077  O   ASN A 207    -186.653-164.272 -50.172  1.00  0.00            
ATOM   3078  N   ASN A 208    -186.690-162.928 -51.972  1.00  0.00            
ATOM   3079  H   ASN A 208    -187.296-162.544 -52.685  1.00  0.00            
ATOM   3080  CA  ASN A 208    -185.262-162.582 -52.042  1.00  0.00            
ATOM   3081  HA  ASN A 208    -184.909-162.400 -51.024  1.00  0.00            
ATOM   3082  CB  ASN A 208    -184.471-163.779 -52.618  1.00  0.00            
ATOM   3083  HB1 ASN A 208    -184.650-164.660 -52.003  1.00  0.00            
ATOM   3084  HB2 ASN A 208    -183.407-163.551 -52.558  1.00  0.00            
ATOM   3085  CG  ASN A 208    -184.793-164.109 -54.067  1.00  0.00            
ATOM   3086  OD1 ASN A 208    -184.160-163.645 -54.998  1.00  0.00            
ATOM   3087  ND2 ASN A 208    -185.776-164.934 -54.341  1.00  0.00            
ATOM   3088 1HD2 ASN A 208    -186.309-165.394 -53.612  1.00  0.00            
ATOM   3089 2HD2 ASN A 208    -185.941-165.119 -55.310  1.00  0.00            
ATOM   3090  C   ASN A 208    -185.009-161.272 -52.832  1.00  0.00            
ATOM   3091  O   ASN A 208    -183.886-160.991 -53.253  1.00  0.00            
ATOM   3092  N   LYS A 209    -186.064-160.495 -53.113  1.00  0.00            
ATOM   3093  H   LYS A 209    -186.954-160.752 -52.709  1.00  0.00            
ATOM   3094  CA  LYS A 209    -186.072-159.315 -53.995  1.00  0.00            
ATOM   3095  HA  LYS A 209    -185.058-158.956 -54.159  1.00  0.00            
ATOM   3096  CB  LYS A 209    -186.725-159.690 -55.341  1.00  0.00            
ATOM   3097  HB1 LYS A 209    -186.699-158.827 -55.999  1.00  0.00            
ATOM   3098  HB2 LYS A 209    -187.780-159.883 -55.136  1.00  0.00            
ATOM   3099  CG  LYS A 209    -186.192-160.929 -56.102  1.00  0.00            
ATOM   3100  HG1 LYS A 209    -187.032-161.275 -56.706  1.00  0.00            
ATOM   3101  HG2 LYS A 209    -185.972-161.743 -55.415  1.00  0.00            
ATOM   3102  CD  LYS A 209    -185.021-160.749 -57.091  1.00  0.00            
ATOM   3103  HD1 LYS A 209    -185.119-159.800 -57.609  1.00  0.00            
ATOM   3104  HD2 LYS A 209    -185.150-161.514 -57.857  1.00  0.00            
ATOM   3105  CE  LYS A 209    -183.578-160.914 -56.583  1.00  0.00            
ATOM   3106  HE1 LYS A 209    -182.928-160.911 -57.461  1.00  0.00            
ATOM   3107  HE2 LYS A 209    -183.473-161.882 -56.089  1.00  0.00            
ATOM   3108  NZ  LYS A 209    -183.137-159.836 -55.676  1.00  0.00            
ATOM   3109  HZ1 LYS A 209    -182.135-159.820 -55.577  1.00  0.00            
ATOM   3110  HZ2 LYS A 209    -183.418-158.927 -56.057  1.00  0.00            
ATOM   3111  HZ3 LYS A 209    -183.540-159.966 -54.753  1.00  0.00            
ATOM   3112  C   LYS A 209    -186.837-158.171 -53.318  1.00  0.00            
ATOM   3113  O   LYS A 209    -187.879-158.420 -52.701  1.00  0.00            
ATOM   3114  N   HIS A 210    -186.339-156.936 -53.416  1.00  0.00            
ATOM   3115  H   HIS A 210    -185.472-156.804 -53.922  1.00  0.00            
ATOM   3116  CA  HIS A 210    -186.777-155.816 -52.569  1.00  0.00            
ATOM   3117  HA  HIS A 210    -187.747-156.045 -52.132  1.00  0.00            
ATOM   3118  CB  HIS A 210    -185.772-155.624 -51.411  1.00  0.00            
ATOM   3119  HB1 HIS A 210    -186.185-154.905 -50.703  1.00  0.00            
ATOM   3120  HB2 HIS A 210    -184.847-155.204 -51.802  1.00  0.00            
ATOM   3121  CG  HIS A 210    -185.421-156.900 -50.674  1.00  0.00            
ATOM   3122  ND1 HIS A 210    -184.578-157.902 -51.164  1.00  0.00            
ATOM   3123  CE1 HIS A 210    -184.575-158.873 -50.242  1.00  0.00            
ATOM   3124  HE1 HIS A 210    -184.006-159.793 -50.311  1.00  0.00            
ATOM   3125  NE2 HIS A 210    -185.346-158.528 -49.200  1.00  0.00            
ATOM   3126  HE2 HIS A 210    -185.420-159.103 -48.349  1.00  0.00            
ATOM   3127  CD2 HIS A 210    -185.885-157.281 -49.447  1.00  0.00            
ATOM   3128  HD2 HIS A 210    -186.525-156.706 -48.795  1.00  0.00            
ATOM   3129  C   HIS A 210    -186.931-154.542 -53.407  1.00  0.00            
ATOM   3130  O   HIS A 210    -185.948-153.998 -53.899  1.00  0.00            
ATOM   3131  N   TRP A 211    -188.167-154.079 -53.588  1.00  0.00            
ATOM   3132  H   TRP A 211    -188.922-154.520 -53.078  1.00  0.00            
ATOM   3133  CA  TRP A 211    -188.550-153.061 -54.569  1.00  0.00            
ATOM   3134  HA  TRP A 211    -187.686-152.831 -55.188  1.00  0.00            
ATOM   3135  CB  TRP A 211    -189.639-153.629 -55.489  1.00  0.00            
ATOM   3136  HB1 TRP A 211    -190.048-152.813 -56.086  1.00  0.00            
ATOM   3137  HB2 TRP A 211    -190.454-154.025 -54.882  1.00  0.00            
ATOM   3138  CG  TRP A 211    -189.179-154.692 -56.440  1.00  0.00            
ATOM   3139  CD1 TRP A 211    -188.931-155.987 -56.134  1.00  0.00            
ATOM   3140  HD1 TRP A 211    -189.018-156.415 -55.144  1.00  0.00            
ATOM   3141  NE1 TRP A 211    -188.471-156.645 -57.261  1.00  0.00            
ATOM   3142  HE1 TRP A 211    -187.917-157.496 -57.245  1.00  0.00            
ATOM   3143  CE2 TRP A 211    -188.450-155.819 -58.358  1.00  0.00            
ATOM   3144  CZ2 TRP A 211    -188.049-156.019 -59.686  1.00  0.00            
ATOM   3145  HZ2 TRP A 211    -187.696-156.990 -59.999  1.00  0.00            
ATOM   3146  CH2 TRP A 211    -188.066-154.934 -60.575  1.00  0.00            
ATOM   3147  HH2 TRP A 211    -187.753-155.066 -61.601  1.00  0.00            
ATOM   3148  CZ3 TRP A 211    -188.458-153.665 -60.115  1.00  0.00            
ATOM   3149  HZ3 TRP A 211    -188.451-152.831 -60.802  1.00  0.00            
ATOM   3150  CE3 TRP A 211    -188.836-153.476 -58.771  1.00  0.00            
ATOM   3151  HE3 TRP A 211    -189.090-152.492 -58.413  1.00  0.00            
ATOM   3152  CD2 TRP A 211    -188.858-154.551 -57.859  1.00  0.00            
ATOM   3153  C   TRP A 211    -189.013-151.751 -53.924  1.00  0.00            
ATOM   3154  O   TRP A 211    -189.598-151.765 -52.845  1.00  0.00            
ATOM   3155  N   LEU A 212    -188.798-150.628 -54.608  1.00  0.00            
ATOM   3156  H   LEU A 212    -188.306-150.716 -55.492  1.00  0.00            
ATOM   3157  CA  LEU A 212    -189.275-149.291 -54.236  1.00  0.00            
ATOM   3158  HA  LEU A 212    -189.516-149.257 -53.172  1.00  0.00            
ATOM   3159  CB  LEU A 212    -188.165-148.271 -54.546  1.00  0.00            
ATOM   3160  HB1 LEU A 212    -188.576-147.263 -54.474  1.00  0.00            
ATOM   3161  HB2 LEU A 212    -187.851-148.420 -55.580  1.00  0.00            
ATOM   3162  CG  LEU A 212    -186.937-148.372 -53.629  1.00  0.00            
ATOM   3163  HG  LEU A 212    -186.621-149.411 -53.531  1.00  0.00            
ATOM   3164  CD1 LEU A 212    -185.780-147.581 -54.238  1.00  0.00            
ATOM   3165 1HD1 LEU A 212    -184.908-147.652 -53.589  1.00  0.00            
ATOM   3166 2HD1 LEU A 212    -185.518-148.006 -55.207  1.00  0.00            
ATOM   3167 3HD1 LEU A 212    -186.063-146.536 -54.367  1.00  0.00            
ATOM   3168  CD2 LEU A 212    -187.248-147.806 -52.243  1.00  0.00            
ATOM   3169 1HD2 LEU A 212    -186.336-147.771 -51.651  1.00  0.00            
ATOM   3170 2HD2 LEU A 212    -187.656-146.799 -52.326  1.00  0.00            
ATOM   3171 3HD2 LEU A 212    -187.969-148.444 -51.732  1.00  0.00            
ATOM   3172  C   LEU A 212    -190.540-148.942 -55.027  1.00  0.00            
ATOM   3173  O   LEU A 212    -190.493-148.899 -56.258  1.00  0.00            
ATOM   3174  N   VAL A 213    -191.658-148.677 -54.338  1.00  0.00            
ATOM   3175  H   VAL A 213    -191.629-148.709 -53.321  1.00  0.00            
ATOM   3176  CA  VAL A 213    -192.951-148.350 -54.972  1.00  0.00            
ATOM   3177  HA  VAL A 213    -192.744-147.933 -55.958  1.00  0.00            
ATOM   3178  CB  VAL A 213    -193.826-149.612 -55.178  1.00  0.00            
ATOM   3179  HB  VAL A 213    -194.209-149.945 -54.215  1.00  0.00            
ATOM   3180  CG1 VAL A 213    -195.019-149.332 -56.102  1.00  0.00            
ATOM   3181 1HG1 VAL A 213    -195.496-150.269 -56.382  1.00  0.00            
ATOM   3182 2HG1 VAL A 213    -195.769-148.731 -55.589  1.00  0.00            
ATOM   3183 3HG1 VAL A 213    -194.691-148.831 -57.013  1.00  0.00            
ATOM   3184  CG2 VAL A 213    -193.057-150.778 -55.820  1.00  0.00            
ATOM   3185 1HG2 VAL A 213    -193.733-151.603 -56.030  1.00  0.00            
ATOM   3186 2HG2 VAL A 213    -192.603-150.453 -56.756  1.00  0.00            
ATOM   3187 3HG2 VAL A 213    -192.283-151.141 -55.145  1.00  0.00            
ATOM   3188  C   VAL A 213    -193.704-147.272 -54.180  1.00  0.00            
ATOM   3189  O   VAL A 213    -193.501-147.094 -52.980  1.00  0.00            
ATOM   3190  N   HIS A 214    -194.577-146.530 -54.862  1.00  0.00            
ATOM   3191  H   HIS A 214    -194.716-146.748 -55.836  1.00  0.00            
ATOM   3192  CA  HIS A 214    -195.428-145.489 -54.280  1.00  0.00            
ATOM   3193  HA  HIS A 214    -194.795-144.770 -53.761  1.00  0.00            
ATOM   3194  CB  HIS A 214    -196.143-144.772 -55.429  1.00  0.00            
ATOM   3195  HB1 HIS A 214    -196.828-145.463 -55.920  1.00  0.00            
ATOM   3196  HB2 HIS A 214    -195.405-144.446 -56.163  1.00  0.00            
ATOM   3197  CG  HIS A 214    -196.910-143.564 -54.982  1.00  0.00            
ATOM   3198  ND1 HIS A 214    -198.299-143.463 -54.905  1.00  0.00            
ATOM   3199  CE1 HIS A 214    -198.535-142.216 -54.461  1.00  0.00            
ATOM   3200  HE1 HIS A 214    -199.513-141.794 -54.283  1.00  0.00            
ATOM   3201  NE2 HIS A 214    -197.386-141.570 -54.228  1.00  0.00            
ATOM   3202  HE2 HIS A 214    -197.290-140.665 -53.757  1.00  0.00            
ATOM   3203  CD2 HIS A 214    -196.347-142.403 -54.553  1.00  0.00            
ATOM   3204  HD2 HIS A 214    -195.293-142.192 -54.445  1.00  0.00            
ATOM   3205  C   HIS A 214    -196.432-146.041 -53.255  1.00  0.00            
ATOM   3206  O   HIS A 214    -197.046-147.088 -53.482  1.00  0.00            
ATOM   3207  N   LYS A 215    -196.626-145.332 -52.135  1.00  0.00            
ATOM   3208  H   LYS A 215    -196.102-144.466 -52.020  1.00  0.00            
ATOM   3209  CA  LYS A 215    -197.448-145.812 -51.010  1.00  0.00            
ATOM   3210  HA  LYS A 215    -197.094-146.809 -50.746  1.00  0.00            
ATOM   3211  CB  LYS A 215    -197.254-144.919 -49.768  1.00  0.00            
ATOM   3212  HB1 LYS A 215    -196.187-144.797 -49.571  1.00  0.00            
ATOM   3213  HB2 LYS A 215    -197.695-145.445 -48.922  1.00  0.00            
ATOM   3214  CG  LYS A 215    -197.924-143.537 -49.851  1.00  0.00            
ATOM   3215  HG1 LYS A 215    -198.986-143.677 -50.035  1.00  0.00            
ATOM   3216  HG2 LYS A 215    -197.487-142.957 -50.666  1.00  0.00            
ATOM   3217  CD  LYS A 215    -197.811-142.763 -48.534  1.00  0.00            
ATOM   3218  HD1 LYS A 215    -196.768-142.526 -48.322  1.00  0.00            
ATOM   3219  HD2 LYS A 215    -198.189-143.396 -47.729  1.00  0.00            
ATOM   3220  CE  LYS A 215    -198.673-141.492 -48.579  1.00  0.00            
ATOM   3221  HE1 LYS A 215    -198.850-141.160 -47.553  1.00  0.00            
ATOM   3222  HE2 LYS A 215    -199.643-141.733 -49.024  1.00  0.00            
ATOM   3223  NZ  LYS A 215    -198.035-140.386 -49.330  1.00  0.00            
ATOM   3224  HZ1 LYS A 215    -197.778-140.637 -50.287  1.00  0.00            
ATOM   3225  HZ2 LYS A 215    -198.666-139.598 -49.422  1.00  0.00            
ATOM   3226  HZ3 LYS A 215    -197.175-140.084 -48.877  1.00  0.00            
ATOM   3227  C   LYS A 215    -198.928-145.982 -51.366  1.00  0.00            
ATOM   3228  O   LYS A 215    -199.557-146.933 -50.920  1.00  0.00            
ATOM   3229  N   GLU A 216    -199.480-145.094 -52.191  1.00  0.00            
ATOM   3230  H   GLU A 216    -198.891-144.371 -52.580  1.00  0.00            
ATOM   3231  CA  GLU A 216    -200.912-145.096 -52.518  1.00  0.00            
ATOM   3232  HA  GLU A 216    -201.484-145.331 -51.618  1.00  0.00            
ATOM   3233  CB  GLU A 216    -201.344-143.704 -53.011  1.00  0.00            
ATOM   3234  HB1 GLU A 216    -202.412-143.702 -53.223  1.00  0.00            
ATOM   3235  HB2 GLU A 216    -200.851-143.514 -53.960  1.00  0.00            
ATOM   3236  CG  GLU A 216    -201.017-142.549 -52.038  1.00  0.00            
ATOM   3237  HG1 GLU A 216    -201.085-141.611 -52.583  1.00  0.00            
ATOM   3238  HG2 GLU A 216    -199.981-142.610 -51.711  1.00  0.00            
ATOM   3239  CD  GLU A 216    -201.944-142.441 -50.820  1.00  0.00            
ATOM   3240  OE1 GLU A 216    -202.828-143.311 -50.633  1.00  0.00            
ATOM   3241  OE2 GLU A 216    -201.820-141.423 -50.093  1.00  0.00            
ATOM   3242  C   GLU A 216    -201.224-146.192 -53.548  1.00  0.00            
ATOM   3243  O   GLU A 216    -202.203-146.919 -53.403  1.00  0.00            
ATOM   3244  N   TRP A 217    -200.320-146.400 -54.514  1.00  0.00            
ATOM   3245  H   TRP A 217    -199.540-145.759 -54.569  1.00  0.00            
ATOM   3246  CA  TRP A 217    -200.329-147.557 -55.421  1.00  0.00            
ATOM   3247  HA  TRP A 217    -201.245-147.544 -56.013  1.00  0.00            
ATOM   3248  CB  TRP A 217    -199.115-147.434 -56.353  1.00  0.00            
ATOM   3249  HB1 TRP A 217    -198.208-147.508 -55.755  1.00  0.00            
ATOM   3250  HB2 TRP A 217    -199.125-146.433 -56.789  1.00  0.00            
ATOM   3251  CG  TRP A 217    -198.985-148.419 -57.480  1.00  0.00            
ATOM   3252  CD1 TRP A 217    -199.212-148.127 -58.781  1.00  0.00            
ATOM   3253  HD1 TRP A 217    -199.546-147.162 -59.143  1.00  0.00            
ATOM   3254  NE1 TRP A 217    -198.896-149.216 -59.568  1.00  0.00            
ATOM   3255  HE1 TRP A 217    -198.955-149.213 -60.575  1.00  0.00            
ATOM   3256  CE2 TRP A 217    -198.435-150.271 -58.812  1.00  0.00            
ATOM   3257  CZ2 TRP A 217    -197.949-151.541 -59.153  1.00  0.00            
ATOM   3258  HZ2 TRP A 217    -197.870-151.829 -60.190  1.00  0.00            
ATOM   3259  CH2 TRP A 217    -197.548-152.418 -58.132  1.00  0.00            
ATOM   3260  HH2 TRP A 217    -197.164-153.399 -58.375  1.00  0.00            
ATOM   3261  CZ3 TRP A 217    -197.642-152.012 -56.789  1.00  0.00            
ATOM   3262  HZ3 TRP A 217    -197.332-152.686 -56.003  1.00  0.00            
ATOM   3263  CE3 TRP A 217    -198.112-150.724 -56.462  1.00  0.00            
ATOM   3264  HE3 TRP A 217    -198.146-150.420 -55.429  1.00  0.00            
ATOM   3265  CD2 TRP A 217    -198.516-149.810 -57.463  1.00  0.00            
ATOM   3266  C   TRP A 217    -200.292-148.885 -54.649  1.00  0.00            
ATOM   3267  O   TRP A 217    -201.000-149.825 -55.000  1.00  0.00            
ATOM   3268  N   PHE A 218    -199.498-148.956 -53.574  1.00  0.00            
ATOM   3269  H   PHE A 218    -198.917-148.155 -53.358  1.00  0.00            
ATOM   3270  CA  PHE A 218    -199.410-150.125 -52.693  1.00  0.00            
ATOM   3271  HA  PHE A 218    -199.287-151.012 -53.311  1.00  0.00            
ATOM   3272  CB  PHE A 218    -198.147-149.979 -51.828  1.00  0.00            
ATOM   3273  HB1 PHE A 218    -198.100-148.968 -51.428  1.00  0.00            
ATOM   3274  HB2 PHE A 218    -197.270-150.111 -52.464  1.00  0.00            
ATOM   3275  CG  PHE A 218    -198.072-150.949 -50.669  1.00  0.00            
ATOM   3276  CD1 PHE A 218    -197.653-152.275 -50.873  1.00  0.00            
ATOM   3277  HD1 PHE A 218    -197.352-152.598 -51.856  1.00  0.00            
ATOM   3278  CE1 PHE A 218    -197.666-153.188 -49.806  1.00  0.00            
ATOM   3279  HE1 PHE A 218    -197.355-154.210 -49.968  1.00  0.00            
ATOM   3280  CZ  PHE A 218    -198.129-152.780 -48.542  1.00  0.00            
ATOM   3281  HZ  PHE A 218    -198.176-153.489 -47.733  1.00  0.00            
ATOM   3282  CE2 PHE A 218    -198.535-151.453 -48.330  1.00  0.00            
ATOM   3283  HE2 PHE A 218    -198.902-151.140 -47.363  1.00  0.00            
ATOM   3284  CD2 PHE A 218    -198.501-150.537 -49.394  1.00  0.00            
ATOM   3285  HD2 PHE A 218    -198.850-149.524 -49.250  1.00  0.00            
ATOM   3286  C   PHE A 218    -200.688-150.362 -51.859  1.00  0.00            
ATOM   3287  O   PHE A 218    -201.005-151.510 -51.532  1.00  0.00            
ATOM   3288  N   HIS A 219    -201.460-149.315 -51.560  1.00  0.00            
ATOM   3289  H   HIS A 219    -201.127-148.389 -51.794  1.00  0.00            
ATOM   3290  CA  HIS A 219    -202.768-149.433 -50.897  1.00  0.00            
ATOM   3291  HA  HIS A 219    -202.720-150.237 -50.162  1.00  0.00            
ATOM   3292  CB  HIS A 219    -203.075-148.137 -50.132  1.00  0.00            
ATOM   3293  HB1 HIS A 219    -204.059-148.229 -49.672  1.00  0.00            
ATOM   3294  HB2 HIS A 219    -203.111-147.308 -50.838  1.00  0.00            
ATOM   3295  CG  HIS A 219    -202.081-147.806 -49.041  1.00  0.00            
ATOM   3296  ND1 HIS A 219    -201.246-148.721 -48.384  1.00  0.00            
ATOM   3297  CE1 HIS A 219    -200.521-147.991 -47.525  1.00  0.00            
ATOM   3298  HE1 HIS A 219    -199.814-148.403 -46.820  1.00  0.00            
ATOM   3299  NE2 HIS A 219    -200.907-146.708 -47.542  1.00  0.00            
ATOM   3300  HE2 HIS A 219    -200.622-146.023 -46.838  1.00  0.00            
ATOM   3301  CD2 HIS A 219    -201.880-146.565 -48.506  1.00  0.00            
ATOM   3302  HD2 HIS A 219    -202.398-145.656 -48.784  1.00  0.00            
ATOM   3303  C   HIS A 219    -203.900-149.812 -51.867  1.00  0.00            
ATOM   3304  O   HIS A 219    -204.871-150.436 -51.447  1.00  0.00            
ATOM   3305  N   ASP A 220    -203.753-149.511 -53.161  1.00  0.00            
ATOM   3306  H   ASP A 220    -202.970-148.921 -53.417  1.00  0.00            
ATOM   3307  CA  ASP A 220    -204.725-149.846 -54.217  1.00  0.00            
ATOM   3308  HA  ASP A 220    -205.713-149.828 -53.754  1.00  0.00            
ATOM   3309  CB  ASP A 220    -204.749-148.762 -55.320  1.00  0.00            
ATOM   3310  HB1 ASP A 220    -205.460-149.058 -56.092  1.00  0.00            
ATOM   3311  HB2 ASP A 220    -203.761-148.710 -55.779  1.00  0.00            
ATOM   3312  CG  ASP A 220    -205.149-147.358 -54.848  1.00  0.00            
ATOM   3313  OD1 ASP A 220    -205.556-147.186 -53.681  1.00  0.00            
ATOM   3314  OD2 ASP A 220    -205.142-146.418 -55.674  1.00  0.00            
ATOM   3315  C   ASP A 220    -204.582-151.268 -54.806  1.00  0.00            
ATOM   3316  O   ASP A 220    -205.311-151.618 -55.738  1.00  0.00            
ATOM   3317  N   ILE A 221    -203.680-152.111 -54.282  1.00  0.00            
ATOM   3318  H   ILE A 221    -203.131-151.778 -53.501  1.00  0.00            
ATOM   3319  CA  ILE A 221    -203.480-153.495 -54.753  1.00  0.00            
ATOM   3320  HA  ILE A 221    -203.311-153.452 -55.824  1.00  0.00            
ATOM   3321  CB  ILE A 221    -202.203-154.130 -54.146  1.00  0.00            
ATOM   3322  HB  ILE A 221    -202.306-154.133 -53.065  1.00  0.00            
ATOM   3323  CG2 ILE A 221    -202.044-155.591 -54.617  1.00  0.00            
ATOM   3324 1HG2 ILE A 221    -201.197-156.057 -54.114  1.00  0.00            
ATOM   3325 2HG2 ILE A 221    -202.924-156.174 -54.355  1.00  0.00            
ATOM   3326 3HG2 ILE A 221    -201.893-155.624 -55.696  1.00  0.00            
ATOM   3327  CG1 ILE A 221    -200.939-153.316 -54.508  1.00  0.00            
ATOM   3328 1HG1 ILE A 221    -201.081-152.288 -54.185  1.00  0.00            
ATOM   3329 2HG1 ILE A 221    -200.806-153.309 -55.591  1.00  0.00            
ATOM   3330  CD  ILE A 221    -199.645-153.821 -53.851  1.00  0.00            
ATOM   3331  HD1 ILE A 221    -198.838-153.120 -54.059  1.00  0.00            
ATOM   3332  HD2 ILE A 221    -199.782-153.895 -52.771  1.00  0.00            
ATOM   3333  HD3 ILE A 221    -199.361-154.793 -54.253  1.00  0.00            
ATOM   3334  C   ILE A 221    -204.738-154.347 -54.445  1.00  0.00            
ATOM   3335  O   ILE A 221    -205.040-154.563 -53.269  1.00  0.00            
ATOM   3336  N   PRO A 222    -205.453-154.914 -55.445  1.00  0.00            
ATOM   3337  CD  PRO A 222    -205.355-154.593 -56.865  1.00  0.00            
ATOM   3338  HD1 PRO A 222    -204.865-155.413 -57.391  1.00  0.00            
ATOM   3339  HD2 PRO A 222    -204.836-153.659 -57.069  1.00  0.00            
ATOM   3340  CG  PRO A 222    -206.798-154.456 -57.333  1.00  0.00            
ATOM   3341  HG1 PRO A 222    -206.888-154.573 -58.413  1.00  0.00            
ATOM   3342  HG2 PRO A 222    -207.205-153.497 -57.006  1.00  0.00            
ATOM   3343  CB  PRO A 222    -207.468-155.596 -56.575  1.00  0.00            
ATOM   3344  HB1 PRO A 222    -207.309-156.516 -57.140  1.00  0.00            
ATOM   3345  HB2 PRO A 222    -208.534-155.416 -56.437  1.00  0.00            
ATOM   3346  CA  PRO A 222    -206.720-155.636 -55.228  1.00  0.00            
ATOM   3347  HA  PRO A 222    -207.301-155.055 -54.510  1.00  0.00            
ATOM   3348  C   PRO A 222    -206.577-157.062 -54.650  1.00  0.00            
ATOM   3349  O   PRO A 222    -207.133-158.019 -55.190  1.00  0.00            
ATOM   3350  N   LEU A 223    -205.818-157.234 -53.564  1.00  0.00            
ATOM   3351  H   LEU A 223    -205.442-156.398 -53.123  1.00  0.00            
ATOM   3352  CA  LEU A 223    -205.496-158.533 -52.959  1.00  0.00            
ATOM   3353  HA  LEU A 223    -206.121-159.291 -53.425  1.00  0.00            
ATOM   3354  CB  LEU A 223    -204.016-158.871 -53.234  1.00  0.00            
ATOM   3355  HB1 LEU A 223    -203.724-159.727 -52.625  1.00  0.00            
ATOM   3356  HB2 LEU A 223    -203.409-158.024 -52.916  1.00  0.00            
ATOM   3357  CG  LEU A 223    -203.681-159.187 -54.703  1.00  0.00            
ATOM   3358  HG  LEU A 223    -203.941-158.339 -55.336  1.00  0.00            
ATOM   3359  CD1 LEU A 223    -202.180-159.446 -54.825  1.00  0.00            
ATOM   3360 1HD1 LEU A 223    -201.921-159.640 -55.865  1.00  0.00            
ATOM   3361 2HD1 LEU A 223    -201.629-158.569 -54.485  1.00  0.00            
ATOM   3362 3HD1 LEU A 223    -201.896-160.302 -54.212  1.00  0.00            
ATOM   3363  CD2 LEU A 223    -204.400-160.437 -55.213  1.00  0.00            
ATOM   3364 1HD2 LEU A 223    -204.074-160.654 -56.230  1.00  0.00            
ATOM   3365 2HD2 LEU A 223    -204.172-161.280 -54.562  1.00  0.00            
ATOM   3366 3HD2 LEU A 223    -205.475-160.268 -55.241  1.00  0.00            
ATOM   3367  C   LEU A 223    -205.799-158.582 -51.448  1.00  0.00            
ATOM   3368  O   LEU A 223    -205.795-157.549 -50.778  1.00  0.00            
ATOM   3369  N   PRO A 224    -206.038-159.781 -50.881  1.00  0.00            
ATOM   3370  CD  PRO A 224    -206.221-161.042 -51.581  1.00  0.00            
ATOM   3371  HD1 PRO A 224    -205.415-161.230 -52.290  1.00  0.00            
ATOM   3372  HD2 PRO A 224    -207.181-161.029 -52.097  1.00  0.00            
ATOM   3373  CG  PRO A 224    -206.231-162.130 -50.517  1.00  0.00            
ATOM   3374  HG1 PRO A 224    -205.225-162.527 -50.409  1.00  0.00            
ATOM   3375  HG2 PRO A 224    -206.933-162.924 -50.769  1.00  0.00            
ATOM   3376  CB  PRO A 224    -206.653-161.407 -49.242  1.00  0.00            
ATOM   3377  HB1 PRO A 224    -206.202-161.856 -48.357  1.00  0.00            
ATOM   3378  HB2 PRO A 224    -207.735-161.434 -49.165  1.00  0.00            
ATOM   3379  CA  PRO A 224    -206.221-159.953 -49.444  1.00  0.00            
ATOM   3380  HA  PRO A 224    -207.027-159.299 -49.120  1.00  0.00            
ATOM   3381  C   PRO A 224    -204.965-159.600 -48.640  1.00  0.00            
ATOM   3382  O   PRO A 224    -203.858-160.022 -48.984  1.00  0.00            
ATOM   3383  N   TRP A 225    -205.151-158.869 -47.536  1.00  0.00            
ATOM   3384  H   TRP A 225    -206.094-158.608 -47.291  1.00  0.00            
ATOM   3385  CA  TRP A 225    -204.067-158.312 -46.717  1.00  0.00            
ATOM   3386  HA  TRP A 225    -203.167-158.880 -46.934  1.00  0.00            
ATOM   3387  CB  TRP A 225    -203.796-156.857 -47.130  1.00  0.00            
ATOM   3388  HB1 TRP A 225    -203.396-156.879 -48.139  1.00  0.00            
ATOM   3389  HB2 TRP A 225    -203.004-156.451 -46.501  1.00  0.00            
ATOM   3390  CG  TRP A 225    -204.928-155.870 -47.111  1.00  0.00            
ATOM   3391  CD1 TRP A 225    -205.519-155.360 -48.215  1.00  0.00            
ATOM   3392  HD1 TRP A 225    -205.263-155.632 -49.233  1.00  0.00            
ATOM   3393  NE1 TRP A 225    -206.385-154.346 -47.861  1.00  0.00            
ATOM   3394  HE1 TRP A 225    -206.785-153.710 -48.541  1.00  0.00            
ATOM   3395  CE2 TRP A 225    -206.417-154.164 -46.497  1.00  0.00            
ATOM   3396  CZ2 TRP A 225    -207.083-153.245 -45.673  1.00  0.00            
ATOM   3397  HZ2 TRP A 225    -207.720-152.485 -46.102  1.00  0.00            
ATOM   3398  CH2 TRP A 225    -206.848-153.272 -44.288  1.00  0.00            
ATOM   3399  HH2 TRP A 225    -207.297-152.526 -43.642  1.00  0.00            
ATOM   3400  CZ3 TRP A 225    -205.968-154.225 -43.749  1.00  0.00            
ATOM   3401  HZ3 TRP A 225    -205.749-154.202 -42.688  1.00  0.00            
ATOM   3402  CE3 TRP A 225    -205.301-155.139 -44.586  1.00  0.00            
ATOM   3403  HE3 TRP A 225    -204.578-155.812 -44.161  1.00  0.00            
ATOM   3404  CD2 TRP A 225    -205.504-155.136 -45.983  1.00  0.00            
ATOM   3405  C   TRP A 225    -204.291-158.438 -45.204  1.00  0.00            
ATOM   3406  O   TRP A 225    -205.404-158.699 -44.754  1.00  0.00            
ATOM   3407  N   HIS A 226    -203.240-158.249 -44.403  1.00  0.00            
ATOM   3408  H   HIS A 226    -202.340-158.069 -44.840  1.00  0.00            
ATOM   3409  CA  HIS A 226    -203.325-158.101 -42.944  1.00  0.00            
ATOM   3410  HA  HIS A 226    -204.333-157.757 -42.709  1.00  0.00            
ATOM   3411  CB  HIS A 226    -203.156-159.469 -42.247  1.00  0.00            
ATOM   3412  HB1 HIS A 226    -203.722-160.222 -42.796  1.00  0.00            
ATOM   3413  HB2 HIS A 226    -203.612-159.393 -41.259  1.00  0.00            
ATOM   3414  CG  HIS A 226    -201.750-159.986 -42.038  1.00  0.00            
ATOM   3415  ND1 HIS A 226    -201.208-161.158 -42.576  1.00  0.00            
ATOM   3416  CE1 HIS A 226    -200.052-161.364 -41.918  1.00  0.00            
ATOM   3417  HE1 HIS A 226    -199.407-162.220 -42.055  1.00  0.00            
ATOM   3418  NE2 HIS A 226    -199.842-160.397 -41.012  1.00  0.00            
ATOM   3419  HE2 HIS A 226    -199.112-160.389 -40.296  1.00  0.00            
ATOM   3420  CD2 HIS A 226    -200.904-159.529 -41.075  1.00  0.00            
ATOM   3421  HD2 HIS A 226    -201.097-158.708 -40.408  1.00  0.00            
ATOM   3422  C   HIS A 226    -202.368-157.009 -42.433  1.00  0.00            
ATOM   3423  O   HIS A 226    -201.287-156.819 -42.992  1.00  0.00            
ATOM   3424  N   ALA A 227    -202.767-156.277 -41.386  1.00  0.00            
ATOM   3425  H   ALA A 227    -203.662-156.462 -40.967  1.00  0.00            
ATOM   3426  CA  ALA A 227    -201.984-155.174 -40.816  1.00  0.00            
ATOM   3427  HA  ALA A 227    -201.777-154.446 -41.605  1.00  0.00            
ATOM   3428  CB  ALA A 227    -202.827-154.475 -39.742  1.00  0.00            
ATOM   3429  HB1 ALA A 227    -202.296-153.595 -39.376  1.00  0.00            
ATOM   3430  HB2 ALA A 227    -203.777-154.150 -40.168  1.00  0.00            
ATOM   3431  HB3 ALA A 227    -203.018-155.153 -38.909  1.00  0.00            
ATOM   3432  C   ALA A 227    -200.646-155.679 -40.244  1.00  0.00            
ATOM   3433  O   ALA A 227    -200.625-156.643 -39.476  1.00  0.00            
ATOM   3434  N   GLY A 228    -199.529-155.039 -40.603  1.00  0.00            
ATOM   3435  H   GLY A 228    -199.625-154.188 -41.152  1.00  0.00            
ATOM   3436  CA  GLY A 228    -198.175-155.608 -40.507  1.00  0.00            
ATOM   3437  HA1 GLY A 228    -197.478-154.874 -40.906  1.00  0.00            
ATOM   3438  HA2 GLY A 228    -198.124-156.497 -41.135  1.00  0.00            
ATOM   3439  C   GLY A 228    -197.670-156.001 -39.111  1.00  0.00            
ATOM   3440  O   GLY A 228    -196.667-156.702 -39.008  1.00  0.00            
ATOM   3441  N   ALA A 229    -198.368-155.607 -38.044  1.00  0.00            
ATOM   3442  H   ALA A 229    -199.199-155.062 -38.208  1.00  0.00            
ATOM   3443  CA  ALA A 229    -198.072-156.020 -36.674  1.00  0.00            
ATOM   3444  HA  ALA A 229    -196.993-155.962 -36.523  1.00  0.00            
ATOM   3445  CB  ALA A 229    -198.739-155.015 -35.726  1.00  0.00            
ATOM   3446  HB1 ALA A 229    -198.488-155.266 -34.695  1.00  0.00            
ATOM   3447  HB2 ALA A 229    -198.378-154.008 -35.941  1.00  0.00            
ATOM   3448  HB3 ALA A 229    -199.822-155.048 -35.848  1.00  0.00            
ATOM   3449  C   ALA A 229    -198.487-157.474 -36.345  1.00  0.00            
ATOM   3450  O   ALA A 229    -197.987-158.032 -35.367  1.00  0.00            
ATOM   3451  N   ASP A 230    -199.384-158.106 -37.118  1.00  0.00            
ATOM   3452  H   ASP A 230    -199.758-157.632 -37.933  1.00  0.00            
ATOM   3453  CA  ASP A 230    -199.765-159.504 -36.867  1.00  0.00            
ATOM   3454  HA  ASP A 230    -199.783-159.643 -35.784  1.00  0.00            
ATOM   3455  CB  ASP A 230    -201.187-159.833 -37.344  1.00  0.00            
ATOM   3456  HB1 ASP A 230    -201.269-159.631 -38.408  1.00  0.00            
ATOM   3457  HB2 ASP A 230    -201.901-159.199 -36.817  1.00  0.00            
ATOM   3458  CG  ASP A 230    -201.523-161.307 -37.073  1.00  0.00            
ATOM   3459  OD1 ASP A 230    -201.241-161.797 -35.957  1.00  0.00            
ATOM   3460  OD2 ASP A 230    -202.023-161.995 -37.990  1.00  0.00            
ATOM   3461  C   ASP A 230    -198.752-160.516 -37.429  1.00  0.00            
ATOM   3462  O   ASP A 230    -198.304-160.438 -38.576  1.00  0.00            
ATOM   3463  N   THR A 231    -198.473-161.533 -36.615  1.00  0.00            
ATOM   3464  H   THR A 231    -198.999-161.565 -35.750  1.00  0.00            
ATOM   3465  CA  THR A 231    -197.636-162.693 -36.945  1.00  0.00            
ATOM   3466  HA  THR A 231    -197.098-162.498 -37.872  1.00  0.00            
ATOM   3467  CB  THR A 231    -196.595-162.931 -35.840  1.00  0.00            
ATOM   3468  HB  THR A 231    -196.050-163.851 -36.057  1.00  0.00            
ATOM   3469  CG2 THR A 231    -195.590-161.785 -35.717  1.00  0.00            
ATOM   3470 1HG2 THR A 231    -194.872-162.011 -34.929  1.00  0.00            
ATOM   3471 2HG2 THR A 231    -195.056-161.666 -36.659  1.00  0.00            
ATOM   3472 3HG2 THR A 231    -196.099-160.849 -35.480  1.00  0.00            
ATOM   3473  OG1 THR A 231    -197.213-163.053 -34.579  1.00  0.00            
ATOM   3474  HG1 THR A 231    -197.352-162.160 -34.251  1.00  0.00            
ATOM   3475  C   THR A 231    -198.454-163.971 -37.167  1.00  0.00            
ATOM   3476  O   THR A 231    -198.004-164.866 -37.884  1.00  0.00            
ATOM   3477  N   GLY A 232    -199.668-164.074 -36.612  1.00  0.00            
ATOM   3478  H   GLY A 232    -200.068-163.253 -36.158  1.00  0.00            
ATOM   3479  CA  GLY A 232    -200.487-165.289 -36.648  1.00  0.00            
ATOM   3480  HA1 GLY A 232    -201.356-165.134 -36.008  1.00  0.00            
ATOM   3481  HA2 GLY A 232    -199.908-166.126 -36.260  1.00  0.00            
ATOM   3482  C   GLY A 232    -200.990-165.649 -38.047  1.00  0.00            
ATOM   3483  O   GLY A 232    -201.067-166.829 -38.394  1.00  0.00            
ATOM   3484  N   THR A 233    -201.313-164.647 -38.870  1.00  0.00            
ATOM   3485  H   THR A 233    -201.316-163.696 -38.493  1.00  0.00            
ATOM   3486  CA  THR A 233    -201.580-164.794 -40.310  1.00  0.00            
ATOM   3487  HA  THR A 233    -201.808-163.786 -40.657  1.00  0.00            
ATOM   3488  CB  THR A 233    -200.244-165.183 -41.009  1.00  0.00            
ATOM   3489  HB  THR A 233    -200.020-166.230 -40.802  1.00  0.00            
ATOM   3490  CG2 THR A 233    -200.192-164.965 -42.520  1.00  0.00            
ATOM   3491 1HG2 THR A 233    -199.156-164.912 -42.860  1.00  0.00            
ATOM   3492 2HG2 THR A 233    -200.664-165.798 -43.035  1.00  0.00            
ATOM   3493 3HG2 THR A 233    -200.702-164.036 -42.768  1.00  0.00            
ATOM   3494  OG1 THR A 233    -199.161-164.403 -40.534  1.00  0.00            
ATOM   3495  HG1 THR A 233    -198.938-164.692 -39.636  1.00  0.00            
ATOM   3496  C   THR A 233    -202.816-165.650 -40.758  1.00  0.00            
ATOM   3497  O   THR A 233    -202.797-166.138 -41.893  1.00  0.00            
ATOM   3498  N   PRO A 234    -203.940-165.865 -40.011  1.00  0.00            
ATOM   3499  CD  PRO A 234    -204.200-165.705 -38.582  1.00  0.00            
ATOM   3500  HD1 PRO A 234    -204.962-164.949 -38.429  1.00  0.00            
ATOM   3501  HD2 PRO A 234    -203.360-165.445 -37.963  1.00  0.00            
ATOM   3502  CG  PRO A 234    -204.749-167.056 -38.149  1.00  0.00            
ATOM   3503  HG1 PRO A 234    -205.351-166.972 -37.244  1.00  0.00            
ATOM   3504  HG2 PRO A 234    -203.922-167.754 -38.002  1.00  0.00            
ATOM   3505  CB  PRO A 234    -205.587-167.488 -39.355  1.00  0.00            
ATOM   3506  HB1 PRO A 234    -206.643-167.303 -39.152  1.00  0.00            
ATOM   3507  HB2 PRO A 234    -205.431-168.548 -39.562  1.00  0.00            
ATOM   3508  CA  PRO A 234    -205.099-166.625 -40.534  1.00  0.00            
ATOM   3509  HA  PRO A 234    -204.795-167.293 -41.341  1.00  0.00            
ATOM   3510  C   PRO A 234    -206.253-165.739 -41.053  1.00  0.00            
ATOM   3511  O   PRO A 234    -207.018-166.133 -41.938  1.00  0.00            
ATOM   3512  N   HIS A 235    -206.403-164.543 -40.485  1.00  0.00            
ATOM   3513  H   HIS A 235    -205.696-164.270 -39.813  1.00  0.00            
ATOM   3514  CA  HIS A 235    -207.593-163.680 -40.526  1.00  0.00            
ATOM   3515  HA  HIS A 235    -208.438-164.271 -40.874  1.00  0.00            
ATOM   3516  CB  HIS A 235    -207.934-163.234 -39.091  1.00  0.00            
ATOM   3517  HB1 HIS A 235    -208.362-164.094 -38.581  1.00  0.00            
ATOM   3518  HB2 HIS A 235    -208.688-162.446 -39.098  1.00  0.00            
ATOM   3519  CG  HIS A 235    -206.748-162.792 -38.273  1.00  0.00            
ATOM   3520  ND1 HIS A 235    -206.421-163.316 -37.020  1.00  0.00            
ATOM   3521  CE1 HIS A 235    -205.202-162.830 -36.729  1.00  0.00            
ATOM   3522  HE1 HIS A 235    -204.629-163.070 -35.842  1.00  0.00            
ATOM   3523  NE2 HIS A 235    -204.749-162.073 -37.739  1.00  0.00            
ATOM   3524  HE2 HIS A 235    -203.778-161.757 -37.828  1.00  0.00            
ATOM   3525  CD2 HIS A 235    -205.715-162.018 -38.715  1.00  0.00            
ATOM   3526  HD2 HIS A 235    -205.635-161.524 -39.673  1.00  0.00            
ATOM   3527  C   HIS A 235    -207.469-162.531 -41.534  1.00  0.00            
ATOM   3528  O   HIS A 235    -207.871-161.406 -41.265  1.00  0.00            
ATOM   3529  N   TRP A 236    -206.898-162.834 -42.701  1.00  0.00            
ATOM   3530  H   TRP A 236    -206.518-163.759 -42.803  1.00  0.00            
ATOM   3531  CA  TRP A 236    -206.740-161.912 -43.830  1.00  0.00            
ATOM   3532  HA  TRP A 236    -205.957-161.189 -43.592  1.00  0.00            
ATOM   3533  CB  TRP A 236    -206.305-162.723 -45.059  1.00  0.00            
ATOM   3534  HB1 TRP A 236    -206.230-162.039 -45.906  1.00  0.00            
ATOM   3535  HB2 TRP A 236    -207.078-163.452 -45.301  1.00  0.00            
ATOM   3536  CG  TRP A 236    -204.997-163.447 -44.935  1.00  0.00            
ATOM   3537  CD1 TRP A 236    -204.790-164.653 -44.356  1.00  0.00            
ATOM   3538  HD1 TRP A 236    -205.553-165.259 -43.887  1.00  0.00            
ATOM   3539  NE1 TRP A 236    -203.445-164.966 -44.401  1.00  0.00            
ATOM   3540  HE1 TRP A 236    -203.030-165.676 -43.799  1.00  0.00            
ATOM   3541  CE2 TRP A 236    -202.721-163.999 -45.066  1.00  0.00            
ATOM   3542  CZ2 TRP A 236    -201.363-163.863 -45.398  1.00  0.00            
ATOM   3543  HZ2 TRP A 236    -200.660-164.644 -45.159  1.00  0.00            
ATOM   3544  CH2 TRP A 236    -200.919-162.665 -45.980  1.00  0.00            
ATOM   3545  HH2 TRP A 236    -199.872-162.515 -46.199  1.00  0.00            
ATOM   3546  CZ3 TRP A 236    -201.842-161.640 -46.248  1.00  0.00            
ATOM   3547  HZ3 TRP A 236    -201.503-160.703 -46.658  1.00  0.00            
ATOM   3548  CE3 TRP A 236    -203.210-161.816 -45.978  1.00  0.00            
ATOM   3549  HE3 TRP A 236    -203.909-161.029 -46.204  1.00  0.00            
ATOM   3550  CD2 TRP A 236    -203.683-162.993 -45.371  1.00  0.00            
ATOM   3551  C   TRP A 236    -208.029-161.135 -44.153  1.00  0.00            
ATOM   3552  O   TRP A 236    -209.109-161.723 -44.233  1.00  0.00            
ATOM   3553  N   ASN A 237    -207.906-159.835 -44.400  1.00  0.00            
ATOM   3554  H   ASN A 237    -206.980-159.426 -44.339  1.00  0.00            
ATOM   3555  CA  ASN A 237    -208.951-158.990 -44.973  1.00  0.00            
ATOM   3556  HA  ASN A 237    -209.886-159.195 -44.448  1.00  0.00            
ATOM   3557  CB  ASN A 237    -208.549-157.519 -44.730  1.00  0.00            
ATOM   3558  HB1 ASN A 237    -207.760-157.230 -45.424  1.00  0.00            
ATOM   3559  HB2 ASN A 237    -208.160-157.411 -43.717  1.00  0.00            
ATOM   3560  CG  ASN A 237    -209.708-156.548 -44.863  1.00  0.00            
ATOM   3561  OD1 ASN A 237    -210.849-156.935 -45.063  1.00  0.00            
ATOM   3562  ND2 ASN A 237    -209.455-155.267 -44.750  1.00  0.00            
ATOM   3563 1HD2 ASN A 237    -208.513-154.931 -44.590  1.00  0.00            
ATOM   3564 2HD2 ASN A 237    -210.237-154.641 -44.796  1.00  0.00            
ATOM   3565  C   ASN A 237    -209.148-159.313 -46.471  1.00  0.00            
ATOM   3566  O   ASN A 237    -208.285-159.934 -47.088  1.00  0.00            
ATOM   3567  N   ASN A 238    -210.265-158.885 -47.069  1.00  0.00            
ATOM   3568  H   ASN A 238    -210.880-158.304 -46.503  1.00  0.00            
ATOM   3569  CA  ASN A 238    -210.542-158.924 -48.519  1.00  0.00            
ATOM   3570  HA  ASN A 238    -211.607-158.709 -48.626  1.00  0.00            
ATOM   3571  CB  ASN A 238    -209.803-157.760 -49.215  1.00  0.00            
ATOM   3572  HB1 ASN A 238    -210.078-157.722 -50.269  1.00  0.00            
ATOM   3573  HB2 ASN A 238    -208.728-157.917 -49.154  1.00  0.00            
ATOM   3574  CG  ASN A 238    -210.155-156.420 -48.600  1.00  0.00            
ATOM   3575  OD1 ASN A 238    -211.315-156.066 -48.485  1.00  0.00            
ATOM   3576  ND2 ASN A 238    -209.190-155.663 -48.137  1.00  0.00            
ATOM   3577 1HD2 ASN A 238    -208.221-155.911 -48.252  1.00  0.00            
ATOM   3578 2HD2 ASN A 238    -209.470-154.803 -47.700  1.00  0.00            
ATOM   3579  C   ASN A 238    -210.354-160.294 -49.222  1.00  0.00            
ATOM   3580  O   ASN A 238    -210.082-160.347 -50.423  1.00  0.00            
ATOM   3581  N   LYS A 239    -210.530-161.416 -48.504  1.00  0.00            
ATOM   3582  H   LYS A 239    -210.720-161.295 -47.520  1.00  0.00            
ATOM   3583  CA  LYS A 239    -210.313-162.794 -49.012  1.00  0.00            
ATOM   3584  HA  LYS A 239    -209.254-162.937 -49.220  1.00  0.00            
ATOM   3585  CB  LYS A 239    -210.747-163.831 -47.967  1.00  0.00            
ATOM   3586  HB1 LYS A 239    -210.546-164.827 -48.365  1.00  0.00            
ATOM   3587  HB2 LYS A 239    -211.820-163.736 -47.794  1.00  0.00            
ATOM   3588  CG  LYS A 239    -210.016-163.671 -46.632  1.00  0.00            
ATOM   3589  HG1 LYS A 239    -210.327-162.730 -46.181  1.00  0.00            
ATOM   3590  HG2 LYS A 239    -208.938-163.656 -46.801  1.00  0.00            
ATOM   3591  CD  LYS A 239    -210.370-164.820 -45.684  1.00  0.00            
ATOM   3592  HD1 LYS A 239    -209.926-165.739 -46.062  1.00  0.00            
ATOM   3593  HD2 LYS A 239    -211.456-164.931 -45.645  1.00  0.00            
ATOM   3594  CE  LYS A 239    -209.846-164.529 -44.278  1.00  0.00            
ATOM   3595  HE1 LYS A 239    -210.324-163.611 -43.921  1.00  0.00            
ATOM   3596  HE2 LYS A 239    -208.770-164.345 -44.316  1.00  0.00            
ATOM   3597  NZ  LYS A 239    -210.154-165.638 -43.355  1.00  0.00            
ATOM   3598  HZ1 LYS A 239    -209.994-165.370 -42.386  1.00  0.00            
ATOM   3599  HZ2 LYS A 239    -211.144-165.872 -43.416  1.00  0.00            
ATOM   3600  HZ3 LYS A 239    -209.601-166.457 -43.557  1.00  0.00            
ATOM   3601  C   LYS A 239    -211.040-163.093 -50.323  1.00  0.00            
ATOM   3602  O   LYS A 239    -210.492-163.787 -51.177  1.00  0.00            
ATOM   3603  N   GLU A 240    -212.243-162.545 -50.485  1.00  0.00            
ATOM   3604  H   GLU A 240    -212.636-162.062 -49.692  1.00  0.00            
ATOM   3605  CA  GLU A 240    -213.098-162.725 -51.664  1.00  0.00            
ATOM   3606  HA  GLU A 240    -213.368-163.779 -51.738  1.00  0.00            
ATOM   3607  CB  GLU A 240    -214.404-161.916 -51.514  1.00  0.00            
ATOM   3608  HB1 GLU A 240    -215.137-162.326 -52.209  1.00  0.00            
ATOM   3609  HB2 GLU A 240    -214.209-160.886 -51.819  1.00  0.00            
ATOM   3610  CG  GLU A 240    -215.035-161.858 -50.110  1.00  0.00            
ATOM   3611  HG1 GLU A 240    -216.011-161.374 -50.191  1.00  0.00            
ATOM   3612  HG2 GLU A 240    -214.413-161.218 -49.478  1.00  0.00            
ATOM   3613  CD  GLU A 240    -215.203-163.229 -49.442  1.00  0.00            
ATOM   3614  OE1 GLU A 240    -216.029-164.035 -49.926  1.00  0.00            
ATOM   3615  OE2 GLU A 240    -214.495-163.467 -48.436  1.00  0.00            
ATOM   3616  C   GLU A 240    -212.403-162.333 -52.985  1.00  0.00            
ATOM   3617  O   GLU A 240    -212.726-162.898 -54.026  1.00  0.00            
ATOM   3618  N   ALA A 241    -211.417-161.425 -52.960  1.00  0.00            
ATOM   3619  H   ALA A 241    -211.146-161.017 -52.072  1.00  0.00            
ATOM   3620  CA  ALA A 241    -210.703-160.968 -54.158  1.00  0.00            
ATOM   3621  HA  ALA A 241    -211.437-160.607 -54.879  1.00  0.00            
ATOM   3622  CB  ALA A 241    -209.810-159.788 -53.759  1.00  0.00            
ATOM   3623  HB1 ALA A 241    -209.312-159.395 -54.646  1.00  0.00            
ATOM   3624  HB2 ALA A 241    -210.411-158.994 -53.314  1.00  0.00            
ATOM   3625  HB3 ALA A 241    -209.054-160.108 -53.042  1.00  0.00            
ATOM   3626  C   ALA A 241    -209.893-162.078 -54.863  1.00  0.00            
ATOM   3627  O   ALA A 241    -209.702-162.022 -56.076  1.00  0.00            
ATOM   3628  N   LEU A 242    -209.469-163.120 -54.134  1.00  0.00            
ATOM   3629  H   LEU A 242    -209.690-163.124 -53.145  1.00  0.00            
ATOM   3630  CA  LEU A 242    -208.852-164.319 -54.719  1.00  0.00            
ATOM   3631  HA  LEU A 242    -208.435-164.067 -55.693  1.00  0.00            
ATOM   3632  CB  LEU A 242    -207.705-164.820 -53.811  1.00  0.00            
ATOM   3633  HB1 LEU A 242    -207.428-165.825 -54.124  1.00  0.00            
ATOM   3634  HB2 LEU A 242    -208.079-164.888 -52.788  1.00  0.00            
ATOM   3635  CG  LEU A 242    -206.412-163.987 -53.812  1.00  0.00            
ATOM   3636  HG  LEU A 242    -206.633-162.974 -53.483  1.00  0.00            
ATOM   3637  CD1 LEU A 242    -205.406-164.628 -52.849  1.00  0.00            
ATOM   3638 1HD1 LEU A 242    -204.525-163.989 -52.766  1.00  0.00            
ATOM   3639 2HD1 LEU A 242    -205.849-164.740 -51.863  1.00  0.00            
ATOM   3640 3HD1 LEU A 242    -205.102-165.607 -53.218  1.00  0.00            
ATOM   3641  CD2 LEU A 242    -205.740-163.935 -55.184  1.00  0.00            
ATOM   3642 1HD2 LEU A 242    -204.768-163.454 -55.093  1.00  0.00            
ATOM   3643 2HD2 LEU A 242    -205.598-164.941 -55.575  1.00  0.00            
ATOM   3644 3HD2 LEU A 242    -206.344-163.344 -55.872  1.00  0.00            
ATOM   3645  C   LEU A 242    -209.857-165.456 -54.982  1.00  0.00            
ATOM   3646  O   LEU A 242    -209.449-166.482 -55.525  1.00  0.00            
ATOM   3647  N   VAL A 243    -211.126-165.346 -54.563  1.00  0.00            
ATOM   3648  H   VAL A 243    -211.462-164.438 -54.257  1.00  0.00            
ATOM   3649  CA  VAL A 243    -211.982-166.518 -54.293  1.00  0.00            
ATOM   3650  HA  VAL A 243    -211.469-167.405 -54.659  1.00  0.00            
ATOM   3651  CB  VAL A 243    -212.153-166.725 -52.773  1.00  0.00            
ATOM   3652  HB  VAL A 243    -212.624-165.849 -52.329  1.00  0.00            
ATOM   3653  CG1 VAL A 243    -213.014-167.957 -52.479  1.00  0.00            
ATOM   3654 1HG1 VAL A 243    -213.036-168.159 -51.410  1.00  0.00            
ATOM   3655 2HG1 VAL A 243    -214.038-167.787 -52.812  1.00  0.00            
ATOM   3656 3HG1 VAL A 243    -212.595-168.814 -53.003  1.00  0.00            
ATOM   3657  CG2 VAL A 243    -210.805-166.973 -52.076  1.00  0.00            
ATOM   3658 1HG2 VAL A 243    -210.959-167.105 -51.006  1.00  0.00            
ATOM   3659 2HG2 VAL A 243    -210.323-167.855 -52.492  1.00  0.00            
ATOM   3660 3HG2 VAL A 243    -210.149-166.115 -52.213  1.00  0.00            
ATOM   3661  C   VAL A 243    -213.335-166.470 -55.016  1.00  0.00            
ATOM   3662  O   VAL A 243    -214.248-165.729 -54.658  1.00  0.00            
ATOM   3663  N   GLU A 244    -213.518-167.365 -55.988  1.00  0.00            
ATOM   3664  H   GLU A 244    -212.771-168.031 -56.154  1.00  0.00            
ATOM   3665  CA  GLU A 244    -214.808-167.597 -56.637  1.00  0.00            
ATOM   3666  HA  GLU A 244    -215.308-166.636 -56.769  1.00  0.00            
ATOM   3667  CB  GLU A 244    -214.610-168.222 -58.032  1.00  0.00            
ATOM   3668  HB1 GLU A 244    -214.140-169.195 -57.906  1.00  0.00            
ATOM   3669  HB2 GLU A 244    -213.940-167.597 -58.624  1.00  0.00            
ATOM   3670  CG  GLU A 244    -215.947-168.375 -58.788  1.00  0.00            
ATOM   3671  HG1 GLU A 244    -216.203-167.412 -59.236  1.00  0.00            
ATOM   3672  HG2 GLU A 244    -216.750-168.625 -58.097  1.00  0.00            
ATOM   3673  CD  GLU A 244    -215.932-169.468 -59.864  1.00  0.00            
ATOM   3674  OE1 GLU A 244    -215.457-170.603 -59.619  1.00  0.00            
ATOM   3675  OE2 GLU A 244    -216.512-169.265 -60.957  1.00  0.00            
ATOM   3676  C   GLU A 244    -215.699-168.508 -55.777  1.00  0.00            
ATOM   3677  O   GLU A 244    -215.439-169.704 -55.639  1.00  0.00            
ATOM   3678  N   PHE A 245    -216.834-167.988 -55.307  1.00  0.00            
ATOM   3679  H   PHE A 245    -216.962-166.990 -55.384  1.00  0.00            
ATOM   3680  CA  PHE A 245    -217.978-168.817 -54.914  1.00  0.00            
ATOM   3681  HA  PHE A 245    -217.626-169.779 -54.539  1.00  0.00            
ATOM   3682  CB  PHE A 245    -218.761-168.144 -53.789  1.00  0.00            
ATOM   3683  HB1 PHE A 245    -219.722-168.653 -53.696  1.00  0.00            
ATOM   3684  HB2 PHE A 245    -218.951-167.107 -54.068  1.00  0.00            
ATOM   3685  CG  PHE A 245    -218.079-168.179 -52.440  1.00  0.00            
ATOM   3686  CD1 PHE A 245    -218.388-169.197 -51.516  1.00  0.00            
ATOM   3687  HD1 PHE A 245    -219.105-169.961 -51.775  1.00  0.00            
ATOM   3688  CE1 PHE A 245    -217.757-169.225 -50.259  1.00  0.00            
ATOM   3689  HE1 PHE A 245    -217.979-170.005 -49.549  1.00  0.00            
ATOM   3690  CZ  PHE A 245    -216.817-168.234 -49.931  1.00  0.00            
ATOM   3691  HZ  PHE A 245    -216.319-168.251 -48.975  1.00  0.00            
ATOM   3692  CE2 PHE A 245    -216.520-167.214 -50.849  1.00  0.00            
ATOM   3693  HE2 PHE A 245    -215.811-166.435 -50.602  1.00  0.00            
ATOM   3694  CD2 PHE A 245    -217.145-167.186 -52.103  1.00  0.00            
ATOM   3695  HD2 PHE A 245    -216.893-166.396 -52.798  1.00  0.00            
ATOM   3696  C   PHE A 245    -218.871-169.078 -56.133  1.00  0.00            
ATOM   3697  O   PHE A 245    -219.685-168.233 -56.517  1.00  0.00            
ATOM   3698  N   LYS A 246    -218.712-170.258 -56.738  1.00  0.00            
ATOM   3699  H   LYS A 246    -218.066-170.911 -56.309  1.00  0.00            
ATOM   3700  CA  LYS A 246    -219.389-170.674 -57.978  1.00  0.00            
ATOM   3701  HA  LYS A 246    -219.260-169.864 -58.698  1.00  0.00            
ATOM   3702  CB  LYS A 246    -218.677-171.937 -58.501  1.00  0.00            
ATOM   3703  HB1 LYS A 246    -219.177-172.828 -58.121  1.00  0.00            
ATOM   3704  HB2 LYS A 246    -217.654-171.936 -58.117  1.00  0.00            
ATOM   3705  CG  LYS A 246    -218.595-171.993 -60.035  1.00  0.00            
ATOM   3706  HG1 LYS A 246    -218.270-171.023 -60.400  1.00  0.00            
ATOM   3707  HG2 LYS A 246    -219.579-172.203 -60.456  1.00  0.00            
ATOM   3708  CD  LYS A 246    -217.594-173.075 -60.486  1.00  0.00            
ATOM   3709  HD1 LYS A 246    -218.092-174.044 -60.446  1.00  0.00            
ATOM   3710  HD2 LYS A 246    -216.747-173.106 -59.797  1.00  0.00            
ATOM   3711  CE  LYS A 246    -217.040-172.849 -61.902  1.00  0.00            
ATOM   3712  HE1 LYS A 246    -217.867-172.689 -62.598  1.00  0.00            
ATOM   3713  HE2 LYS A 246    -216.503-173.752 -62.200  1.00  0.00            
ATOM   3714  NZ  LYS A 246    -216.105-171.699 -61.941  1.00  0.00            
ATOM   3715  HZ1 LYS A 246    -215.529-171.638 -62.763  1.00  0.00            
ATOM   3716  HZ2 LYS A 246    -216.578-170.799 -61.808  1.00  0.00            
ATOM   3717  HZ3 LYS A 246    -215.522-171.652 -61.098  1.00  0.00            
ATOM   3718  C   LYS A 246    -220.897-170.870 -57.767  1.00  0.00            
ATOM   3719  O   LYS A 246    -221.350-171.014 -56.629  1.00  0.00            
ATOM   3720  N   ASP A 247    -221.678-170.896 -58.856  1.00  0.00            
ATOM   3721  H   ASP A 247    -221.258-170.753 -59.758  1.00  0.00            
ATOM   3722  CA  ASP A 247    -223.144-171.004 -58.760  1.00  0.00            
ATOM   3723  HA  ASP A 247    -223.476-170.110 -58.228  1.00  0.00            
ATOM   3724  CB  ASP A 247    -223.843-170.987 -60.132  1.00  0.00            
ATOM   3725  HB1 ASP A 247    -223.796-171.985 -60.572  1.00  0.00            
ATOM   3726  HB2 ASP A 247    -223.297-170.312 -60.791  1.00  0.00            
ATOM   3727  CG  ASP A 247    -225.317-170.527 -60.062  1.00  0.00            
ATOM   3728  OD1 ASP A 247    -225.900-170.451 -58.957  1.00  0.00            
ATOM   3729  OD2 ASP A 247    -225.863-170.163 -61.129  1.00  0.00            
ATOM   3730  C   ASP A 247    -223.567-172.221 -57.925  1.00  0.00            
ATOM   3731  O   ASP A 247    -222.995-173.314 -58.001  1.00  0.00            
ATOM   3732  N   ALA A 248    -224.550-171.984 -57.067  1.00  0.00            
ATOM   3733  H   ALA A 248    -225.121-171.163 -57.248  1.00  0.00            
ATOM   3734  CA  ALA A 248    -224.865-172.823 -55.935  1.00  0.00            
ATOM   3735  HA  ALA A 248    -223.961-173.357 -55.637  1.00  0.00            
ATOM   3736  CB  ALA A 248    -225.267-171.898 -54.781  1.00  0.00            
ATOM   3737  HB1 ALA A 248    -225.675-172.477 -53.954  1.00  0.00            
ATOM   3738  HB2 ALA A 248    -224.392-171.342 -54.443  1.00  0.00            
ATOM   3739  HB3 ALA A 248    -226.012-171.183 -55.128  1.00  0.00            
ATOM   3740  C   ALA A 248    -225.922-173.859 -56.329  1.00  0.00            
ATOM   3741  O   ALA A 248    -227.036-173.524 -56.727  1.00  0.00            
ATOM   3742  N   HIS A 249    -225.592-175.141 -56.181  1.00  0.00            
ATOM   3743  H   HIS A 249    -224.692-175.378 -55.789  1.00  0.00            
ATOM   3744  CA  HIS A 249    -226.505-176.237 -56.498  1.00  0.00            
ATOM   3745  HA  HIS A 249    -227.148-175.909 -57.317  1.00  0.00            
ATOM   3746  CB  HIS A 249    -225.731-177.462 -57.014  1.00  0.00            
ATOM   3747  HB1 HIS A 249    -226.440-178.244 -57.290  1.00  0.00            
ATOM   3748  HB2 HIS A 249    -225.076-177.859 -56.242  1.00  0.00            
ATOM   3749  CG  HIS A 249    -224.915-177.112 -58.230  1.00  0.00            
ATOM   3750  ND1 HIS A 249    -225.391-177.136 -59.540  1.00  0.00            
ATOM   3751  CE1 HIS A 249    -224.464-176.498 -60.273  1.00  0.00            
ATOM   3752  HE1 HIS A 249    -224.557-176.288 -61.331  1.00  0.00            
ATOM   3753  NE2 HIS A 249    -223.446-176.088 -59.497  1.00  0.00            
ATOM   3754  HE2 HIS A 249    -222.718-175.442 -59.774  1.00  0.00            
ATOM   3755  CD2 HIS A 249    -223.706-176.479 -58.207  1.00  0.00            
ATOM   3756  HD2 HIS A 249    -223.143-176.201 -57.327  1.00  0.00            
ATOM   3757  C   HIS A 249    -227.402-176.522 -55.296  1.00  0.00            
ATOM   3758  O   HIS A 249    -227.040-176.266 -54.145  1.00  0.00            
ATOM   3759  N   ALA A 250    -228.594-177.064 -55.554  1.00  0.00            
ATOM   3760  H   ALA A 250    -228.819-177.249 -56.520  1.00  0.00            
ATOM   3761  CA  ALA A 250    -229.705-177.039 -54.600  1.00  0.00            
ATOM   3762  HA  ALA A 250    -229.952-175.992 -54.416  1.00  0.00            
ATOM   3763  CB  ALA A 250    -230.919-177.681 -55.281  1.00  0.00            
ATOM   3764  HB1 ALA A 250    -231.784-177.617 -54.621  1.00  0.00            
ATOM   3765  HB2 ALA A 250    -231.153-177.141 -56.201  1.00  0.00            
ATOM   3766  HB3 ALA A 250    -230.711-178.724 -55.517  1.00  0.00            
ATOM   3767  C   ALA A 250    -229.409-177.657 -53.214  1.00  0.00            
ATOM   3768  O   ALA A 250    -230.091-177.304 -52.252  1.00  0.00            
ATOM   3769  N   LYS A 251    -228.378-178.509 -53.063  1.00  0.00            
ATOM   3770  H   LYS A 251    -227.834-178.719 -53.887  1.00  0.00            
ATOM   3771  CA  LYS A 251    -227.845-178.897 -51.740  1.00  0.00            
ATOM   3772  HA  LYS A 251    -228.092-178.072 -51.076  1.00  0.00            
ATOM   3773  CB  LYS A 251    -228.564-180.163 -51.207  1.00  0.00            
ATOM   3774  HB1 LYS A 251    -227.879-181.013 -51.187  1.00  0.00            
ATOM   3775  HB2 LYS A 251    -229.406-180.426 -51.847  1.00  0.00            
ATOM   3776  CG  LYS A 251    -229.102-179.880 -49.796  1.00  0.00            
ATOM   3777  HG1 LYS A 251    -229.965-179.221 -49.898  1.00  0.00            
ATOM   3778  HG2 LYS A 251    -228.321-179.375 -49.225  1.00  0.00            
ATOM   3779  CD  LYS A 251    -229.529-181.116 -49.001  1.00  0.00            
ATOM   3780  HD1 LYS A 251    -228.642-181.703 -48.755  1.00  0.00            
ATOM   3781  HD2 LYS A 251    -230.185-181.731 -49.619  1.00  0.00            
ATOM   3782  CE  LYS A 251    -230.279-180.745 -47.706  1.00  0.00            
ATOM   3783  HE1 LYS A 251    -230.414-181.662 -47.124  1.00  0.00            
ATOM   3784  HE2 LYS A 251    -231.273-180.378 -47.976  1.00  0.00            
ATOM   3785  NZ  LYS A 251    -229.587-179.717 -46.878  1.00  0.00            
ATOM   3786  HZ1 LYS A 251    -229.984-179.666 -45.949  1.00  0.00            
ATOM   3787  HZ2 LYS A 251    -228.595-179.904 -46.799  1.00  0.00            
ATOM   3788  HZ3 LYS A 251    -229.716-178.785 -47.269  1.00  0.00            
ATOM   3789  C   LYS A 251    -226.309-178.961 -51.601  1.00  0.00            
ATOM   3790  O   LYS A 251    -225.831-179.625 -50.686  1.00  0.00            
ATOM   3791  N   ARG A 252    -225.541-178.305 -52.485  1.00  0.00            
ATOM   3792  H   ARG A 252    -225.999-177.698 -53.158  1.00  0.00            
ATOM   3793  CA  ARG A 252    -224.061-178.254 -52.439  1.00  0.00            
ATOM   3794  HA  ARG A 252    -223.759-178.133 -51.399  1.00  0.00            
ATOM   3795  CB  ARG A 252    -223.490-179.584 -52.987  1.00  0.00            
ATOM   3796  HB1 ARG A 252    -223.834-179.708 -54.015  1.00  0.00            
ATOM   3797  HB2 ARG A 252    -223.893-180.414 -52.403  1.00  0.00            
ATOM   3798  CG  ARG A 252    -221.955-179.708 -52.985  1.00  0.00            
ATOM   3799  HG1 ARG A 252    -221.537-178.913 -53.605  1.00  0.00            
ATOM   3800  HG2 ARG A 252    -221.684-180.650 -53.465  1.00  0.00            
ATOM   3801  CD  ARG A 252    -221.313-179.685 -51.585  1.00  0.00            
ATOM   3802  HD1 ARG A 252    -221.015-180.700 -51.315  1.00  0.00            
ATOM   3803  HD2 ARG A 252    -222.035-179.333 -50.846  1.00  0.00            
ATOM   3804  NE  ARG A 252    -220.141-178.796 -51.567  1.00  0.00            
ATOM   3805  HE  ARG A 252    -220.012-178.182 -52.365  1.00  0.00            
ATOM   3806  CZ  ARG A 252    -219.299-178.553 -50.585  1.00  0.00            
ATOM   3807  NH1 ARG A 252    -219.259-179.218 -49.469  1.00  0.00            
ATOM   3808 1HH1 ARG A 252    -219.860-180.004 -49.322  1.00  0.00            
ATOM   3809 2HH1 ARG A 252    -218.587-178.911 -48.772  1.00  0.00            
ATOM   3810  NH2 ARG A 252    -218.467-177.573 -50.705  1.00  0.00            
ATOM   3811 1HH2 ARG A 252    -218.475-177.004 -51.544  1.00  0.00            
ATOM   3812 2HH2 ARG A 252    -217.856-177.349 -49.929  1.00  0.00            
ATOM   3813  C   ARG A 252    -223.523-177.054 -53.230  1.00  0.00            
ATOM   3814  O   ARG A 252    -224.075-176.723 -54.273  1.00  0.00            
ATOM   3815  N   GLN A 253    -222.434-176.428 -52.786  1.00  0.00            
ATOM   3816  H   GLN A 253    -222.055-176.705 -51.889  1.00  0.00            
ATOM   3817  CA  GLN A 253    -221.755-175.342 -53.520  1.00  0.00            
ATOM   3818  HA  GLN A 253    -222.188-175.250 -54.517  1.00  0.00            
ATOM   3819  CB  GLN A 253    -221.958-173.994 -52.812  1.00  0.00            
ATOM   3820  HB1 GLN A 253    -221.559-173.209 -53.457  1.00  0.00            
ATOM   3821  HB2 GLN A 253    -221.377-173.991 -51.892  1.00  0.00            
ATOM   3822  CG  GLN A 253    -223.428-173.655 -52.511  1.00  0.00            
ATOM   3823  HG1 GLN A 253    -224.051-174.023 -53.324  1.00  0.00            
ATOM   3824  HG2 GLN A 253    -223.533-172.572 -52.463  1.00  0.00            
ATOM   3825  CD  GLN A 253    -223.931-174.219 -51.186  1.00  0.00            
ATOM   3826  OE1 GLN A 253    -223.244-174.227 -50.174  1.00  0.00            
ATOM   3827  NE2 GLN A 253    -225.131-174.745 -51.135  1.00  0.00            
ATOM   3828 1HE2 GLN A 253    -225.722-174.754 -51.947  1.00  0.00            
ATOM   3829 2HE2 GLN A 253    -225.477-174.997 -50.208  1.00  0.00            
ATOM   3830  C   GLN A 253    -220.259-175.624 -53.725  1.00  0.00            
ATOM   3831  O   GLN A 253    -219.692-176.491 -53.054  1.00  0.00            
ATOM   3832  N   THR A 254    -219.620-174.885 -54.630  1.00  0.00            
ATOM   3833  H   THR A 254    -220.120-174.141 -55.100  1.00  0.00            
ATOM   3834  CA  THR A 254    -218.192-175.021 -54.961  1.00  0.00            
ATOM   3835  HA  THR A 254    -217.725-175.745 -54.294  1.00  0.00            
ATOM   3836  CB  THR A 254    -218.004-175.528 -56.400  1.00  0.00            
ATOM   3837  HB  THR A 254    -218.417-174.801 -57.099  1.00  0.00            
ATOM   3838  CG2 THR A 254    -216.544-175.797 -56.766  1.00  0.00            
ATOM   3839 1HG2 THR A 254    -216.482-176.232 -57.763  1.00  0.00            
ATOM   3840 2HG2 THR A 254    -215.981-174.862 -56.773  1.00  0.00            
ATOM   3841 3HG2 THR A 254    -216.093-176.479 -56.044  1.00  0.00            
ATOM   3842  OG1 THR A 254    -218.683-176.753 -56.562  1.00  0.00            
ATOM   3843  HG1 THR A 254    -218.422-177.109 -57.415  1.00  0.00            
ATOM   3844  C   THR A 254    -217.488-173.683 -54.772  1.00  0.00            
ATOM   3845  O   THR A 254    -218.040-172.644 -55.128  1.00  0.00            
ATOM   3846  N   VAL A 255    -216.272-173.722 -54.230  1.00  0.00            
ATOM   3847  H   VAL A 255    -215.871-174.616 -53.984  1.00  0.00            
ATOM   3848  CA  VAL A 255    -215.408-172.555 -54.027  1.00  0.00            
ATOM   3849  HA  VAL A 255    -215.867-171.699 -54.512  1.00  0.00            
ATOM   3850  CB  VAL A 255    -215.250-172.212 -52.530  1.00  0.00            
ATOM   3851  HB  VAL A 255    -214.560-172.917 -52.066  1.00  0.00            
ATOM   3852  CG1 VAL A 255    -214.697-170.799 -52.366  1.00  0.00            
ATOM   3853 1HG1 VAL A 255    -214.557-170.563 -51.311  1.00  0.00            
ATOM   3854 2HG1 VAL A 255    -213.735-170.724 -52.867  1.00  0.00            
ATOM   3855 3HG1 VAL A 255    -215.380-170.067 -52.802  1.00  0.00            
ATOM   3856  CG2 VAL A 255    -216.577-172.266 -51.759  1.00  0.00            
ATOM   3857 1HG2 VAL A 255    -216.426-171.910 -50.739  1.00  0.00            
ATOM   3858 2HG2 VAL A 255    -217.311-171.635 -52.259  1.00  0.00            
ATOM   3859 3HG2 VAL A 255    -216.949-173.287 -51.713  1.00  0.00            
ATOM   3860  C   VAL A 255    -214.058-172.823 -54.699  1.00  0.00            
ATOM   3861  O   VAL A 255    -213.554-173.944 -54.614  1.00  0.00            
ATOM   3862  N   VAL A 256    -213.499-171.833 -55.393  1.00  0.00            
ATOM   3863  H   VAL A 256    -213.980-170.934 -55.416  1.00  0.00            
ATOM   3864  CA  VAL A 256    -212.259-171.932 -56.190  1.00  0.00            
ATOM   3865  HA  VAL A 256    -211.708-172.820 -55.884  1.00  0.00            
ATOM   3866  CB  VAL A 256    -212.577-172.047 -57.702  1.00  0.00            
ATOM   3867  HB  VAL A 256    -212.954-171.092 -58.061  1.00  0.00            
ATOM   3868  CG1 VAL A 256    -211.335-172.410 -58.528  1.00  0.00            
ATOM   3869 1HG1 VAL A 256    -211.611-172.551 -59.573  1.00  0.00            
ATOM   3870 2HG1 VAL A 256    -210.608-171.598 -58.499  1.00  0.00            
ATOM   3871 3HG1 VAL A 256    -210.878-173.324 -58.150  1.00  0.00            
ATOM   3872  CG2 VAL A 256    -213.639-173.119 -58.001  1.00  0.00            
ATOM   3873 1HG2 VAL A 256    -213.772-173.216 -59.078  1.00  0.00            
ATOM   3874 2HG2 VAL A 256    -213.335-174.076 -57.577  1.00  0.00            
ATOM   3875 3HG2 VAL A 256    -214.596-172.812 -57.580  1.00  0.00            
ATOM   3876  C   VAL A 256    -211.380-170.709 -55.906  1.00  0.00            
ATOM   3877  O   VAL A 256    -211.906-169.656 -55.561  1.00  0.00            
ATOM   3878  N   VAL A 257    -210.056-170.831 -56.041  1.00  0.00            
ATOM   3879  H   VAL A 257    -209.679-171.693 -56.402  1.00  0.00            
ATOM   3880  CA  VAL A 257    -209.095-169.729 -55.835  1.00  0.00            
ATOM   3881  HA  VAL A 257    -209.650-168.841 -55.545  1.00  0.00            
ATOM   3882  CB  VAL A 257    -208.088-170.028 -54.697  1.00  0.00            
ATOM   3883  HB  VAL A 257    -207.324-170.715 -55.063  1.00  0.00            
ATOM   3884  CG1 VAL A 257    -207.411-168.748 -54.188  1.00  0.00            
ATOM   3885 1HG1 VAL A 257    -206.717-168.986 -53.387  1.00  0.00            
ATOM   3886 2HG1 VAL A 257    -206.839-168.271 -54.981  1.00  0.00            
ATOM   3887 3HG1 VAL A 257    -208.160-168.053 -53.810  1.00  0.00            
ATOM   3888  CG2 VAL A 257    -208.764-170.669 -53.478  1.00  0.00            
ATOM   3889 1HG2 VAL A 257    -208.040-170.782 -52.671  1.00  0.00            
ATOM   3890 2HG2 VAL A 257    -209.583-170.035 -53.141  1.00  0.00            
ATOM   3891 3HG2 VAL A 257    -209.139-171.658 -53.733  1.00  0.00            
ATOM   3892  C   VAL A 257    -208.362-169.412 -57.143  1.00  0.00            
ATOM   3893  O   VAL A 257    -208.146-170.311 -57.959  1.00  0.00            
ATOM   3894  N   LEU A 258    -207.974-168.151 -57.342  1.00  0.00            
ATOM   3895  H   LEU A 258    -208.249-167.460 -56.651  1.00  0.00            
ATOM   3896  CA  LEU A 258    -207.030-167.742 -58.386  1.00  0.00            
ATOM   3897  HA  LEU A 258    -207.398-168.109 -59.343  1.00  0.00            
ATOM   3898  CB  LEU A 258    -206.937-166.203 -58.444  1.00  0.00            
ATOM   3899  HB1 LEU A 258    -206.182-165.930 -59.183  1.00  0.00            
ATOM   3900  HB2 LEU A 258    -206.587-165.846 -57.476  1.00  0.00            
ATOM   3901  CG  LEU A 258    -208.242-165.461 -58.794  1.00  0.00            
ATOM   3902  HG  LEU A 258    -208.991-165.656 -58.029  1.00  0.00            
ATOM   3903  CD1 LEU A 258    -207.978-163.957 -58.841  1.00  0.00            
ATOM   3904 1HD1 LEU A 258    -208.908-163.420 -59.033  1.00  0.00            
ATOM   3905 2HD1 LEU A 258    -207.591-163.616 -57.882  1.00  0.00            
ATOM   3906 3HD1 LEU A 258    -207.253-163.715 -59.618  1.00  0.00            
ATOM   3907  CD2 LEU A 258    -208.808-165.882 -60.153  1.00  0.00            
ATOM   3908 1HD2 LEU A 258    -209.680-165.270 -60.384  1.00  0.00            
ATOM   3909 2HD2 LEU A 258    -208.057-165.742 -60.930  1.00  0.00            
ATOM   3910 3HD2 LEU A 258    -209.123-166.923 -60.119  1.00  0.00            
ATOM   3911  C   LEU A 258    -205.636-168.368 -58.172  1.00  0.00            
ATOM   3912  O   LEU A 258    -205.256-168.724 -57.057  1.00  0.00            
ATOM   3913  N   GLY A 259    -204.875-168.499 -59.262  1.00  0.00            
ATOM   3914  H   GLY A 259    -205.236-168.151 -60.134  1.00  0.00            
ATOM   3915  CA  GLY A 259    -203.502-169.015 -59.240  1.00  0.00            
ATOM   3916  HA1 GLY A 259    -203.219-169.324 -60.245  1.00  0.00            
ATOM   3917  HA2 GLY A 259    -203.457-169.892 -58.593  1.00  0.00            
ATOM   3918  C   GLY A 259    -202.463-168.004 -58.739  1.00  0.00            
ATOM   3919  O   GLY A 259    -202.791-166.870 -58.397  1.00  0.00            
ATOM   3920  N   SER A 260    -201.199-168.425 -58.743  1.00  0.00            
ATOM   3921  H   SER A 260    -201.016-169.375 -59.035  1.00  0.00            
ATOM   3922  CA  SER A 260    -200.010-167.719 -58.245  1.00  0.00            
ATOM   3923  HA  SER A 260    -200.061-167.667 -57.159  1.00  0.00            
ATOM   3924  CB  SER A 260    -198.786-168.574 -58.629  1.00  0.00            
ATOM   3925  HB1 SER A 260    -197.920-168.284 -58.040  1.00  0.00            
ATOM   3926  HB2 SER A 260    -198.552-168.422 -59.684  1.00  0.00            
ATOM   3927  OG  SER A 260    -199.041-169.961 -58.437  1.00  0.00            
ATOM   3928  HG  SER A 260    -199.183-170.125 -57.469  1.00  0.00            
ATOM   3929  C   SER A 260    -199.864-166.282 -58.790  1.00  0.00            
ATOM   3930  O   SER A 260    -199.427-166.077 -59.926  1.00  0.00            
ATOM   3931  N   GLN A 261    -200.242-165.273 -57.994  1.00  0.00            
ATOM   3932  H   GLN A 261    -200.591-165.491 -57.065  1.00  0.00            
ATOM   3933  CA  GLN A 261    -200.317-163.873 -58.438  1.00  0.00            
ATOM   3934  HA  GLN A 261    -200.794-163.862 -59.419  1.00  0.00            
ATOM   3935  CB  GLN A 261    -201.191-163.036 -57.485  1.00  0.00            
ATOM   3936  HB1 GLN A 261    -201.152-161.991 -57.798  1.00  0.00            
ATOM   3937  HB2 GLN A 261    -200.779-163.092 -56.481  1.00  0.00            
ATOM   3938  CG  GLN A 261    -202.669-163.450 -57.432  1.00  0.00            
ATOM   3939  HG1 GLN A 261    -203.183-162.805 -56.722  1.00  0.00            
ATOM   3940  HG2 GLN A 261    -202.756-164.474 -57.072  1.00  0.00            
ATOM   3941  CD  GLN A 261    -203.361-163.320 -58.783  1.00  0.00            
ATOM   3942  OE1 GLN A 261    -203.660-162.245 -59.268  1.00  0.00            
ATOM   3943  NE2 GLN A 261    -203.612-164.408 -59.472  1.00  0.00            
ATOM   3944 1HE2 GLN A 261    -203.335-165.309 -59.092  1.00  0.00            
ATOM   3945 2HE2 GLN A 261    -204.027-164.274 -60.372  1.00  0.00            
ATOM   3946  C   GLN A 261    -198.950-163.200 -58.644  1.00  0.00            
ATOM   3947  O   GLN A 261    -198.894-162.134 -59.255  1.00  0.00            
ATOM   3948  N   GLU A 262    -197.831-163.806 -58.233  1.00  0.00            
ATOM   3949  H   GLU A 262    -197.901-164.688 -57.724  1.00  0.00            
ATOM   3950  CA  GLU A 262    -196.494-163.297 -58.574  1.00  0.00            
ATOM   3951  HA  GLU A 262    -196.412-162.291 -58.168  1.00  0.00            
ATOM   3952  CB  GLU A 262    -195.377-164.131 -57.921  1.00  0.00            
ATOM   3953  HB1 GLU A 262    -195.419-164.002 -56.840  1.00  0.00            
ATOM   3954  HB2 GLU A 262    -194.422-163.720 -58.253  1.00  0.00            
ATOM   3955  CG  GLU A 262    -195.388-165.633 -58.242  1.00  0.00            
ATOM   3956  HG1 GLU A 262    -194.351-165.972 -58.307  1.00  0.00            
ATOM   3957  HG2 GLU A 262    -195.851-165.817 -59.213  1.00  0.00            
ATOM   3958  CD  GLU A 262    -196.107-166.442 -57.160  1.00  0.00            
ATOM   3959  OE1 GLU A 262    -195.486-167.337 -56.553  1.00  0.00            
ATOM   3960  OE2 GLU A 262    -197.314-166.224 -56.905  1.00  0.00            
ATOM   3961  C   GLU A 262    -196.274-163.171 -60.094  1.00  0.00            
ATOM   3962  O   GLU A 262    -195.574-162.262 -60.538  1.00  0.00            
ATOM   3963  N   GLY A 263    -196.943-164.001 -60.907  1.00  0.00            
ATOM   3964  H   GLY A 263    -197.535-164.708 -60.486  1.00  0.00            
ATOM   3965  CA  GLY A 263    -196.935-163.876 -62.369  1.00  0.00            
ATOM   3966  HA1 GLY A 263    -197.484-164.715 -62.796  1.00  0.00            
ATOM   3967  HA2 GLY A 263    -195.905-163.916 -62.726  1.00  0.00            
ATOM   3968  C   GLY A 263    -197.570-162.580 -62.893  1.00  0.00            
ATOM   3969  O   GLY A 263    -197.255-162.161 -64.003  1.00  0.00            
ATOM   3970  N   ALA A 264    -198.414-161.919 -62.093  1.00  0.00            
ATOM   3971  H   ALA A 264    -198.613-162.309 -61.181  1.00  0.00            
ATOM   3972  CA  ALA A 264    -198.906-160.567 -62.354  1.00  0.00            
ATOM   3973  HA  ALA A 264    -198.905-160.388 -63.431  1.00  0.00            
ATOM   3974  CB  ALA A 264    -200.358-160.466 -61.870  1.00  0.00            
ATOM   3975  HB1 ALA A 264    -200.755-159.480 -62.115  1.00  0.00            
ATOM   3976  HB2 ALA A 264    -200.967-161.224 -62.364  1.00  0.00            
ATOM   3977  HB3 ALA A 264    -200.412-160.610 -60.791  1.00  0.00            
ATOM   3978  C   ALA A 264    -198.001-159.497 -61.714  1.00  0.00            
ATOM   3979  O   ALA A 264    -197.743-158.472 -62.346  1.00  0.00            
ATOM   3980  N   VAL A 265    -197.448-159.740 -60.517  1.00  0.00            
ATOM   3981  H   VAL A 265    -197.711-160.596 -60.042  1.00  0.00            
ATOM   3982  CA  VAL A 265    -196.511-158.814 -59.837  1.00  0.00            
ATOM   3983  HA  VAL A 265    -197.028-157.872 -59.660  1.00  0.00            
ATOM   3984  CB  VAL A 265    -196.062-159.366 -58.468  1.00  0.00            
ATOM   3985  HB  VAL A 265    -195.601-160.341 -58.609  1.00  0.00            
ATOM   3986  CG1 VAL A 265    -195.045-158.464 -57.762  1.00  0.00            
ATOM   3987 1HG1 VAL A 265    -194.814-158.863 -56.773  1.00  0.00            
ATOM   3988 2HG1 VAL A 265    -194.117-158.429 -58.330  1.00  0.00            
ATOM   3989 3HG1 VAL A 265    -195.445-157.454 -57.655  1.00  0.00            
ATOM   3990  CG2 VAL A 265    -197.258-159.508 -57.521  1.00  0.00            
ATOM   3991 1HG2 VAL A 265    -196.923-159.913 -56.567  1.00  0.00            
ATOM   3992 2HG2 VAL A 265    -197.715-158.532 -57.352  1.00  0.00            
ATOM   3993 3HG2 VAL A 265    -198.005-160.179 -57.936  1.00  0.00            
ATOM   3994  C   VAL A 265    -195.293-158.496 -60.710  1.00  0.00            
ATOM   3995  O   VAL A 265    -194.945-157.327 -60.857  1.00  0.00            
ATOM   3996  N   HIS A 266    -194.716-159.494 -61.389  1.00  0.00            
ATOM   3997  H   HIS A 266    -195.029-160.443 -61.204  1.00  0.00            
ATOM   3998  CA  HIS A 266    -193.611-159.297 -62.346  1.00  0.00            
ATOM   3999  HA  HIS A 266    -192.853-158.672 -61.868  1.00  0.00            
ATOM   4000  CB  HIS A 266    -192.950-160.650 -62.652  1.00  0.00            
ATOM   4001  HB1 HIS A 266    -192.272-160.534 -63.498  1.00  0.00            
ATOM   4002  HB2 HIS A 266    -193.712-161.380 -62.927  1.00  0.00            
ATOM   4003  CG  HIS A 266    -192.133-161.166 -61.494  1.00  0.00            
ATOM   4004  ND1 HIS A 266    -190.975-160.562 -61.009  1.00  0.00            
ATOM   4005  CE1 HIS A 266    -190.581-161.297 -59.961  1.00  0.00            
ATOM   4006  HE1 HIS A 266    -189.713-161.075 -59.353  1.00  0.00            
ATOM   4007  NE2 HIS A 266    -191.428-162.321 -59.763  1.00  0.00            
ATOM   4008  HE2 HIS A 266    -191.376-162.983 -59.003  1.00  0.00            
ATOM   4009  CD2 HIS A 266    -192.409-162.261 -60.729  1.00  0.00            
ATOM   4010  HD2 HIS A 266    -193.250-162.926 -60.850  1.00  0.00            
ATOM   4011  C   HIS A 266    -193.999-158.537 -63.631  1.00  0.00            
ATOM   4012  O   HIS A 266    -193.130-158.228 -64.442  1.00  0.00            
ATOM   4013  N   THR A 267    -195.278-158.189 -63.813  1.00  0.00            
ATOM   4014  H   THR A 267    -195.944-158.500 -63.120  1.00  0.00            
ATOM   4015  CA  THR A 267    -195.739-157.222 -64.831  1.00  0.00            
ATOM   4016  HA  THR A 267    -194.913-157.002 -65.507  1.00  0.00            
ATOM   4017  CB  THR A 267    -196.873-157.783 -65.706  1.00  0.00            
ATOM   4018  HB  THR A 267    -197.067-157.067 -66.506  1.00  0.00            
ATOM   4019  CG2 THR A 267    -196.511-159.120 -66.354  1.00  0.00            
ATOM   4020 1HG2 THR A 267    -197.306-159.414 -67.039  1.00  0.00            
ATOM   4021 2HG2 THR A 267    -195.581-159.014 -66.913  1.00  0.00            
ATOM   4022 3HG2 THR A 267    -196.392-159.893 -65.595  1.00  0.00            
ATOM   4023  OG1 THR A 267    -198.077-157.972 -64.997  1.00  0.00            
ATOM   4024  HG1 THR A 267    -197.875-158.195 -64.074  1.00  0.00            
ATOM   4025  C   THR A 267    -196.148-155.873 -64.228  1.00  0.00            
ATOM   4026  O   THR A 267    -196.010-154.848 -64.886  1.00  0.00            
ATOM   4027  N   ALA A 268    -196.589-155.847 -62.966  1.00  0.00            
ATOM   4028  H   ALA A 268    -196.688-156.723 -62.473  1.00  0.00            
ATOM   4029  CA  ALA A 268    -196.968-154.628 -62.251  1.00  0.00            
ATOM   4030  HA  ALA A 268    -197.544-153.991 -62.924  1.00  0.00            
ATOM   4031  CB  ALA A 268    -197.875-155.037 -61.083  1.00  0.00            
ATOM   4032  HB1 ALA A 268    -198.266-154.146 -60.594  1.00  0.00            
ATOM   4033  HB2 ALA A 268    -198.714-155.628 -61.453  1.00  0.00            
ATOM   4034  HB3 ALA A 268    -197.310-155.622 -60.357  1.00  0.00            
ATOM   4035  C   ALA A 268    -195.749-153.812 -61.777  1.00  0.00            
ATOM   4036  O   ALA A 268    -195.782-152.585 -61.809  1.00  0.00            
ATOM   4037  N   LEU A 269    -194.653-154.481 -61.399  1.00  0.00            
ATOM   4038  H   LEU A 269    -194.709-155.493 -61.352  1.00  0.00            
ATOM   4039  CA  LEU A 269    -193.383-153.851 -61.008  1.00  0.00            
ATOM   4040  HA  LEU A 269    -193.607-152.917 -60.491  1.00  0.00            
ATOM   4041  CB  LEU A 269    -192.626-154.772 -60.027  1.00  0.00            
ATOM   4042  HB1 LEU A 269    -191.665-154.314 -59.788  1.00  0.00            
ATOM   4043  HB2 LEU A 269    -192.420-155.718 -60.532  1.00  0.00            
ATOM   4044  CG  LEU A 269    -193.354-155.067 -58.701  1.00  0.00            
ATOM   4045  HG  LEU A 269    -194.304-155.560 -58.904  1.00  0.00            
ATOM   4046  CD1 LEU A 269    -192.498-156.002 -57.846  1.00  0.00            
ATOM   4047 1HD1 LEU A 269    -193.033-156.268 -56.935  1.00  0.00            
ATOM   4048 2HD1 LEU A 269    -192.269-156.907 -58.407  1.00  0.00            
ATOM   4049 3HD1 LEU A 269    -191.564-155.509 -57.583  1.00  0.00            
ATOM   4050  CD2 LEU A 269    -193.626-153.804 -57.881  1.00  0.00            
ATOM   4051 1HD2 LEU A 269    -194.066-154.074 -56.922  1.00  0.00            
ATOM   4052 2HD2 LEU A 269    -192.694-153.264 -57.712  1.00  0.00            
ATOM   4053 3HD2 LEU A 269    -194.328-153.158 -58.407  1.00  0.00            
ATOM   4054  C   LEU A 269    -192.498-153.449 -62.207  1.00  0.00            
ATOM   4055  O   LEU A 269    -191.388-152.962 -62.011  1.00  0.00            
ATOM   4056  N   ALA A 270    -192.975-153.596 -63.449  1.00  0.00            
ATOM   4057  H   ALA A 270    -193.920-153.935 -63.552  1.00  0.00            
ATOM   4058  CA  ALA A 270    -192.200-153.387 -64.682  1.00  0.00            
ATOM   4059  HA  ALA A 270    -191.263-153.935 -64.567  1.00  0.00            
ATOM   4060  CB  ALA A 270    -192.970-154.035 -65.840  1.00  0.00            
ATOM   4061  HB1 ALA A 270    -192.371-153.993 -66.750  1.00  0.00            
ATOM   4062  HB2 ALA A 270    -193.181-155.079 -65.608  1.00  0.00            
ATOM   4063  HB3 ALA A 270    -193.907-153.502 -66.007  1.00  0.00            
ATOM   4064  C   ALA A 270    -191.791-151.919 -64.982  1.00  0.00            
ATOM   4065  O   ALA A 270    -191.314-151.621 -66.076  1.00  0.00            
ATOM   4066  N   GLY A 271    -191.963-151.010 -64.017  1.00  0.00            
ATOM   4067  H   GLY A 271    -192.354-151.350 -63.152  1.00  0.00            
ATOM   4068  CA  GLY A 271    -191.455-149.632 -64.026  1.00  0.00            
ATOM   4069  HA1 GLY A 271    -192.251-148.958 -64.342  1.00  0.00            
ATOM   4070  HA2 GLY A 271    -190.632-149.554 -64.736  1.00  0.00            
ATOM   4071  C   GLY A 271    -190.932-149.157 -62.660  1.00  0.00            
ATOM   4072  O   GLY A 271    -190.817-147.955 -62.444  1.00  0.00            
ATOM   4073  N   ALA A 272    -190.666-150.081 -61.730  1.00  0.00            
ATOM   4074  H   ALA A 272    -190.731-151.057 -61.992  1.00  0.00            
ATOM   4075  CA  ALA A 272    -190.143-149.806 -60.390  1.00  0.00            
ATOM   4076  HA  ALA A 272    -190.318-148.759 -60.139  1.00  0.00            
ATOM   4077  CB  ALA A 272    -190.956-150.661 -59.404  1.00  0.00            
ATOM   4078  HB1 ALA A 272    -190.606-150.502 -58.385  1.00  0.00            
ATOM   4079  HB2 ALA A 272    -192.008-150.380 -59.457  1.00  0.00            
ATOM   4080  HB3 ALA A 272    -190.863-151.716 -59.658  1.00  0.00            
ATOM   4081  C   ALA A 272    -188.613-150.037 -60.310  1.00  0.00            
ATOM   4082  O   ALA A 272    -187.972-150.365 -61.309  1.00  0.00            
ATOM   4083  N   LEU A 273    -188.021-149.866 -59.121  1.00  0.00            
ATOM   4084  H   LEU A 273    -188.606-149.636 -58.330  1.00  0.00            
ATOM   4085  CA  LEU A 273    -186.586-150.073 -58.857  1.00  0.00            
ATOM   4086  HA  LEU A 273    -186.087-150.404 -59.769  1.00  0.00            
ATOM   4087  CB  LEU A 273    -185.948-148.747 -58.397  1.00  0.00            
ATOM   4088  HB1 LEU A 273    -184.887-148.921 -58.208  1.00  0.00            
ATOM   4089  HB2 LEU A 273    -186.408-148.465 -57.450  1.00  0.00            
ATOM   4090  CG  LEU A 273    -186.087-147.557 -59.367  1.00  0.00            
ATOM   4091  HG  LEU A 273    -187.142-147.363 -59.563  1.00  0.00            
ATOM   4092  CD1 LEU A 273    -185.489-146.305 -58.723  1.00  0.00            
ATOM   4093 1HD1 LEU A 273    -185.618-145.452 -59.390  1.00  0.00            
ATOM   4094 2HD1 LEU A 273    -186.003-146.093 -57.786  1.00  0.00            
ATOM   4095 3HD1 LEU A 273    -184.427-146.453 -58.527  1.00  0.00            
ATOM   4096  CD2 LEU A 273    -185.371-147.799 -60.697  1.00  0.00            
ATOM   4097 1HD2 LEU A 273    -185.461-146.913 -61.326  1.00  0.00            
ATOM   4098 2HD2 LEU A 273    -184.318-148.018 -60.524  1.00  0.00            
ATOM   4099 3HD2 LEU A 273    -185.836-148.634 -61.220  1.00  0.00            
ATOM   4100  C   LEU A 273    -186.375-151.167 -57.797  1.00  0.00            
ATOM   4101  O   LEU A 273    -187.171-151.252 -56.864  1.00  0.00            
ATOM   4102  N   GLU A 274    -185.297-151.953 -57.898  1.00  0.00            
ATOM   4103  H   GLU A 274    -184.651-151.791 -58.655  1.00  0.00            
ATOM   4104  CA  GLU A 274    -184.944-153.028 -56.949  1.00  0.00            
ATOM   4105  HA  GLU A 274    -185.709-153.062 -56.176  1.00  0.00            
ATOM   4106  CB  GLU A 274    -184.951-154.405 -57.656  1.00  0.00            
ATOM   4107  HB1 GLU A 274    -184.002-154.547 -58.176  1.00  0.00            
ATOM   4108  HB2 GLU A 274    -185.753-154.433 -58.394  1.00  0.00            
ATOM   4109  CG  GLU A 274    -185.174-155.553 -56.655  1.00  0.00            
ATOM   4110  HG1 GLU A 274    -186.184-155.479 -56.254  1.00  0.00            
ATOM   4111  HG2 GLU A 274    -184.497-155.442 -55.813  1.00  0.00            
ATOM   4112  CD  GLU A 274    -184.949-156.953 -57.231  1.00  0.00            
ATOM   4113  OE1 GLU A 274    -185.855-157.505 -57.893  1.00  0.00            
ATOM   4114  OE2 GLU A 274    -183.917-157.569 -56.879  1.00  0.00            
ATOM   4115  C   GLU A 274    -183.593-152.775 -56.243  1.00  0.00            
ATOM   4116  O   GLU A 274    -182.697-152.139 -56.802  1.00  0.00            
ATOM   4117  N   ALA A 275    -183.434-153.312 -55.030  1.00  0.00            
ATOM   4118  H   ALA A 275    -184.230-153.803 -54.633  1.00  0.00            
ATOM   4119  CA  ALA A 275    -182.188-153.409 -54.271  1.00  0.00            
ATOM   4120  HA  ALA A 275    -181.349-153.202 -54.937  1.00  0.00            
ATOM   4121  CB  ALA A 275    -182.212-152.342 -53.168  1.00  0.00            
ATOM   4122  HB1 ALA A 275    -181.274-152.358 -52.614  1.00  0.00            
ATOM   4123  HB2 ALA A 275    -182.343-151.355 -53.614  1.00  0.00            
ATOM   4124  HB3 ALA A 275    -183.039-152.538 -52.483  1.00  0.00            
ATOM   4125  C   ALA A 275    -181.991-154.830 -53.689  1.00  0.00            
ATOM   4126  O   ALA A 275    -182.948-155.584 -53.508  1.00  0.00            
ATOM   4127  N   GLU A 276    -180.749-155.198 -53.356  1.00  0.00            
ATOM   4128  H   GLU A 276    -179.991-154.553 -53.511  1.00  0.00            
ATOM   4129  CA  GLU A 276    -180.425-156.495 -52.741  1.00  0.00            
ATOM   4130  HA  GLU A 276    -181.151-157.240 -53.068  1.00  0.00            
ATOM   4131  CB  GLU A 276    -179.032-156.982 -53.180  1.00  0.00            
ATOM   4132  HB1 GLU A 276    -178.802-157.890 -52.620  1.00  0.00            
ATOM   4133  HB2 GLU A 276    -178.287-156.227 -52.922  1.00  0.00            
ATOM   4134  CG  GLU A 276    -178.917-157.305 -54.675  1.00  0.00            
ATOM   4135  HG1 GLU A 276    -178.987-156.382 -55.254  1.00  0.00            
ATOM   4136  HG2 GLU A 276    -179.751-157.952 -54.962  1.00  0.00            
ATOM   4137  CD  GLU A 276    -177.584-158.010 -54.970  1.00  0.00            
ATOM   4138  OE1 GLU A 276    -176.526-157.352 -54.835  1.00  0.00            
ATOM   4139  OE2 GLU A 276    -177.625-159.216 -55.307  1.00  0.00            
ATOM   4140  C   GLU A 276    -180.474-156.434 -51.205  1.00  0.00            
ATOM   4141  O   GLU A 276    -179.634-155.779 -50.582  1.00  0.00            
ATOM   4142  N   MET A 277    -181.400-157.172 -50.577  1.00  0.00            
ATOM   4143  H   MET A 277    -182.108-157.644 -51.126  1.00  0.00            
ATOM   4144  CA  MET A 277    -181.372-157.430 -49.130  1.00  0.00            
ATOM   4145  HA  MET A 277    -180.361-157.218 -48.801  1.00  0.00            
ATOM   4146  CB  MET A 277    -182.331-156.468 -48.396  1.00  0.00            
ATOM   4147  HB1 MET A 277    -183.321-156.916 -48.362  1.00  0.00            
ATOM   4148  HB2 MET A 277    -182.436-155.555 -48.979  1.00  0.00            
ATOM   4149  CG  MET A 277    -181.930-156.064 -46.957  1.00  0.00            
ATOM   4150  HG1 MET A 277    -182.773-156.319 -46.314  1.00  0.00            
ATOM   4151  HG2 MET A 277    -181.844-154.980 -46.922  1.00  0.00            
ATOM   4152  SD  MET A 277    -180.438-156.782 -46.178  1.00  0.00            
ATOM   4153  CE  MET A 277    -179.082-155.843 -46.942  1.00  0.00            
ATOM   4154  HE1 MET A 277    -178.174-156.443 -46.928  1.00  0.00            
ATOM   4155  HE2 MET A 277    -179.319-155.591 -47.975  1.00  0.00            
ATOM   4156  HE3 MET A 277    -178.906-154.929 -46.378  1.00  0.00            
ATOM   4157  C   MET A 277    -181.581-158.917 -48.792  1.00  0.00            
ATOM   4158  O   MET A 277    -181.293-159.786 -49.612  1.00  0.00            
ATOM   4159  N   ASP A 278    -181.960-159.224 -47.548  1.00  0.00            
ATOM   4160  H   ASP A 278    -182.258-158.451 -46.973  1.00  0.00            
ATOM   4161  CA  ASP A 278    -181.856-160.521 -46.850  1.00  0.00            
ATOM   4162  HA  ASP A 278    -182.225-160.343 -45.839  1.00  0.00            
ATOM   4163  CB  ASP A 278    -182.809-161.574 -47.448  1.00  0.00            
ATOM   4164  HB1 ASP A 278    -182.867-162.421 -46.762  1.00  0.00            
ATOM   4165  HB2 ASP A 278    -182.386-161.938 -48.386  1.00  0.00            
ATOM   4166  CG  ASP A 278    -184.231-161.055 -47.713  1.00  0.00            
ATOM   4167  OD1 ASP A 278    -184.699-160.141 -46.993  1.00  0.00            
ATOM   4168  OD2 ASP A 278    -184.861-161.537 -48.678  1.00  0.00            
ATOM   4169  C   ASP A 278    -180.402-161.017 -46.673  1.00  0.00            
ATOM   4170  O   ASP A 278    -180.021-161.491 -45.599  1.00  0.00            
ATOM   4171  N   GLY A 279    -179.533-160.787 -47.662  1.00  0.00            
ATOM   4172  H   GLY A 279    -179.931-160.451 -48.535  1.00  0.00            
ATOM   4173  CA  GLY A 279    -178.074-160.802 -47.538  1.00  0.00            
ATOM   4174  HA1 GLY A 279    -177.634-160.739 -48.533  1.00  0.00            
ATOM   4175  HA2 GLY A 279    -177.763-161.738 -47.075  1.00  0.00            
ATOM   4176  C   GLY A 279    -177.550-159.630 -46.697  1.00  0.00            
ATOM   4177  O   GLY A 279    -176.901-158.726 -47.221  1.00  0.00            
ATOM   4178  N   ALA A 280    -177.821-159.652 -45.387  1.00  0.00            
ATOM   4179  H   ALA A 280    -178.434-160.408 -45.094  1.00  0.00            
ATOM   4180  CA  ALA A 280    -177.643-158.559 -44.417  1.00  0.00            
ATOM   4181  HA  ALA A 280    -178.104-157.672 -44.850  1.00  0.00            
ATOM   4182  CB  ALA A 280    -178.466-158.915 -43.170  1.00  0.00            
ATOM   4183  HB1 ALA A 280    -178.451-158.081 -42.467  1.00  0.00            
ATOM   4184  HB2 ALA A 280    -179.502-159.113 -43.452  1.00  0.00            
ATOM   4185  HB3 ALA A 280    -178.049-159.798 -42.684  1.00  0.00            
ATOM   4186  C   ALA A 280    -176.181-158.150 -44.091  1.00  0.00            
ATOM   4187  O   ALA A 280    -175.784-158.059 -42.929  1.00  0.00            
ATOM   4188  N   LYS A 281    -175.359-157.912 -45.122  1.00  0.00            
ATOM   4189  H   LYS A 281    -175.749-158.110 -46.038  1.00  0.00            
ATOM   4190  CA  LYS A 281    -174.002-157.325 -45.066  1.00  0.00            
ATOM   4191  HA  LYS A 281    -173.925-156.718 -44.162  1.00  0.00            
ATOM   4192  CB  LYS A 281    -172.941-158.444 -44.996  1.00  0.00            
ATOM   4193  HB1 LYS A 281    -171.948-157.991 -45.025  1.00  0.00            
ATOM   4194  HB2 LYS A 281    -173.043-159.098 -45.864  1.00  0.00            
ATOM   4195  CG  LYS A 281    -173.042-159.275 -43.710  1.00  0.00            
ATOM   4196  HG1 LYS A 281    -173.969-159.850 -43.719  1.00  0.00            
ATOM   4197  HG2 LYS A 281    -173.048-158.601 -42.852  1.00  0.00            
ATOM   4198  CD  LYS A 281    -171.873-160.250 -43.563  1.00  0.00            
ATOM   4199  HD1 LYS A 281    -170.934-159.692 -43.560  1.00  0.00            
ATOM   4200  HD2 LYS A 281    -171.880-160.951 -44.400  1.00  0.00            
ATOM   4201  CE  LYS A 281    -172.044-161.000 -42.238  1.00  0.00            
ATOM   4202  HE1 LYS A 281    -173.011-161.513 -42.252  1.00  0.00            
ATOM   4203  HE2 LYS A 281    -172.071-160.265 -41.426  1.00  0.00            
ATOM   4204  NZ  LYS A 281    -170.947-161.971 -42.018  1.00  0.00            
ATOM   4205  HZ1 LYS A 281    -171.077-162.449 -41.135  1.00  0.00            
ATOM   4206  HZ2 LYS A 281    -170.937-162.657 -42.762  1.00  0.00            
ATOM   4207  HZ3 LYS A 281    -170.056-161.493 -42.003  1.00  0.00            
ATOM   4208  C   LYS A 281    -173.700-156.361 -46.234  1.00  0.00            
ATOM   4209  O   LYS A 281    -172.556-155.940 -46.384  1.00  0.00            
ATOM   4210  N   GLY A 282    -174.691-156.063 -47.079  1.00  0.00            
ATOM   4211  H   GLY A 282    -175.600-156.457 -46.896  1.00  0.00            
ATOM   4212  CA  GLY A 282    -174.537-155.284 -48.314  1.00  0.00            
ATOM   4213  HA1 GLY A 282    -175.312-155.604 -49.012  1.00  0.00            
ATOM   4214  HA2 GLY A 282    -173.575-155.515 -48.772  1.00  0.00            
ATOM   4215  C   GLY A 282    -174.626-153.758 -48.152  1.00  0.00            
ATOM   4216  O   GLY A 282    -174.127-153.170 -47.190  1.00  0.00            
ATOM   4217  N   ARG A 283    -175.254-153.117 -49.144  1.00  0.00            
ATOM   4218  H   ARG A 283    -175.658-153.682 -49.884  1.00  0.00            
ATOM   4219  CA  ARG A 283    -175.500-151.670 -49.256  1.00  0.00            
ATOM   4220  HA  ARG A 283    -175.601-151.229 -48.261  1.00  0.00            
ATOM   4221  CB  ARG A 283    -174.324-151.034 -50.015  1.00  0.00            
ATOM   4222  HB1 ARG A 283    -174.299-151.442 -51.027  1.00  0.00            
ATOM   4223  HB2 ARG A 283    -173.395-151.312 -49.515  1.00  0.00            
ATOM   4224  CG  ARG A 283    -174.406-149.502 -50.092  1.00  0.00            
ATOM   4225  HG1 ARG A 283    -174.272-149.091 -49.095  1.00  0.00            
ATOM   4226  HG2 ARG A 283    -175.387-149.198 -50.456  1.00  0.00            
ATOM   4227  CD  ARG A 283    -173.359-148.902 -51.039  1.00  0.00            
ATOM   4228  HD1 ARG A 283    -173.439-147.818 -50.973  1.00  0.00            
ATOM   4229  HD2 ARG A 283    -173.604-149.185 -52.063  1.00  0.00            
ATOM   4230  NE  ARG A 283    -171.975-149.293 -50.703  1.00  0.00            
ATOM   4231  HE  ARG A 283    -171.533-148.837 -49.912  1.00  0.00            
ATOM   4232  CZ  ARG A 283    -171.200-150.158 -51.327  1.00  0.00            
ATOM   4233  NH1 ARG A 283    -171.601-150.863 -52.349  1.00  0.00            
ATOM   4234 1HH1 ARG A 283    -172.543-150.748 -52.676  1.00  0.00            
ATOM   4235 2HH1 ARG A 283    -170.981-151.506 -52.801  1.00  0.00            
ATOM   4236  NH2 ARG A 283    -169.981-150.320 -50.910  1.00  0.00            
ATOM   4237 1HH2 ARG A 283    -169.684-149.742 -50.126  1.00  0.00            
ATOM   4238 2HH2 ARG A 283    -169.339-150.927 -51.377  1.00  0.00            
ATOM   4239  C   ARG A 283    -176.804-151.473 -50.028  1.00  0.00            
ATOM   4240  O   ARG A 283    -177.012-152.176 -51.010  1.00  0.00            
ATOM   4241  N   LEU A 284    -177.657-150.540 -49.606  1.00  0.00            
ATOM   4242  H   LEU A 284    -177.389-149.971 -48.810  1.00  0.00            
ATOM   4243  CA  LEU A 284    -179.052-150.462 -50.080  1.00  0.00            
ATOM   4244  HA  LEU A 284    -179.230-151.230 -50.836  1.00  0.00            
ATOM   4245  CB  LEU A 284    -179.972-150.750 -48.886  1.00  0.00            
ATOM   4246  HB1 LEU A 284    -181.003-150.508 -49.150  1.00  0.00            
ATOM   4247  HB2 LEU A 284    -179.688-150.094 -48.066  1.00  0.00            
ATOM   4248  CG  LEU A 284    -179.912-152.222 -48.442  1.00  0.00            
ATOM   4249  HG  LEU A 284    -178.898-152.612 -48.527  1.00  0.00            
ATOM   4250  CD1 LEU A 284    -180.322-152.328 -46.983  1.00  0.00            
ATOM   4251 1HD1 LEU A 284    -180.359-153.366 -46.673  1.00  0.00            
ATOM   4252 2HD1 LEU A 284    -179.593-151.812 -46.368  1.00  0.00            
ATOM   4253 3HD1 LEU A 284    -181.311-151.904 -46.847  1.00  0.00            
ATOM   4254  CD2 LEU A 284    -180.848-153.077 -49.284  1.00  0.00            
ATOM   4255 1HD2 LEU A 284    -180.756-154.110 -48.969  1.00  0.00            
ATOM   4256 2HD2 LEU A 284    -181.881-152.750 -49.169  1.00  0.00            
ATOM   4257 3HD2 LEU A 284    -180.564-153.025 -50.335  1.00  0.00            
ATOM   4258  C   LEU A 284    -179.434-149.139 -50.753  1.00  0.00            
ATOM   4259  O   LEU A 284    -180.517-149.039 -51.320  1.00  0.00            
ATOM   4260  N   SER A 285    -178.583-148.115 -50.690  1.00  0.00            
ATOM   4261  H   SER A 285    -177.715-148.224 -50.189  1.00  0.00            
ATOM   4262  CA  SER A 285    -178.883-146.803 -51.272  1.00  0.00            
ATOM   4263  HA  SER A 285    -179.446-146.946 -52.196  1.00  0.00            
ATOM   4264  CB  SER A 285    -179.766-146.006 -50.298  1.00  0.00            
ATOM   4265  HB1 SER A 285    -180.684-146.568 -50.115  1.00  0.00            
ATOM   4266  HB2 SER A 285    -180.038-145.050 -50.747  1.00  0.00            
ATOM   4267  OG  SER A 285    -179.108-145.777 -49.062  1.00  0.00            
ATOM   4268  HG  SER A 285    -179.787-145.518 -48.425  1.00  0.00            
ATOM   4269  C   SER A 285    -177.622-146.012 -51.623  1.00  0.00            
ATOM   4270  O   SER A 285    -176.519-146.344 -51.185  1.00  0.00            
ATOM   4271  N   SER A 286    -177.797-144.926 -52.376  1.00  0.00            
ATOM   4272  H   SER A 286    -178.706-144.767 -52.789  1.00  0.00            
ATOM   4273  CA  SER A 286    -176.816-143.854 -52.591  1.00  0.00            
ATOM   4274  HA  SER A 286    -175.818-144.223 -52.364  1.00  0.00            
ATOM   4275  CB  SER A 286    -176.821-143.453 -54.072  1.00  0.00            
ATOM   4276  HB1 SER A 286    -176.555-144.319 -54.680  1.00  0.00            
ATOM   4277  HB2 SER A 286    -176.090-142.662 -54.247  1.00  0.00            
ATOM   4278  OG  SER A 286    -178.111-143.008 -54.439  1.00  0.00            
ATOM   4279  HG  SER A 286    -178.219-142.120 -54.068  1.00  0.00            
ATOM   4280  C   SER A 286    -177.091-142.665 -51.653  1.00  0.00            
ATOM   4281  O   SER A 286    -177.265-141.536 -52.108  1.00  0.00            
ATOM   4282  N   GLY A 287    -177.230-142.925 -50.347  1.00  0.00            
ATOM   4283  H   GLY A 287    -177.036-143.858 -50.009  1.00  0.00            
ATOM   4284  CA  GLY A 287    -177.565-141.901 -49.353  1.00  0.00            
ATOM   4285  HA1 GLY A 287    -177.728-142.365 -48.381  1.00  0.00            
ATOM   4286  HA2 GLY A 287    -178.488-141.400 -49.651  1.00  0.00            
ATOM   4287  C   GLY A 287    -176.451-140.861 -49.218  1.00  0.00            
ATOM   4288  O   GLY A 287    -175.308-141.206 -48.922  1.00  0.00            
ATOM   4289  N   HIS A 288    -176.792-139.595 -49.452  1.00  0.00            
ATOM   4290  H   HIS A 288    -177.768-139.394 -49.649  1.00  0.00            
ATOM   4291  CA  HIS A 288    -175.840-138.515 -49.718  1.00  0.00            
ATOM   4292  HA  HIS A 288    -174.852-138.933 -49.924  1.00  0.00            
ATOM   4293  CB  HIS A 288    -176.343-137.798 -50.973  1.00  0.00            
ATOM   4294  HB1 HIS A 288    -177.293-137.335 -50.731  1.00  0.00            
ATOM   4295  HB2 HIS A 288    -176.517-138.540 -51.754  1.00  0.00            
ATOM   4296  CG  HIS A 288    -175.456-136.738 -51.559  1.00  0.00            
ATOM   4297  ND1 HIS A 288    -175.915-135.558 -52.150  1.00  0.00            
ATOM   4298  CE1 HIS A 288    -174.851-135.040 -52.790  1.00  0.00            
ATOM   4299  HE1 HIS A 288    -174.876-134.154 -53.411  1.00  0.00            
ATOM   4300  NE2 HIS A 288    -173.771-135.818 -52.617  1.00  0.00            
ATOM   4301  HE2 HIS A 288    -172.880-135.726 -53.125  1.00  0.00            
ATOM   4302  CD2 HIS A 288    -174.132-136.887 -51.831  1.00  0.00            
ATOM   4303  HD2 HIS A 288    -173.519-137.740 -51.578  1.00  0.00            
ATOM   4304  C   HIS A 288    -175.738-137.562 -48.527  1.00  0.00            
ATOM   4305  O   HIS A 288    -176.741-136.961 -48.128  1.00  0.00            
ATOM   4306  N   LEU A 289    -174.535-137.417 -47.963  1.00  0.00            
ATOM   4307  H   LEU A 289    -173.736-137.867 -48.395  1.00  0.00            
ATOM   4308  CA  LEU A 289    -174.299-136.587 -46.781  1.00  0.00            
ATOM   4309  HA  LEU A 289    -175.255-136.309 -46.337  1.00  0.00            
ATOM   4310  CB  LEU A 289    -173.484-137.345 -45.720  1.00  0.00            
ATOM   4311  HB1 LEU A 289    -173.164-136.625 -44.967  1.00  0.00            
ATOM   4312  HB2 LEU A 289    -172.586-137.742 -46.194  1.00  0.00            
ATOM   4313  CG  LEU A 289    -174.207-138.486 -44.992  1.00  0.00            
ATOM   4314  HG  LEU A 289    -174.470-139.262 -45.708  1.00  0.00            
ATOM   4315  CD1 LEU A 289    -173.246-139.063 -43.951  1.00  0.00            
ATOM   4316 1HD1 LEU A 289    -173.732-139.870 -43.409  1.00  0.00            
ATOM   4317 2HD1 LEU A 289    -172.356-139.448 -44.446  1.00  0.00            
ATOM   4318 3HD1 LEU A 289    -172.953-138.289 -43.243  1.00  0.00            
ATOM   4319  CD2 LEU A 289    -175.467-138.020 -44.260  1.00  0.00            
ATOM   4320 1HD2 LEU A 289    -175.855-138.823 -43.635  1.00  0.00            
ATOM   4321 2HD2 LEU A 289    -175.247-137.154 -43.638  1.00  0.00            
ATOM   4322 3HD2 LEU A 289    -176.236-137.764 -44.986  1.00  0.00            
ATOM   4323  C   LEU A 289    -173.573-135.288 -47.116  1.00  0.00            
ATOM   4324  O   LEU A 289    -172.514-135.286 -47.734  1.00  0.00            
ATOM   4325  N   LYS A 290    -174.069-134.197 -46.547  1.00  0.00            
ATOM   4326  H   LYS A 290    -174.956-134.314 -46.063  1.00  0.00            
ATOM   4327  CA  LYS A 290    -173.283-133.035 -46.138  1.00  0.00            
ATOM   4328  HA  LYS A 290    -172.459-132.884 -46.834  1.00  0.00            
ATOM   4329  CB  LYS A 290    -174.221-131.828 -46.210  1.00  0.00            
ATOM   4330  HB1 LYS A 290    -175.154-132.096 -45.710  1.00  0.00            
ATOM   4331  HB2 LYS A 290    -174.438-131.648 -47.262  1.00  0.00            
ATOM   4332  CG  LYS A 290    -173.723-130.517 -45.598  1.00  0.00            
ATOM   4333  HG1 LYS A 290    -172.820-130.177 -46.107  1.00  0.00            
ATOM   4334  HG2 LYS A 290    -173.523-130.658 -44.535  1.00  0.00            
ATOM   4335  CD  LYS A 290    -174.853-129.495 -45.770  1.00  0.00            
ATOM   4336  HD1 LYS A 290    -175.780-129.944 -45.422  1.00  0.00            
ATOM   4337  HD2 LYS A 290    -174.985-129.248 -46.825  1.00  0.00            
ATOM   4338  CE  LYS A 290    -174.630-128.229 -44.951  1.00  0.00            
ATOM   4339  HE1 LYS A 290    -174.311-128.507 -43.942  1.00  0.00            
ATOM   4340  HE2 LYS A 290    -175.599-127.727 -44.857  1.00  0.00            
ATOM   4341  NZ  LYS A 290    -173.660-127.334 -45.620  1.00  0.00            
ATOM   4342  HZ1 LYS A 290    -173.596-126.447 -45.157  1.00  0.00            
ATOM   4343  HZ2 LYS A 290    -172.715-127.721 -45.674  1.00  0.00            
ATOM   4344  HZ3 LYS A 290    -173.959-127.178 -46.583  1.00  0.00            
ATOM   4345  C   LYS A 290    -172.695-133.299 -44.746  1.00  0.00            
ATOM   4346  O   LYS A 290    -173.273-134.021 -43.931  1.00  0.00            
ATOM   4347  N   CYS A 291    -171.525-132.740 -44.464  1.00  0.00            
ATOM   4348  H   CYS A 291    -171.082-132.184 -45.188  1.00  0.00            
ATOM   4349  CA  CYS A 291    -170.852-132.839 -43.169  1.00  0.00            
ATOM   4350  HA  CYS A 291    -171.591-133.053 -42.397  1.00  0.00            
ATOM   4351  CB  CYS A 291    -169.818-133.980 -43.193  1.00  0.00            
ATOM   4352  HB1 CYS A 291    -169.336-134.046 -42.217  1.00  0.00            
ATOM   4353  HB2 CYS A 291    -169.059-133.768 -43.944  1.00  0.00            
ATOM   4354  SG  CYS A 291    -170.566-135.590 -43.577  1.00  0.00            
ATOM   4355  HG  CYS A 291    -171.848-135.198 -43.499  1.00  0.00            
ATOM   4356  C   CYS A 291    -170.176-131.505 -42.824  1.00  0.00            
ATOM   4357  O   CYS A 291    -169.589-130.868 -43.698  1.00  0.00            
ATOM   4358  N   ARG A 292    -170.197-131.088 -41.553  1.00  0.00            
ATOM   4359  H   ARG A 292    -170.788-131.601 -40.900  1.00  0.00            
ATOM   4360  CA  ARG A 292    -169.563-129.837 -41.104  1.00  0.00            
ATOM   4361  HA  ARG A 292    -168.993-129.437 -41.937  1.00  0.00            
ATOM   4362  CB  ARG A 292    -170.657-128.809 -40.799  1.00  0.00            
ATOM   4363  HB1 ARG A 292    -171.201-129.151 -39.920  1.00  0.00            
ATOM   4364  HB2 ARG A 292    -171.361-128.773 -41.632  1.00  0.00            
ATOM   4365  CG  ARG A 292    -170.083-127.393 -40.588  1.00  0.00            
ATOM   4366  HG1 ARG A 292    -169.751-126.995 -41.548  1.00  0.00            
ATOM   4367  HG2 ARG A 292    -169.226-127.433 -39.915  1.00  0.00            
ATOM   4368  CD  ARG A 292    -171.127-126.444 -39.989  1.00  0.00            
ATOM   4369  HD1 ARG A 292    -171.972-126.365 -40.676  1.00  0.00            
ATOM   4370  HD2 ARG A 292    -170.688-125.453 -39.865  1.00  0.00            
ATOM   4371  NE  ARG A 292    -171.595-126.978 -38.702  1.00  0.00            
ATOM   4372  HE  ARG A 292    -172.211-127.789 -38.758  1.00  0.00            
ATOM   4373  CZ  ARG A 292    -171.057-126.799 -37.517  1.00  0.00            
ATOM   4374  NH1 ARG A 292    -170.323-125.773 -37.194  1.00  0.00            
ATOM   4375 1HH1 ARG A 292    -170.192-125.030 -37.856  1.00  0.00            
ATOM   4376 2HH1 ARG A 292    -169.948-125.687 -36.269  1.00  0.00            
ATOM   4377  NH2 ARG A 292    -171.283-127.710 -36.631  1.00  0.00            
ATOM   4378 1HH2 ARG A 292    -171.938-128.426 -36.934  1.00  0.00            
ATOM   4379 2HH2 ARG A 292    -171.203-127.519 -35.638  1.00  0.00            
ATOM   4380  C   ARG A 292    -168.576-130.068 -39.954  1.00  0.00            
ATOM   4381  O   ARG A 292    -168.953-130.176 -38.786  1.00  0.00            
ATOM   4382  N   LEU A 293    -167.290-130.164 -40.290  1.00  0.00            
ATOM   4383  H   LEU A 293    -167.043-129.936 -41.243  1.00  0.00            
ATOM   4384  CA  LEU A 293    -166.238-130.562 -39.347  1.00  0.00            
ATOM   4385  HA  LEU A 293    -166.646-131.356 -38.719  1.00  0.00            
ATOM   4386  CB  LEU A 293    -165.012-131.141 -40.080  1.00  0.00            
ATOM   4387  HB1 LEU A 293    -164.357-131.596 -39.336  1.00  0.00            
ATOM   4388  HB2 LEU A 293    -164.458-130.318 -40.525  1.00  0.00            
ATOM   4389  CG  LEU A 293    -165.306-132.185 -41.176  1.00  0.00            
ATOM   4390  HG  LEU A 293    -165.927-131.737 -41.950  1.00  0.00            
ATOM   4391  CD1 LEU A 293    -163.992-132.626 -41.822  1.00  0.00            
ATOM   4392 1HD1 LEU A 293    -164.201-133.332 -42.625  1.00  0.00            
ATOM   4393 2HD1 LEU A 293    -163.482-131.761 -42.247  1.00  0.00            
ATOM   4394 3HD1 LEU A 293    -163.348-133.104 -41.084  1.00  0.00            
ATOM   4395  CD2 LEU A 293    -166.018-133.421 -40.622  1.00  0.00            
ATOM   4396 1HD2 LEU A 293    -166.166-134.146 -41.423  1.00  0.00            
ATOM   4397 2HD2 LEU A 293    -165.421-133.879 -39.833  1.00  0.00            
ATOM   4398 3HD2 LEU A 293    -166.995-133.145 -40.228  1.00  0.00            
ATOM   4399  C   LEU A 293    -165.831-129.409 -38.416  1.00  0.00            
ATOM   4400  O   LEU A 293    -165.804-128.247 -38.824  1.00  0.00            
ATOM   4401  N   LYS A 294    -165.470-129.751 -37.174  1.00  0.00            
ATOM   4402  H   LYS A 294    -165.603-130.724 -36.922  1.00  0.00            
ATOM   4403  CA  LYS A 294    -165.071-128.833 -36.097  1.00  0.00            
ATOM   4404  HA  LYS A 294    -164.973-127.820 -36.492  1.00  0.00            
ATOM   4405  CB  LYS A 294    -166.151-128.844 -34.999  1.00  0.00            
ATOM   4406  HB1 LYS A 294    -165.815-128.232 -34.170  1.00  0.00            
ATOM   4407  HB2 LYS A 294    -166.260-129.861 -34.629  1.00  0.00            
ATOM   4408  CG  LYS A 294    -167.522-128.314 -35.435  1.00  0.00            
ATOM   4409  HG1 LYS A 294    -167.890-128.871 -36.296  1.00  0.00            
ATOM   4410  HG2 LYS A 294    -167.414-127.273 -35.734  1.00  0.00            
ATOM   4411  CD  LYS A 294    -168.544-128.393 -34.286  1.00  0.00            
ATOM   4412  HD1 LYS A 294    -169.438-127.857 -34.593  1.00  0.00            
ATOM   4413  HD2 LYS A 294    -168.145-127.874 -33.413  1.00  0.00            
ATOM   4414  CE  LYS A 294    -168.945-129.815 -33.858  1.00  0.00            
ATOM   4415  HE1 LYS A 294    -169.753-129.734 -33.124  1.00  0.00            
ATOM   4416  HE2 LYS A 294    -168.100-130.291 -33.351  1.00  0.00            
ATOM   4417  NZ  LYS A 294    -169.387-130.636 -35.012  1.00  0.00            
ATOM   4418  HZ1 LYS A 294    -169.714-131.563 -34.738  1.00  0.00            
ATOM   4419  HZ2 LYS A 294    -170.136-130.192 -35.521  1.00  0.00            
ATOM   4420  HZ3 LYS A 294    -168.624-130.794 -35.668  1.00  0.00            
ATOM   4421  C   LYS A 294    -163.726-129.244 -35.490  1.00  0.00            
ATOM   4422  O   LYS A 294    -163.577-130.377 -35.033  1.00  0.00            
ATOM   4423  N   MET A 295    -162.779-128.315 -35.393  1.00  0.00            
ATOM   4424  H   MET A 295    -162.954-127.407 -35.813  1.00  0.00            
ATOM   4425  CA  MET A 295    -161.487-128.500 -34.705  1.00  0.00            
ATOM   4426  HA  MET A 295    -161.606-129.238 -33.911  1.00  0.00            
ATOM   4427  CB  MET A 295    -160.470-129.052 -35.713  1.00  0.00            
ATOM   4428  HB1 MET A 295    -160.892-129.969 -36.111  1.00  0.00            
ATOM   4429  HB2 MET A 295    -159.537-129.299 -35.206  1.00  0.00            
ATOM   4430  CG  MET A 295    -160.171-128.123 -36.896  1.00  0.00            
ATOM   4431  HG1 MET A 295    -159.164-127.722 -36.790  1.00  0.00            
ATOM   4432  HG2 MET A 295    -160.866-127.285 -36.875  1.00  0.00            
ATOM   4433  SD  MET A 295    -160.314-128.910 -38.521  1.00  0.00            
ATOM   4434  CE  MET A 295    -159.028-130.184 -38.407  1.00  0.00            
ATOM   4435  HE1 MET A 295    -158.970-130.725 -39.352  1.00  0.00            
ATOM   4436  HE2 MET A 295    -158.067-129.716 -38.201  1.00  0.00            
ATOM   4437  HE3 MET A 295    -159.266-130.888 -37.612  1.00  0.00            
ATOM   4438  C   MET A 295    -161.006-127.197 -34.051  1.00  0.00            
ATOM   4439  O   MET A 295    -161.623-126.158 -34.256  1.00  0.00            
ATOM   4440  N   ASP A 296    -159.919-127.210 -33.270  1.00  0.00            
ATOM   4441  H   ASP A 296    -159.415-128.074 -33.153  1.00  0.00            
ATOM   4442  CA  ASP A 296    -159.241-125.951 -32.899  1.00  0.00            
ATOM   4443  HA  ASP A 296    -160.011-125.256 -32.565  1.00  0.00            
ATOM   4444  CB  ASP A 296    -158.291-126.156 -31.700  1.00  0.00            
ATOM   4445  HB1 ASP A 296    -157.301-126.436 -32.063  1.00  0.00            
ATOM   4446  HB2 ASP A 296    -158.664-126.982 -31.093  1.00  0.00            
ATOM   4447  CG  ASP A 296    -158.181-124.906 -30.804  1.00  0.00            
ATOM   4448  OD1 ASP A 296    -158.429-125.019 -29.582  1.00  0.00            
ATOM   4449  OD2 ASP A 296    -157.875-123.810 -31.326  1.00  0.00            
ATOM   4450  C   ASP A 296    -158.558-125.319 -34.139  1.00  0.00            
ATOM   4451  O   ASP A 296    -158.454-125.953 -35.189  1.00  0.00            
ATOM   4452  N   LYS A 297    -158.120-124.062 -34.035  1.00  0.00            
ATOM   4453  H   LYS A 297    -158.127-123.665 -33.102  1.00  0.00            
ATOM   4454  CA  LYS A 297    -157.611-123.230 -35.138  1.00  0.00            
ATOM   4455  HA  LYS A 297    -158.406-123.094 -35.875  1.00  0.00            
ATOM   4456  CB  LYS A 297    -157.204-121.852 -34.608  1.00  0.00            
ATOM   4457  HB1 LYS A 297    -156.658-121.308 -35.383  1.00  0.00            
ATOM   4458  HB2 LYS A 297    -156.543-121.988 -33.751  1.00  0.00            
ATOM   4459  CG  LYS A 297    -158.441-121.035 -34.226  1.00  0.00            
ATOM   4460  HG1 LYS A 297    -159.145-121.654 -33.675  1.00  0.00            
ATOM   4461  HG2 LYS A 297    -158.937-120.707 -35.140  1.00  0.00            
ATOM   4462  CD  LYS A 297    -158.093-119.807 -33.382  1.00  0.00            
ATOM   4463  HD1 LYS A 297    -159.017-119.256 -33.223  1.00  0.00            
ATOM   4464  HD2 LYS A 297    -157.419-119.166 -33.951  1.00  0.00            
ATOM   4465  CE  LYS A 297    -157.424-120.095 -32.030  1.00  0.00            
ATOM   4466  HE1 LYS A 297    -157.408-119.158 -31.467  1.00  0.00            
ATOM   4467  HE2 LYS A 297    -156.388-120.395 -32.210  1.00  0.00            
ATOM   4468  NZ  LYS A 297    -158.117-121.153 -31.255  1.00  0.00            
ATOM   4469  HZ1 LYS A 297    -157.866-121.170 -30.283  1.00  0.00            
ATOM   4470  HZ2 LYS A 297    -159.129-121.107 -31.355  1.00  0.00            
ATOM   4471  HZ3 LYS A 297    -157.892-122.092 -31.594  1.00  0.00            
ATOM   4472  C   LYS A 297    -156.429-123.882 -35.851  1.00  0.00            
ATOM   4473  O   LYS A 297    -155.336-123.999 -35.296  1.00  0.00            
ATOM   4474  N   LEU A 298    -156.684-124.294 -37.086  1.00  0.00            
ATOM   4475  H   LEU A 298    -157.631-124.155 -37.412  1.00  0.00            
ATOM   4476  CA  LEU A 298    -155.751-124.940 -37.999  1.00  0.00            
ATOM   4477  HA  LEU A 298    -154.736-124.627 -37.754  1.00  0.00            
ATOM   4478  CB  LEU A 298    -155.878-126.472 -37.862  1.00  0.00            
ATOM   4479  HB1 LEU A 298    -155.300-126.943 -38.658  1.00  0.00            
ATOM   4480  HB2 LEU A 298    -156.927-126.734 -38.013  1.00  0.00            
ATOM   4481  CG  LEU A 298    -155.425-127.069 -36.516  1.00  0.00            
ATOM   4482  HG  LEU A 298    -155.913-126.557 -35.691  1.00  0.00            
ATOM   4483  CD1 LEU A 298    -155.831-128.541 -36.440  1.00  0.00            
ATOM   4484 1HD1 LEU A 298    -155.522-128.961 -35.486  1.00  0.00            
ATOM   4485 2HD1 LEU A 298    -156.917-128.608 -36.500  1.00  0.00            
ATOM   4486 3HD1 LEU A 298    -155.390-129.097 -37.264  1.00  0.00            
ATOM   4487  CD2 LEU A 298    -153.910-126.974 -36.323  1.00  0.00            
ATOM   4488 1HD2 LEU A 298    -153.646-127.368 -35.345  1.00  0.00            
ATOM   4489 2HD2 LEU A 298    -153.387-127.520 -37.110  1.00  0.00            
ATOM   4490 3HD2 LEU A 298    -153.603-125.929 -36.348  1.00  0.00            
ATOM   4491  C   LEU A 298    -156.053-124.508 -39.441  1.00  0.00            
ATOM   4492  O   LEU A 298    -157.200-124.546 -39.895  1.00  0.00            
ATOM   4493  N   ARG A 299    -155.001-124.157 -40.178  1.00  0.00            
ATOM   4494  H   ARG A 299    -154.139-124.006 -39.676  1.00  0.00            
ATOM   4495  CA  ARG A 299    -155.011-123.887 -41.621  1.00  0.00            
ATOM   4496  HA  ARG A 299    -155.917-123.330 -41.862  1.00  0.00            
ATOM   4497  CB  ARG A 299    -153.790-123.018 -41.917  1.00  0.00            
ATOM   4498  HB1 ARG A 299    -152.923-123.444 -41.413  1.00  0.00            
ATOM   4499  HB2 ARG A 299    -153.983-122.042 -41.479  1.00  0.00            
ATOM   4500  CG  ARG A 299    -153.450-122.844 -43.402  1.00  0.00            
ATOM   4501  HG1 ARG A 299    -154.359-122.658 -43.973  1.00  0.00            
ATOM   4502  HG2 ARG A 299    -152.984-123.758 -43.776  1.00  0.00            
ATOM   4503  CD  ARG A 299    -152.492-121.662 -43.604  1.00  0.00            
ATOM   4504  HD1 ARG A 299    -153.015-120.736 -43.363  1.00  0.00            
ATOM   4505  HD2 ARG A 299    -152.214-121.621 -44.659  1.00  0.00            
ATOM   4506  NE  ARG A 299    -151.267-121.781 -42.788  1.00  0.00            
ATOM   4507  HE  ARG A 299    -150.548-122.417 -43.118  1.00  0.00            
ATOM   4508  CZ  ARG A 299    -151.020-121.210 -41.621  1.00  0.00            
ATOM   4509  NH1 ARG A 299    -151.893-120.502 -40.953  1.00  0.00            
ATOM   4510 1HH1 ARG A 299    -152.862-120.489 -41.242  1.00  0.00            
ATOM   4511 2HH1 ARG A 299    -151.697-120.186 -40.023  1.00  0.00            
ATOM   4512  NH2 ARG A 299    -149.845-121.379 -41.094  1.00  0.00            
ATOM   4513 1HH2 ARG A 299    -149.227-122.038 -41.557  1.00  0.00            
ATOM   4514 2HH2 ARG A 299    -149.629-121.011 -40.190  1.00  0.00            
ATOM   4515  C   ARG A 299    -155.023-125.194 -42.403  1.00  0.00            
ATOM   4516  O   ARG A 299    -154.211-126.065 -42.104  1.00  0.00            
ATOM   4517  N   LEU A 300    -155.938-125.326 -43.370  1.00  0.00            
ATOM   4518  H   LEU A 300    -156.535-124.531 -43.531  1.00  0.00            
ATOM   4519  CA  LEU A 300    -156.547-126.636 -43.642  1.00  0.00            
ATOM   4520  HA  LEU A 300    -155.929-127.393 -43.162  1.00  0.00            
ATOM   4521  CB  LEU A 300    -157.928-126.644 -42.953  1.00  0.00            
ATOM   4522  HB1 LEU A 300    -158.705-126.576 -43.717  1.00  0.00            
ATOM   4523  HB2 LEU A 300    -158.052-125.785 -42.290  1.00  0.00            
ATOM   4524  CG  LEU A 300    -158.121-127.921 -42.128  1.00  0.00            
ATOM   4525  HG  LEU A 300    -157.711-128.765 -42.675  1.00  0.00            
ATOM   4526  CD1 LEU A 300    -157.408-127.833 -40.780  1.00  0.00            
ATOM   4527 1HD1 LEU A 300    -157.472-128.797 -40.281  1.00  0.00            
ATOM   4528 2HD1 LEU A 300    -156.361-127.575 -40.920  1.00  0.00            
ATOM   4529 3HD1 LEU A 300    -157.889-127.077 -40.160  1.00  0.00            
ATOM   4530  CD2 LEU A 300    -159.603-128.160 -41.881  1.00  0.00            
ATOM   4531 1HD2 LEU A 300    -159.739-129.105 -41.358  1.00  0.00            
ATOM   4532 2HD2 LEU A 300    -160.024-127.352 -41.286  1.00  0.00            
ATOM   4533 3HD2 LEU A 300    -160.127-128.214 -42.835  1.00  0.00            
ATOM   4534  C   LEU A 300    -156.666-127.108 -45.110  1.00  0.00            
ATOM   4535  O   LEU A 300    -157.232-128.176 -45.352  1.00  0.00            
ATOM   4536  N   LYS A 301    -156.184-126.359 -46.115  1.00  0.00            
ATOM   4537  H   LYS A 301    -155.643-125.540 -45.895  1.00  0.00            
ATOM   4538  CA  LYS A 301    -156.385-126.771 -47.520  1.00  0.00            
ATOM   4539  HA  LYS A 301    -157.415-127.130 -47.595  1.00  0.00            
ATOM   4540  CB  LYS A 301    -156.269-125.614 -48.535  1.00  0.00            
ATOM   4541  HB1 LYS A 301    -155.287-125.142 -48.465  1.00  0.00            
ATOM   4542  HB2 LYS A 301    -157.034-124.870 -48.322  1.00  0.00            
ATOM   4543  CG  LYS A 301    -156.471-126.181 -49.958  1.00  0.00            
ATOM   4544  HG1 LYS A 301    -157.142-127.034 -49.885  1.00  0.00            
ATOM   4545  HG2 LYS A 301    -155.510-126.529 -50.339  1.00  0.00            
ATOM   4546  CD  LYS A 301    -157.093-125.221 -50.974  1.00  0.00            
ATOM   4547  HD1 LYS A 301    -156.501-124.306 -51.012  1.00  0.00            
ATOM   4548  HD2 LYS A 301    -158.099-124.973 -50.636  1.00  0.00            
ATOM   4549  CE  LYS A 301    -157.172-125.819 -52.394  1.00  0.00            
ATOM   4550  HE1 LYS A 301    -156.163-125.889 -52.806  1.00  0.00            
ATOM   4551  HE2 LYS A 301    -157.740-125.128 -53.023  1.00  0.00            
ATOM   4552  NZ  LYS A 301    -157.816-127.157 -52.442  1.00  0.00            
ATOM   4553  HZ1 LYS A 301    -158.116-127.415 -53.380  1.00  0.00            
ATOM   4554  HZ2 LYS A 301    -157.233-127.893 -52.051  1.00  0.00            
ATOM   4555  HZ3 LYS A 301    -158.653-127.196 -51.864  1.00  0.00            
ATOM   4556  C   LYS A 301    -155.488-127.953 -47.908  1.00  0.00            
ATOM   4557  O   LYS A 301    -154.289-127.785 -48.114  1.00  0.00            
ATOM   4558  N   GLY A 302    -156.112-129.105 -48.157  1.00  0.00            
ATOM   4559  H   GLY A 302    -157.101-129.152 -47.960  1.00  0.00            
ATOM   4560  CA  GLY A 302    -155.513-130.184 -48.942  1.00  0.00            
ATOM   4561  HA1 GLY A 302    -156.086-131.102 -48.806  1.00  0.00            
ATOM   4562  HA2 GLY A 302    -154.496-130.363 -48.588  1.00  0.00            
ATOM   4563  C   GLY A 302    -155.466-129.854 -50.442  1.00  0.00            
ATOM   4564  O   GLY A 302    -156.363-129.206 -50.993  1.00  0.00            
ATOM   4565  N   VAL A 303    -154.424-130.319 -51.131  1.00  0.00            
ATOM   4566  H   VAL A 303    -153.708-130.831 -50.632  1.00  0.00            
ATOM   4567  CA  VAL A 303    -154.310-130.265 -52.598  1.00  0.00            
ATOM   4568  HA  VAL A 303    -155.266-129.970 -53.029  1.00  0.00            
ATOM   4569  CB  VAL A 303    -153.252-129.244 -53.065  1.00  0.00            
ATOM   4570  HB  VAL A 303    -152.271-129.528 -52.682  1.00  0.00            
ATOM   4571  CG1 VAL A 303    -153.187-129.188 -54.599  1.00  0.00            
ATOM   4572 1HG1 VAL A 303    -152.452-128.447 -54.912  1.00  0.00            
ATOM   4573 2HG1 VAL A 303    -152.882-130.155 -54.999  1.00  0.00            
ATOM   4574 3HG1 VAL A 303    -154.161-128.922 -55.012  1.00  0.00            
ATOM   4575  CG2 VAL A 303    -153.577-127.827 -52.570  1.00  0.00            
ATOM   4576 1HG2 VAL A 303    -152.838-127.124 -52.953  1.00  0.00            
ATOM   4577 2HG2 VAL A 303    -154.569-127.532 -52.907  1.00  0.00            
ATOM   4578 3HG2 VAL A 303    -153.539-127.797 -51.480  1.00  0.00            
ATOM   4579  C   VAL A 303    -153.989-131.673 -53.083  1.00  0.00            
ATOM   4580  O   VAL A 303    -152.912-132.193 -52.810  1.00  0.00            
ATOM   4581  N   SER A 304    -154.944-132.300 -53.771  1.00  0.00            
ATOM   4582  H   SER A 304    -155.790-131.803 -54.000  1.00  0.00            
ATOM   4583  CA  SER A 304    -154.877-133.712 -54.151  1.00  0.00            
ATOM   4584  HA  SER A 304    -153.844-134.056 -54.096  1.00  0.00            
ATOM   4585  CB  SER A 304    -155.693-134.550 -53.169  1.00  0.00            
ATOM   4586  HB1 SER A 304    -156.714-134.166 -53.127  1.00  0.00            
ATOM   4587  HB2 SER A 304    -155.249-134.487 -52.174  1.00  0.00            
ATOM   4588  OG  SER A 304    -155.719-135.894 -53.596  1.00  0.00            
ATOM   4589  HG  SER A 304    -156.628-136.215 -53.412  1.00  0.00            
ATOM   4590  C   SER A 304    -155.379-133.927 -55.574  1.00  0.00            
ATOM   4591  O   SER A 304    -156.418-133.398 -55.976  1.00  0.00            
ATOM   4592  N   TYR A 305    -154.643-134.741 -56.327  1.00  0.00            
ATOM   4593  H   TYR A 305    -153.846-135.178 -55.891  1.00  0.00            
ATOM   4594  CA  TYR A 305    -154.870-135.026 -57.743  1.00  0.00            
ATOM   4595  HA  TYR A 305    -155.535-134.263 -58.148  1.00  0.00            
ATOM   4596  CB  TYR A 305    -153.542-134.905 -58.511  1.00  0.00            
ATOM   4597  HB1 TYR A 305    -153.727-135.090 -59.570  1.00  0.00            
ATOM   4598  HB2 TYR A 305    -152.849-135.670 -58.157  1.00  0.00            
ATOM   4599  CG  TYR A 305    -152.904-133.534 -58.356  1.00  0.00            
ATOM   4600  CD1 TYR A 305    -153.298-132.473 -59.196  1.00  0.00            
ATOM   4601  HD1 TYR A 305    -154.004-132.644 -59.999  1.00  0.00            
ATOM   4602  CE1 TYR A 305    -152.790-131.178 -58.980  1.00  0.00            
ATOM   4603  HE1 TYR A 305    -153.101-130.359 -59.611  1.00  0.00            
ATOM   4604  CZ  TYR A 305    -151.891-130.940 -57.919  1.00  0.00            
ATOM   4605  OH  TYR A 305    -151.436-129.682 -57.683  1.00  0.00            
ATOM   4606  HH  TYR A 305    -150.851-129.658 -56.925  1.00  0.00            
ATOM   4607  CE2 TYR A 305    -151.477-132.006 -57.092  1.00  0.00            
ATOM   4608  HE2 TYR A 305    -150.787-131.832 -56.281  1.00  0.00            
ATOM   4609  CD2 TYR A 305    -151.980-133.302 -57.317  1.00  0.00            
ATOM   4610  HD2 TYR A 305    -151.672-134.116 -56.676  1.00  0.00            
ATOM   4611  C   TYR A 305    -155.596-136.366 -57.917  1.00  0.00            
ATOM   4612  O   TYR A 305    -155.141-137.247 -58.641  1.00  0.00            
ATOM   4613  N   SER A 306    -156.720-136.534 -57.210  1.00  0.00            
ATOM   4614  H   SER A 306    -156.997-135.808 -56.566  1.00  0.00            
ATOM   4615  CA  SER A 306    -157.581-137.713 -57.368  1.00  0.00            
ATOM   4616  HA  SER A 306    -156.990-138.604 -57.150  1.00  0.00            
ATOM   4617  CB  SER A 306    -158.765-137.681 -56.404  1.00  0.00            
ATOM   4618  HB1 SER A 306    -159.492-136.923 -56.704  1.00  0.00            
ATOM   4619  HB2 SER A 306    -158.398-137.468 -55.407  1.00  0.00            
ATOM   4620  OG  SER A 306    -159.353-138.959 -56.405  1.00  0.00            
ATOM   4621  HG  SER A 306    -160.244-138.926 -56.806  1.00  0.00            
ATOM   4622  C   SER A 306    -158.141-137.839 -58.781  1.00  0.00            
ATOM   4623  O   SER A 306    -158.332-136.830 -59.461  1.00  0.00            
ATOM   4624  N   LEU A 307    -158.485-139.066 -59.159  1.00  0.00            
ATOM   4625  H   LEU A 307    -158.357-139.788 -58.463  1.00  0.00            
ATOM   4626  CA  LEU A 307    -159.468-139.367 -60.193  1.00  0.00            
ATOM   4627  HA  LEU A 307    -159.170-138.916 -61.137  1.00  0.00            
ATOM   4628  CB  LEU A 307    -159.527-140.905 -60.328  1.00  0.00            
ATOM   4629  HB1 LEU A 307    -160.437-141.201 -60.844  1.00  0.00            
ATOM   4630  HB2 LEU A 307    -159.598-141.334 -59.327  1.00  0.00            
ATOM   4631  CG  LEU A 307    -158.328-141.533 -61.059  1.00  0.00            
ATOM   4632  HG  LEU A 307    -157.402-141.187 -60.601  1.00  0.00            
ATOM   4633  CD1 LEU A 307    -158.380-143.055 -60.934  1.00  0.00            
ATOM   4634 1HD1 LEU A 307    -157.516-143.504 -61.423  1.00  0.00            
ATOM   4635 2HD1 LEU A 307    -158.368-143.336 -59.880  1.00  0.00            
ATOM   4636 3HD1 LEU A 307    -159.296-143.437 -61.386  1.00  0.00            
ATOM   4637  CD2 LEU A 307    -158.309-141.190 -62.553  1.00  0.00            
ATOM   4638 1HD2 LEU A 307    -157.497-141.718 -63.046  1.00  0.00            
ATOM   4639 2HD2 LEU A 307    -159.257-141.488 -63.002  1.00  0.00            
ATOM   4640 3HD2 LEU A 307    -158.185-140.119 -62.690  1.00  0.00            
ATOM   4641  C   LEU A 307    -160.860-138.816 -59.819  1.00  0.00            
ATOM   4642  O   LEU A 307    -161.223-138.807 -58.643  1.00  0.00            
ATOM   4643  N   CYS A 308    -161.615-138.418 -60.843  1.00  0.00            
ATOM   4644  H   CYS A 308    -161.114-138.235 -61.694  1.00  0.00            
ATOM   4645  CA  CYS A 308    -162.896-139.055 -61.155  1.00  0.00            
ATOM   4646  HA  CYS A 308    -163.269-139.585 -60.276  1.00  0.00            
ATOM   4647  CB  CYS A 308    -163.936-137.992 -61.547  1.00  0.00            
ATOM   4648  HB1 CYS A 308    -164.051-137.278 -60.734  1.00  0.00            
ATOM   4649  HB2 CYS A 308    -164.899-138.482 -61.704  1.00  0.00            
ATOM   4650  SG  CYS A 308    -163.500-137.121 -63.071  1.00  0.00            
ATOM   4651  HG  CYS A 308    -164.767-136.875 -63.444  1.00  0.00            
ATOM   4652  C   CYS A 308    -162.644-140.107 -62.261  1.00  0.00            
ATOM   4653  O   CYS A 308    -161.521-140.161 -62.787  1.00  0.00            
ATOM   4654  N   THR A 309    -163.604-140.974 -62.594  1.00  0.00            
ATOM   4655  H   THR A 309    -164.505-140.904 -62.116  1.00  0.00            
ATOM   4656  CA  THR A 309    -163.332-142.147 -63.450  1.00  0.00            
ATOM   4657  HA  THR A 309    -162.570-142.715 -62.922  1.00  0.00            
ATOM   4658  CB  THR A 309    -164.515-143.112 -63.613  1.00  0.00            
ATOM   4659  HB  THR A 309    -164.183-143.946 -64.232  1.00  0.00            
ATOM   4660  CG2 THR A 309    -164.965-143.695 -62.275  1.00  0.00            
ATOM   4661 1HG2 THR A 309    -165.691-144.489 -62.445  1.00  0.00            
ATOM   4662 2HG2 THR A 309    -164.112-144.114 -61.742  1.00  0.00            
ATOM   4663 3HG2 THR A 309    -165.423-142.925 -61.658  1.00  0.00            
ATOM   4664  OG1 THR A 309    -165.583-142.493 -64.270  1.00  0.00            
ATOM   4665  HG1 THR A 309    -166.413-142.882 -63.924  1.00  0.00            
ATOM   4666  C   THR A 309    -162.726-141.792 -64.814  1.00  0.00            
ATOM   4667  O   THR A 309    -163.014-140.779 -65.455  1.00  0.00            
ATOM   4668  N   ALA A 310    -161.762-142.614 -65.233  1.00  0.00            
ATOM   4669  H   ALA A 310    -161.584-143.447 -64.699  1.00  0.00            
ATOM   4670  CA  ALA A 310    -160.795-142.228 -66.252  1.00  0.00            
ATOM   4671  HA  ALA A 310    -160.577-141.173 -66.112  1.00  0.00            
ATOM   4672  CB  ALA A 310    -159.494-143.001 -65.993  1.00  0.00            
ATOM   4673  HB1 ALA A 310    -158.715-142.627 -66.653  1.00  0.00            
ATOM   4674  HB2 ALA A 310    -159.175-142.855 -64.961  1.00  0.00            
ATOM   4675  HB3 ALA A 310    -159.647-144.065 -66.174  1.00  0.00            
ATOM   4676  C   ALA A 310    -161.352-142.384 -67.677  1.00  0.00            
ATOM   4677  O   ALA A 310    -161.179-143.432 -68.297  1.00  0.00            
ATOM   4678  N   ALA A 311    -162.014-141.348 -68.201  1.00  0.00            
ATOM   4679  H   ALA A 311    -162.272-140.600 -67.564  1.00  0.00            
ATOM   4680  CA  ALA A 311    -162.649-141.376 -69.527  1.00  0.00            
ATOM   4681  HA  ALA A 311    -162.096-142.070 -70.160  1.00  0.00            
ATOM   4682  CB  ALA A 311    -164.064-141.935 -69.354  1.00  0.00            
ATOM   4683  HB1 ALA A 311    -164.515-142.058 -70.338  1.00  0.00            
ATOM   4684  HB2 ALA A 311    -164.035-142.908 -68.863  1.00  0.00            
ATOM   4685  HB3 ALA A 311    -164.672-141.255 -68.755  1.00  0.00            
ATOM   4686  C   ALA A 311    -162.628-140.022 -70.276  1.00  0.00            
ATOM   4687  O   ALA A 311    -163.534-139.712 -71.045  1.00  0.00            
ATOM   4688  N   PHE A 312    -161.617-139.189 -70.019  1.00  0.00            
ATOM   4689  H   PHE A 312    -160.913-139.503 -69.373  1.00  0.00            
ATOM   4690  CA  PHE A 312    -161.608-137.761 -70.372  1.00  0.00            
ATOM   4691  HA  PHE A 312    -162.521-137.332 -69.960  1.00  0.00            
ATOM   4692  CB  PHE A 312    -160.421-137.082 -69.673  1.00  0.00            
ATOM   4693  HB1 PHE A 312    -160.448-136.008 -69.863  1.00  0.00            
ATOM   4694  HB2 PHE A 312    -159.484-137.479 -70.068  1.00  0.00            
ATOM   4695  CG  PHE A 312    -160.503-137.318 -68.188  1.00  0.00            
ATOM   4696  CD1 PHE A 312    -161.568-136.736 -67.481  1.00  0.00            
ATOM   4697  HD1 PHE A 312    -162.219-136.019 -67.964  1.00  0.00            
ATOM   4698  CE1 PHE A 312    -161.855-137.164 -66.181  1.00  0.00            
ATOM   4699  HE1 PHE A 312    -162.723-136.773 -65.669  1.00  0.00            
ATOM   4700  CZ  PHE A 312    -161.060-138.150 -65.578  1.00  0.00            
ATOM   4701  HZ  PHE A 312    -161.320-138.510 -64.594  1.00  0.00            
ATOM   4702  CE2 PHE A 312    -159.942-138.671 -66.252  1.00  0.00            
ATOM   4703  HE2 PHE A 312    -159.329-139.419 -65.773  1.00  0.00            
ATOM   4704  CD2 PHE A 312    -159.665-138.264 -67.567  1.00  0.00            
ATOM   4705  HD2 PHE A 312    -158.850-138.717 -68.114  1.00  0.00            
ATOM   4706  C   PHE A 312    -161.620-137.431 -71.868  1.00  0.00            
ATOM   4707  O   PHE A 312    -161.154-138.197 -72.708  1.00  0.00            
ATOM   4708  N   THR A 313    -162.110-136.234 -72.188  1.00  0.00            
ATOM   4709  H   THR A 313    -162.585-135.712 -71.454  1.00  0.00            
ATOM   4710  CA  THR A 313    -162.062-135.599 -73.509  1.00  0.00            
ATOM   4711  HA  THR A 313    -161.166-135.927 -74.034  1.00  0.00            
ATOM   4712  CB  THR A 313    -163.280-136.033 -74.341  1.00  0.00            
ATOM   4713  HB  THR A 313    -164.179-135.994 -73.723  1.00  0.00            
ATOM   4714  CG2 THR A 313    -163.517-135.219 -75.614  1.00  0.00            
ATOM   4715 1HG2 THR A 313    -164.314-135.685 -76.193  1.00  0.00            
ATOM   4716 2HG2 THR A 313    -163.829-134.206 -75.360  1.00  0.00            
ATOM   4717 3HG2 THR A 313    -162.609-135.188 -76.216  1.00  0.00            
ATOM   4718  OG1 THR A 313    -163.055-137.358 -74.764  1.00  0.00            
ATOM   4719  HG1 THR A 313    -162.663-137.846 -74.026  1.00  0.00            
ATOM   4720  C   THR A 313    -161.993-134.076 -73.355  1.00  0.00            
ATOM   4721  O   THR A 313    -162.716-133.483 -72.552  1.00  0.00            
ATOM   4722  N   PHE A 314    -161.120-133.437 -74.139  1.00  0.00            
ATOM   4723  H   PHE A 314    -160.584-133.982 -74.796  1.00  0.00            
ATOM   4724  CA  PHE A 314    -161.079-131.982 -74.296  1.00  0.00            
ATOM   4725  HA  PHE A 314    -161.271-131.496 -73.336  1.00  0.00            
ATOM   4726  CB  PHE A 314    -159.695-131.545 -74.806  1.00  0.00            
ATOM   4727  HB1 PHE A 314    -159.790-130.541 -75.226  1.00  0.00            
ATOM   4728  HB2 PHE A 314    -159.388-132.197 -75.626  1.00  0.00            
ATOM   4729  CG  PHE A 314    -158.597-131.497 -73.762  1.00  0.00            
ATOM   4730  CD1 PHE A 314    -158.416-130.325 -73.007  1.00  0.00            
ATOM   4731  HD1 PHE A 314    -159.084-129.490 -73.151  1.00  0.00            
ATOM   4732  CE1 PHE A 314    -157.364-130.233 -72.081  1.00  0.00            
ATOM   4733  HE1 PHE A 314    -157.226-129.327 -71.509  1.00  0.00            
ATOM   4734  CZ  PHE A 314    -156.493-131.320 -71.899  1.00  0.00            
ATOM   4735  HZ  PHE A 314    -155.681-131.252 -71.190  1.00  0.00            
ATOM   4736  CE2 PHE A 314    -156.679-132.499 -72.638  1.00  0.00            
ATOM   4737  HE2 PHE A 314    -156.007-133.331 -72.490  1.00  0.00            
ATOM   4738  CD2 PHE A 314    -157.727-132.588 -73.573  1.00  0.00            
ATOM   4739  HD2 PHE A 314    -157.857-133.487 -74.156  1.00  0.00            
ATOM   4740  C   PHE A 314    -162.163-131.546 -75.287  1.00  0.00            
ATOM   4741  O   PHE A 314    -162.099-131.898 -76.465  1.00  0.00            
ATOM   4742  N   THR A 315    -163.125-130.744 -74.836  1.00  0.00            
ATOM   4743  H   THR A 315    -163.111-130.447 -73.863  1.00  0.00            
ATOM   4744  CA  THR A 315    -164.200-130.210 -75.681  1.00  0.00            
ATOM   4745  HA  THR A 315    -164.220-130.770 -76.616  1.00  0.00            
ATOM   4746  CB  THR A 315    -165.566-130.441 -75.019  1.00  0.00            
ATOM   4747  HB  THR A 315    -165.570-130.040 -74.005  1.00  0.00            
ATOM   4748  CG2 THR A 315    -166.727-129.846 -75.810  1.00  0.00            
ATOM   4749 1HG2 THR A 315    -167.667-130.170 -75.373  1.00  0.00            
ATOM   4750 2HG2 THR A 315    -166.688-128.762 -75.742  1.00  0.00            
ATOM   4751 3HG2 THR A 315    -166.683-130.168 -76.850  1.00  0.00            
ATOM   4752  OG1 THR A 315    -165.797-131.829 -74.985  1.00  0.00            
ATOM   4753  HG1 THR A 315    -166.723-131.986 -74.737  1.00  0.00            
ATOM   4754  C   THR A 315    -163.914-128.748 -76.036  1.00  0.00            
ATOM   4755  O   THR A 315    -163.314-128.015 -75.253  1.00  0.00            
ATOM   4756  N   LYS A 316    -164.287-128.325 -77.255  1.00  0.00            
ATOM   4757  H   LYS A 316    -164.750-129.006 -77.837  1.00  0.00            
ATOM   4758  CA  LYS A 316    -164.002-127.000 -77.868  1.00  0.00            
ATOM   4759  HA  LYS A 316    -164.381-127.024 -78.890  1.00  0.00            
ATOM   4760  CB  LYS A 316    -164.774-125.883 -77.135  1.00  0.00            
ATOM   4761  HB1 LYS A 316    -164.475-124.914 -77.540  1.00  0.00            
ATOM   4762  HB2 LYS A 316    -164.500-125.893 -76.079  1.00  0.00            
ATOM   4763  CG  LYS A 316    -166.299-126.009 -77.280  1.00  0.00            
ATOM   4764  HG1 LYS A 316    -166.605-127.040 -77.114  1.00  0.00            
ATOM   4765  HG2 LYS A 316    -166.591-125.724 -78.291  1.00  0.00            
ATOM   4766  CD  LYS A 316    -167.019-125.118 -76.261  1.00  0.00            
ATOM   4767  HD1 LYS A 316    -166.796-124.070 -76.468  1.00  0.00            
ATOM   4768  HD2 LYS A 316    -166.660-125.368 -75.260  1.00  0.00            
ATOM   4769  CE  LYS A 316    -168.532-125.359 -76.325  1.00  0.00            
ATOM   4770  HE1 LYS A 316    -168.707-126.435 -76.232  1.00  0.00            
ATOM   4771  HE2 LYS A 316    -168.909-125.023 -77.295  1.00  0.00            
ATOM   4772  NZ  LYS A 316    -169.228-124.666 -75.218  1.00  0.00            
ATOM   4773  HZ1 LYS A 316    -170.222-124.834 -75.233  1.00  0.00            
ATOM   4774  HZ2 LYS A 316    -168.888-125.064 -74.335  1.00  0.00            
ATOM   4775  HZ3 LYS A 316    -169.026-123.679 -75.198  1.00  0.00            
ATOM   4776  C   LYS A 316    -162.516-126.623 -78.047  1.00  0.00            
ATOM   4777  O   LYS A 316    -162.251-125.721 -78.833  1.00  0.00            
ATOM   4778  N   ILE A 317    -161.587-127.364 -77.430  1.00  0.00            
ATOM   4779  H   ILE A 317    -161.959-128.023 -76.764  1.00  0.00            
ATOM   4780  CA  ILE A 317    -160.131-127.125 -77.351  1.00  0.00            
ATOM   4781  HA  ILE A 317    -159.735-128.021 -76.882  1.00  0.00            
ATOM   4782  CB  ILE A 317    -159.465-127.072 -78.758  1.00  0.00            
ATOM   4783  HB  ILE A 317    -159.835-126.197 -79.292  1.00  0.00            
ATOM   4784  CG2 ILE A 317    -157.935-126.929 -78.663  1.00  0.00            
ATOM   4785 1HG2 ILE A 317    -157.508-126.794 -79.655  1.00  0.00            
ATOM   4786 2HG2 ILE A 317    -157.669-126.043 -78.085  1.00  0.00            
ATOM   4787 3HG2 ILE A 317    -157.506-127.820 -78.205  1.00  0.00            
ATOM   4788  CG1 ILE A 317    -159.825-128.340 -79.578  1.00  0.00            
ATOM   4789 1HG1 ILE A 317    -160.907-128.411 -79.676  1.00  0.00            
ATOM   4790 2HG1 ILE A 317    -159.480-129.226 -79.043  1.00  0.00            
ATOM   4791  CD  ILE A 317    -159.256-128.379 -81.003  1.00  0.00            
ATOM   4792  HD1 ILE A 317    -159.688-129.226 -81.538  1.00  0.00            
ATOM   4793  HD2 ILE A 317    -159.511-127.459 -81.531  1.00  0.00            
ATOM   4794  HD3 ILE A 317    -158.174-128.505 -80.981  1.00  0.00            
ATOM   4795  C   ILE A 317    -159.795-125.928 -76.420  1.00  0.00            
ATOM   4796  O   ILE A 317    -160.515-124.930 -76.434  1.00  0.00            
ATOM   4797  N   PRO A 318    -158.738-126.005 -75.576  1.00  0.00            
ATOM   4798  CD  PRO A 318    -157.925-127.184 -75.292  1.00  0.00            
ATOM   4799  HD1 PRO A 318    -157.134-127.276 -76.036  1.00  0.00            
ATOM   4800  HD2 PRO A 318    -158.516-128.098 -75.251  1.00  0.00            
ATOM   4801  CG  PRO A 318    -157.295-126.938 -73.928  1.00  0.00            
ATOM   4802  HG1 PRO A 318    -156.352-127.470 -73.826  1.00  0.00            
ATOM   4803  HG2 PRO A 318    -157.989-127.231 -73.142  1.00  0.00            
ATOM   4804  CB  PRO A 318    -157.116-125.424 -73.920  1.00  0.00            
ATOM   4805  HB1 PRO A 318    -156.220-125.164 -74.487  1.00  0.00            
ATOM   4806  HB2 PRO A 318    -157.056-125.029 -72.908  1.00  0.00            
ATOM   4807  CA  PRO A 318    -158.371-124.928 -74.647  1.00  0.00            
ATOM   4808  HA  PRO A 318    -159.180-124.828 -73.924  1.00  0.00            
ATOM   4809  C   PRO A 318    -158.123-123.560 -75.309  1.00  0.00            
ATOM   4810  O   PRO A 318    -157.463-123.479 -76.345  1.00  0.00            
ATOM   4811  N   ALA A 319    -158.601-122.484 -74.673  1.00  0.00            
ATOM   4812  H   ALA A 319    -159.071-122.631 -73.786  1.00  0.00            
ATOM   4813  CA  ALA A 319    -158.580-121.113 -75.207  1.00  0.00            
ATOM   4814  HA  ALA A 319    -157.890-121.072 -76.051  1.00  0.00            
ATOM   4815  CB  ALA A 319    -159.983-120.785 -75.732  1.00  0.00            
ATOM   4816  HB1 ALA A 319    -159.991-119.793 -76.185  1.00  0.00            
ATOM   4817  HB2 ALA A 319    -160.275-121.520 -76.484  1.00  0.00            
ATOM   4818  HB3 ALA A 319    -160.702-120.810 -74.912  1.00  0.00            
ATOM   4819  C   ALA A 319    -158.094-120.071 -74.175  1.00  0.00            
ATOM   4820  O   ALA A 319    -158.089-120.341 -72.977  1.00  0.00            
ATOM   4821  N   GLU A 320    -157.678-118.881 -74.629  1.00  0.00            
ATOM   4822  H   GLU A 320    -157.796-118.675 -75.608  1.00  0.00            
ATOM   4823  CA  GLU A 320    -157.084-117.826 -73.781  1.00  0.00            
ATOM   4824  HA  GLU A 320    -156.586-118.334 -72.964  1.00  0.00            
ATOM   4825  CB  GLU A 320    -155.997-117.075 -74.580  1.00  0.00            
ATOM   4826  HB1 GLU A 320    -156.464-116.335 -75.231  1.00  0.00            
ATOM   4827  HB2 GLU A 320    -155.500-117.802 -75.226  1.00  0.00            
ATOM   4828  CG  GLU A 320    -154.882-116.415 -73.744  1.00  0.00            
ATOM   4829  HG1 GLU A 320    -154.065-116.152 -74.420  1.00  0.00            
ATOM   4830  HG2 GLU A 320    -154.484-117.148 -73.040  1.00  0.00            
ATOM   4831  CD  GLU A 320    -155.306-115.143 -72.996  1.00  0.00            
ATOM   4832  OE1 GLU A 320    -155.815-114.199 -73.631  1.00  0.00            
ATOM   4833  OE2 GLU A 320    -155.108-115.073 -71.761  1.00  0.00            
ATOM   4834  C   GLU A 320    -158.139-116.874 -73.171  1.00  0.00            
ATOM   4835  O   GLU A 320    -159.182-116.634 -73.780  1.00  0.00            
ATOM   4836  N   THR A 321    -157.882-116.322 -71.976  1.00  0.00            
ATOM   4837  H   THR A 321    -157.015-116.584 -71.513  1.00  0.00            
ATOM   4838  CA  THR A 321    -158.834-115.486 -71.211  1.00  0.00            
ATOM   4839  HA  THR A 321    -159.623-115.185 -71.899  1.00  0.00            
ATOM   4840  CB  THR A 321    -159.531-116.298 -70.104  1.00  0.00            
ATOM   4841  HB  THR A 321    -160.198-115.642 -69.543  1.00  0.00            
ATOM   4842  CG2 THR A 321    -160.371-117.443 -70.665  1.00  0.00            
ATOM   4843 1HG2 THR A 321    -160.988-117.859 -69.870  1.00  0.00            
ATOM   4844 2HG2 THR A 321    -161.024-117.068 -71.454  1.00  0.00            
ATOM   4845 3HG2 THR A 321    -159.726-118.218 -71.079  1.00  0.00            
ATOM   4846  OG1 THR A 321    -158.601-116.882 -69.221  1.00  0.00            
ATOM   4847  HG1 THR A 321    -159.082-117.539 -68.708  1.00  0.00            
ATOM   4848  C   THR A 321    -158.276-114.146 -70.688  1.00  0.00            
ATOM   4849  O   THR A 321    -158.553-113.738 -69.560  1.00  0.00            
ATOM   4850  N   LEU A 322    -157.560-113.399 -71.536  1.00  0.00            
ATOM   4851  H   LEU A 322    -157.242-113.844 -72.397  1.00  0.00            
ATOM   4852  CA  LEU A 322    -157.118-112.008 -71.330  1.00  0.00            
ATOM   4853  HA  LEU A 322    -156.600-111.743 -72.252  1.00  0.00            
ATOM   4854  CB  LEU A 322    -158.329-111.051 -71.213  1.00  0.00            
ATOM   4855  HB1 LEU A 322    -157.959-110.025 -71.237  1.00  0.00            
ATOM   4856  HB2 LEU A 322    -158.795-111.210 -70.240  1.00  0.00            
ATOM   4857  CG  LEU A 322    -159.415-111.197 -72.298  1.00  0.00            
ATOM   4858  HG  LEU A 322    -159.825-112.206 -72.281  1.00  0.00            
ATOM   4859  CD1 LEU A 322    -160.556-110.222 -72.002  1.00  0.00            
ATOM   4860 1HD1 LEU A 322    -161.342-110.345 -72.748  1.00  0.00            
ATOM   4861 2HD1 LEU A 322    -160.975-110.439 -71.020  1.00  0.00            
ATOM   4862 3HD1 LEU A 322    -160.193-109.195 -72.026  1.00  0.00            
ATOM   4863  CD2 LEU A 322    -158.879-110.899 -73.699  1.00  0.00            
ATOM   4864 1HD2 LEU A 322    -159.691-110.964 -74.423  1.00  0.00            
ATOM   4865 2HD2 LEU A 322    -158.440-109.903 -73.733  1.00  0.00            
ATOM   4866 3HD2 LEU A 322    -158.125-111.640 -73.971  1.00  0.00            
ATOM   4867  C   LEU A 322    -156.053-111.790 -70.232  1.00  0.00            
ATOM   4868  O   LEU A 322    -155.976-110.705 -69.631  1.00  0.00            
ATOM   4869  N   HIS A 323    -155.197-112.787 -69.975  1.00  0.00            
ATOM   4870  H   HIS A 323    -155.346-113.664 -70.479  1.00  0.00            
ATOM   4871  CA  HIS A 323    -154.031-112.647 -69.078  1.00  0.00            
ATOM   4872  HA  HIS A 323    -153.634-111.643 -69.233  1.00  0.00            
ATOM   4873  CB  HIS A 323    -154.490-112.755 -67.607  1.00  0.00            
ATOM   4874  HB1 HIS A 323    -154.234-113.732 -67.203  1.00  0.00            
ATOM   4875  HB2 HIS A 323    -155.576-112.661 -67.550  1.00  0.00            
ATOM   4876  CG  HIS A 323    -153.886-111.679 -66.738  1.00  0.00            
ATOM   4877  ND1 HIS A 323    -152.584-111.184 -66.847  1.00  0.00            
ATOM   4878  CE1 HIS A 323    -152.528-110.104 -66.053  1.00  0.00            
ATOM   4879  HE1 HIS A 323    -151.680-109.431 -65.986  1.00  0.00            
ATOM   4880  NE2 HIS A 323    -153.698-109.931 -65.418  1.00  0.00            
ATOM   4881  HE2 HIS A 323    -153.926-109.133 -64.843  1.00  0.00            
ATOM   4882  CD2 HIS A 323    -154.571-110.910 -65.843  1.00  0.00            
ATOM   4883  HD2 HIS A 323    -155.622-111.005 -65.603  1.00  0.00            
ATOM   4884  C   HIS A 323    -152.849-113.595 -69.373  1.00  0.00            
ATOM   4885  O   HIS A 323    -151.949-113.765 -68.543  1.00  0.00            
ATOM   4886  N   GLY A 324    -152.852-114.272 -70.520  1.00  0.00            
ATOM   4887  H   GLY A 324    -153.654-114.137 -71.135  1.00  0.00            
ATOM   4888  CA  GLY A 324    -152.152-115.547 -70.704  1.00  0.00            
ATOM   4889  HA1 GLY A 324    -151.086-115.431 -70.525  1.00  0.00            
ATOM   4890  HA2 GLY A 324    -152.300-115.867 -71.736  1.00  0.00            
ATOM   4891  C   GLY A 324    -152.725-116.645 -69.794  1.00  0.00            
ATOM   4892  O   GLY A 324    -151.982-117.492 -69.304  1.00  0.00            
ATOM   4893  N   THR A 325    -154.019-116.565 -69.505  1.00  0.00            
ATOM   4894  H   THR A 325    -154.570-115.896 -70.041  1.00  0.00            
ATOM   4895  CA  THR A 325    -154.804-117.537 -68.737  1.00  0.00            
ATOM   4896  HA  THR A 325    -154.141-118.164 -68.145  1.00  0.00            
ATOM   4897  CB  THR A 325    -155.790-116.835 -67.790  1.00  0.00            
ATOM   4898  HB  THR A 325    -156.622-117.499 -67.552  1.00  0.00            
ATOM   4899  CG2 THR A 325    -155.108-116.450 -66.489  1.00  0.00            
ATOM   4900 1HG2 THR A 325    -155.764-115.787 -65.926  1.00  0.00            
ATOM   4901 2HG2 THR A 325    -154.945-117.359 -65.915  1.00  0.00            
ATOM   4902 3HG2 THR A 325    -154.159-115.959 -66.693  1.00  0.00            
ATOM   4903  OG1 THR A 325    -156.285-115.634 -68.340  1.00  0.00            
ATOM   4904  HG1 THR A 325    -157.138-115.862 -68.754  1.00  0.00            
ATOM   4905  C   THR A 325    -155.553-118.447 -69.697  1.00  0.00            
ATOM   4906  O   THR A 325    -155.831-118.053 -70.825  1.00  0.00            
ATOM   4907  N   VAL A 326    -155.862-119.669 -69.271  1.00  0.00            
ATOM   4908  H   VAL A 326    -155.659-119.911 -68.307  1.00  0.00            
ATOM   4909  CA  VAL A 326    -156.467-120.702 -70.119  1.00  0.00            
ATOM   4910  HA  VAL A 326    -156.656-120.281 -71.103  1.00  0.00            
ATOM   4911  CB  VAL A 326    -155.521-121.903 -70.313  1.00  0.00            
ATOM   4912  HB  VAL A 326    -155.372-122.408 -69.360  1.00  0.00            
ATOM   4913  CG1 VAL A 326    -156.092-122.912 -71.316  1.00  0.00            
ATOM   4914 1HG1 VAL A 326    -155.372-123.709 -71.483  1.00  0.00            
ATOM   4915 2HG1 VAL A 326    -157.007-123.357 -70.928  1.00  0.00            
ATOM   4916 3HG1 VAL A 326    -156.305-122.420 -72.266  1.00  0.00            
ATOM   4917  CG2 VAL A 326    -154.154-121.461 -70.844  1.00  0.00            
ATOM   4918 1HG2 VAL A 326    -153.527-122.331 -71.035  1.00  0.00            
ATOM   4919 2HG2 VAL A 326    -154.291-120.903 -71.769  1.00  0.00            
ATOM   4920 3HG2 VAL A 326    -153.648-120.827 -70.118  1.00  0.00            
ATOM   4921  C   VAL A 326    -157.798-121.146 -69.531  1.00  0.00            
ATOM   4922  O   VAL A 326    -157.873-121.419 -68.334  1.00  0.00            
ATOM   4923  N   THR A 327    -158.821-121.256 -70.377  1.00  0.00            
ATOM   4924  H   THR A 327    -158.650-121.013 -71.349  1.00  0.00            
ATOM   4925  CA  THR A 327    -160.095-121.920 -70.070  1.00  0.00            
ATOM   4926  HA  THR A 327    -160.113-122.140 -69.007  1.00  0.00            
ATOM   4927  CB  THR A 327    -161.298-121.006 -70.336  1.00  0.00            
ATOM   4928  HB  THR A 327    -161.138-120.070 -69.805  1.00  0.00            
ATOM   4929  CG2 THR A 327    -161.562-120.700 -71.811  1.00  0.00            
ATOM   4930 1HG2 THR A 327    -162.381-119.987 -71.897  1.00  0.00            
ATOM   4931 2HG2 THR A 327    -160.673-120.260 -72.262  1.00  0.00            
ATOM   4932 3HG2 THR A 327    -161.821-121.612 -72.350  1.00  0.00            
ATOM   4933  OG1 THR A 327    -162.455-121.607 -69.816  1.00  0.00            
ATOM   4934  HG1 THR A 327    -163.222-121.140 -70.154  1.00  0.00            
ATOM   4935  C   THR A 327    -160.217-123.250 -70.813  1.00  0.00            
ATOM   4936  O   THR A 327    -159.695-123.396 -71.924  1.00  0.00            
ATOM   4937  N   VAL A 328    -160.899-124.223 -70.205  1.00  0.00            
ATOM   4938  H   VAL A 328    -161.295-124.014 -69.293  1.00  0.00            
ATOM   4939  CA  VAL A 328    -161.109-125.571 -70.754  1.00  0.00            
ATOM   4940  HA  VAL A 328    -160.958-125.541 -71.833  1.00  0.00            
ATOM   4941  CB  VAL A 328    -160.114-126.589 -70.148  1.00  0.00            
ATOM   4942  HB  VAL A 328    -160.391-126.797 -69.114  1.00  0.00            
ATOM   4943  CG1 VAL A 328    -160.163-127.899 -70.940  1.00  0.00            
ATOM   4944 1HG1 VAL A 328    -159.453-128.614 -70.526  1.00  0.00            
ATOM   4945 2HG1 VAL A 328    -161.157-128.339 -70.882  1.00  0.00            
ATOM   4946 3HG1 VAL A 328    -159.931-127.708 -71.986  1.00  0.00            
ATOM   4947  CG2 VAL A 328    -158.656-126.107 -70.148  1.00  0.00            
ATOM   4948 1HG2 VAL A 328    -158.002-126.899 -69.786  1.00  0.00            
ATOM   4949 2HG2 VAL A 328    -158.362-125.818 -71.155  1.00  0.00            
ATOM   4950 3HG2 VAL A 328    -158.548-125.251 -69.482  1.00  0.00            
ATOM   4951  C   VAL A 328    -162.536-126.048 -70.477  1.00  0.00            
ATOM   4952  O   VAL A 328    -162.951-126.066 -69.320  1.00  0.00            
ATOM   4953  N   GLU A 329    -163.246-126.509 -71.515  1.00  0.00            
ATOM   4954  H   GLU A 329    -162.830-126.486 -72.433  1.00  0.00            
ATOM   4955  CA  GLU A 329    -164.443-127.348 -71.362  1.00  0.00            
ATOM   4956  HA  GLU A 329    -164.901-127.133 -70.395  1.00  0.00            
ATOM   4957  CB  GLU A 329    -165.490-127.024 -72.446  1.00  0.00            
ATOM   4958  HB1 GLU A 329    -165.114-127.317 -73.426  1.00  0.00            
ATOM   4959  HB2 GLU A 329    -165.646-125.946 -72.456  1.00  0.00            
ATOM   4960  CG  GLU A 329    -166.839-127.726 -72.193  1.00  0.00            
ATOM   4961  HG1 GLU A 329    -167.148-127.539 -71.163  1.00  0.00            
ATOM   4962  HG2 GLU A 329    -166.713-128.803 -72.317  1.00  0.00            
ATOM   4963  CD  GLU A 329    -167.942-127.220 -73.136  1.00  0.00            
ATOM   4964  OE1 GLU A 329    -168.207-125.997 -73.147  1.00  0.00            
ATOM   4965  OE2 GLU A 329    -168.549-128.024 -73.887  1.00  0.00            
ATOM   4966  C   GLU A 329    -164.025-128.825 -71.380  1.00  0.00            
ATOM   4967  O   GLU A 329    -163.358-129.287 -72.310  1.00  0.00            
ATOM   4968  N   VAL A 330    -164.396-129.566 -70.339  1.00  0.00            
ATOM   4969  H   VAL A 330    -164.961-129.130 -69.613  1.00  0.00            
ATOM   4970  CA  VAL A 330    -163.988-130.958 -70.122  1.00  0.00            
ATOM   4971  HA  VAL A 330    -163.344-131.282 -70.940  1.00  0.00            
ATOM   4972  CB  VAL A 330    -163.197-131.119 -68.807  1.00  0.00            
ATOM   4973  HB  VAL A 330    -163.857-130.920 -67.962  1.00  0.00            
ATOM   4974  CG1 VAL A 330    -162.640-132.543 -68.667  1.00  0.00            
ATOM   4975 1HG1 VAL A 330    -162.017-132.618 -67.778  1.00  0.00            
ATOM   4976 2HG1 VAL A 330    -163.457-133.258 -68.564  1.00  0.00            
ATOM   4977 3HG1 VAL A 330    -162.046-132.804 -69.544  1.00  0.00            
ATOM   4978  CG2 VAL A 330    -162.014-130.146 -68.718  1.00  0.00            
ATOM   4979 1HG2 VAL A 330    -161.466-130.309 -67.792  1.00  0.00            
ATOM   4980 2HG2 VAL A 330    -161.352-130.300 -69.569  1.00  0.00            
ATOM   4981 3HG2 VAL A 330    -162.374-129.116 -68.720  1.00  0.00            
ATOM   4982  C   VAL A 330    -165.216-131.854 -70.101  1.00  0.00            
ATOM   4983  O   VAL A 330    -166.184-131.553 -69.402  1.00  0.00            
ATOM   4984  N   GLN A 331    -165.136-132.972 -70.821  1.00  0.00            
ATOM   4985  H   GLN A 331    -164.295-133.131 -71.366  1.00  0.00            
ATOM   4986  CA  GLN A 331    -166.052-134.105 -70.694  1.00  0.00            
ATOM   4987  HA  GLN A 331    -166.807-133.874 -69.949  1.00  0.00            
ATOM   4988  CB  GLN A 331    -166.761-134.367 -72.036  1.00  0.00            
ATOM   4989  HB1 GLN A 331    -167.183-135.373 -72.037  1.00  0.00            
ATOM   4990  HB2 GLN A 331    -166.042-134.291 -72.853  1.00  0.00            
ATOM   4991  CG  GLN A 331    -167.906-133.367 -72.245  1.00  0.00            
ATOM   4992  HG1 GLN A 331    -167.542-132.356 -72.064  1.00  0.00            
ATOM   4993  HG2 GLN A 331    -168.694-133.586 -71.525  1.00  0.00            
ATOM   4994  CD  GLN A 331    -168.497-133.416 -73.648  1.00  0.00            
ATOM   4995  OE1 GLN A 331    -168.405-132.461 -74.417  1.00  0.00            
ATOM   4996  NE2 GLN A 331    -169.162-134.475 -74.039  1.00  0.00            
ATOM   4997 1HE2 GLN A 331    -169.302-135.271 -73.408  1.00  0.00            
ATOM   4998 2HE2 GLN A 331    -169.517-134.511 -74.971  1.00  0.00            
ATOM   4999  C   GLN A 331    -165.308-135.342 -70.183  1.00  0.00            
ATOM   5000  O   GLN A 331    -164.087-135.453 -70.330  1.00  0.00            
ATOM   5001  N   TYR A 332    -166.045-136.293 -69.613  1.00  0.00            
ATOM   5002  H   TYR A 332    -167.038-136.134 -69.479  1.00  0.00            
ATOM   5003  CA  TYR A 332    -165.581-137.663 -69.402  1.00  0.00            
ATOM   5004  HA  TYR A 332    -164.765-137.844 -70.096  1.00  0.00            
ATOM   5005  CB  TYR A 332    -165.027-137.854 -67.978  1.00  0.00            
ATOM   5006  HB1 TYR A 332    -164.341-137.037 -67.766  1.00  0.00            
ATOM   5007  HB2 TYR A 332    -164.440-138.772 -67.969  1.00  0.00            
ATOM   5008  CG  TYR A 332    -166.040-137.919 -66.846  1.00  0.00            
ATOM   5009  CD1 TYR A 332    -166.257-139.139 -66.174  1.00  0.00            
ATOM   5010  HD1 TYR A 332    -165.716-140.033 -66.451  1.00  0.00            
ATOM   5011  CE1 TYR A 332    -167.206-139.215 -65.138  1.00  0.00            
ATOM   5012  HE1 TYR A 332    -167.405-140.156 -64.645  1.00  0.00            
ATOM   5013  CZ  TYR A 332    -167.943-138.076 -64.762  1.00  0.00            
ATOM   5014  OH  TYR A 332    -168.872-138.179 -63.777  1.00  0.00            
ATOM   5015  HH  TYR A 332    -169.393-137.388 -63.625  1.00  0.00            
ATOM   5016  CE2 TYR A 332    -167.697-136.844 -65.406  1.00  0.00            
ATOM   5017  HE2 TYR A 332    -168.251-135.970 -65.107  1.00  0.00            
ATOM   5018  CD2 TYR A 332    -166.749-136.767 -66.447  1.00  0.00            
ATOM   5019  HD2 TYR A 332    -166.589-135.825 -66.951  1.00  0.00            
ATOM   5020  C   TYR A 332    -166.707-138.635 -69.768  1.00  0.00            
ATOM   5021  O   TYR A 332    -167.859-138.366 -69.454  1.00  0.00            
ATOM   5022  N   ALA A 333    -166.377-139.704 -70.497  1.00  0.00            
ATOM   5023  H   ALA A 333    -165.404-139.825 -70.743  1.00  0.00            
ATOM   5024  CA  ALA A 333    -167.330-140.653 -71.078  1.00  0.00            
ATOM   5025  HA  ALA A 333    -168.324-140.211 -71.065  1.00  0.00            
ATOM   5026  CB  ALA A 333    -166.962-140.858 -72.555  1.00  0.00            
ATOM   5027  HB1 ALA A 333    -167.674-141.547 -73.010  1.00  0.00            
ATOM   5028  HB2 ALA A 333    -167.008-139.904 -73.080  1.00  0.00            
ATOM   5029  HB3 ALA A 333    -165.956-141.273 -72.637  1.00  0.00            
ATOM   5030  C   ALA A 333    -167.397-141.962 -70.262  1.00  0.00            
ATOM   5031  O   ALA A 333    -166.819-142.983 -70.650  1.00  0.00            
ATOM   5032  N   GLY A 334    -168.032-141.907 -69.093  1.00  0.00            
ATOM   5033  H   GLY A 334    -168.548-141.058 -68.870  1.00  0.00            
ATOM   5034  CA  GLY A 334    -168.170-143.028 -68.162  1.00  0.00            
ATOM   5035  HA1 GLY A 334    -167.183-143.415 -67.912  1.00  0.00            
ATOM   5036  HA2 GLY A 334    -168.746-143.820 -68.642  1.00  0.00            
ATOM   5037  C   GLY A 334    -168.875-142.641 -66.860  1.00  0.00            
ATOM   5038  O   GLY A 334    -169.100-141.464 -66.586  1.00  0.00            
ATOM   5039  N   THR A 335    -169.211-143.640 -66.047  1.00  0.00            
ATOM   5040  H   THR A 335    -169.020-144.591 -66.321  1.00  0.00            
ATOM   5041  CA  THR A 335    -169.911-143.472 -64.766  1.00  0.00            
ATOM   5042  HA  THR A 335    -170.661-142.689 -64.886  1.00  0.00            
ATOM   5043  CB  THR A 335    -170.646-144.768 -64.378  1.00  0.00            
ATOM   5044  HB  THR A 335    -170.903-144.741 -63.318  1.00  0.00            
ATOM   5045  CG2 THR A 335    -171.930-144.952 -65.179  1.00  0.00            
ATOM   5046 1HG2 THR A 335    -172.445-145.859 -64.863  1.00  0.00            
ATOM   5047 2HG2 THR A 335    -172.592-144.102 -65.016  1.00  0.00            
ATOM   5048 3HG2 THR A 335    -171.699-145.024 -66.242  1.00  0.00            
ATOM   5049  OG1 THR A 335    -169.868-145.917 -64.648  1.00  0.00            
ATOM   5050  HG1 THR A 335    -170.491-146.642 -64.733  1.00  0.00            
ATOM   5051  C   THR A 335    -168.984-143.042 -63.626  1.00  0.00            
ATOM   5052  O   THR A 335    -167.899-143.597 -63.444  1.00  0.00            
ATOM   5053  N   ASP A 336    -169.430-142.067 -62.835  1.00  0.00            
ATOM   5054  H   ASP A 336    -170.301-141.612 -63.080  1.00  0.00            
ATOM   5055  CA  ASP A 336    -168.914-141.674 -61.514  1.00  0.00            
ATOM   5056  HA  ASP A 336    -168.682-142.571 -60.938  1.00  0.00            
ATOM   5057  CB  ASP A 336    -167.627-140.832 -61.667  1.00  0.00            
ATOM   5058  HB1 ASP A 336    -167.896-139.802 -61.896  1.00  0.00            
ATOM   5059  HB2 ASP A 336    -167.049-141.212 -62.507  1.00  0.00            
ATOM   5060  CG  ASP A 336    -166.705-140.840 -60.439  1.00  0.00            
ATOM   5061  OD1 ASP A 336    -167.143-141.219 -59.334  1.00  0.00            
ATOM   5062  OD2 ASP A 336    -165.517-140.478 -60.607  1.00  0.00            
ATOM   5063  C   ASP A 336    -170.029-140.889 -60.780  1.00  0.00            
ATOM   5064  O   ASP A 336    -171.099-140.649 -61.350  1.00  0.00            
ATOM   5065  N   GLY A 337    -169.801-140.491 -59.529  1.00  0.00            
ATOM   5066  H   GLY A 337    -168.894-140.724 -59.129  1.00  0.00            
ATOM   5067  CA  GLY A 337    -170.619-139.483 -58.847  1.00  0.00            
ATOM   5068  HA1 GLY A 337    -170.484-139.587 -57.770  1.00  0.00            
ATOM   5069  HA2 GLY A 337    -171.671-139.651 -59.076  1.00  0.00            
ATOM   5070  C   GLY A 337    -170.249-138.038 -59.238  1.00  0.00            
ATOM   5071  O   GLY A 337    -169.422-137.831 -60.134  1.00  0.00            
ATOM   5072  N   PRO A 338    -170.811-137.034 -58.535  1.00  0.00            
ATOM   5073  CD  PRO A 338    -172.095-137.168 -57.858  1.00  0.00            
ATOM   5074  HD1 PRO A 338    -171.955-137.605 -56.871  1.00  0.00            
ATOM   5075  HD2 PRO A 338    -172.789-137.777 -58.439  1.00  0.00            
ATOM   5076  CG  PRO A 338    -172.645-135.751 -57.730  1.00  0.00            
ATOM   5077  HG1 PRO A 338    -173.314-135.654 -56.875  1.00  0.00            
ATOM   5078  HG2 PRO A 338    -173.147-135.465 -58.656  1.00  0.00            
ATOM   5079  CB  PRO A 338    -171.372-134.930 -57.555  1.00  0.00            
ATOM   5080  HB1 PRO A 338    -171.041-135.014 -56.520  1.00  0.00            
ATOM   5081  HB2 PRO A 338    -171.526-133.886 -57.820  1.00  0.00            
ATOM   5082  CA  PRO A 338    -170.375-135.625 -58.494  1.00  0.00            
ATOM   5083  HA  PRO A 338    -170.508-135.222 -59.497  1.00  0.00            
ATOM   5084  C   PRO A 338    -168.899-135.391 -58.078  1.00  0.00            
ATOM   5085  O   PRO A 338    -168.570-134.733 -57.090  1.00  0.00            
ATOM   5086  N   CYS A 339    -167.971-135.955 -58.849  1.00  0.00            
ATOM   5087  H   CYS A 339    -168.327-136.479 -59.640  1.00  0.00            
ATOM   5088  CA  CYS A 339    -166.592-136.222 -58.458  1.00  0.00            
ATOM   5089  HA  CYS A 339    -166.536-136.176 -57.368  1.00  0.00            
ATOM   5090  CB  CYS A 339    -166.323-137.680 -58.866  1.00  0.00            
ATOM   5091  HB1 CYS A 339    -166.296-137.768 -59.953  1.00  0.00            
ATOM   5092  HB2 CYS A 339    -167.154-138.301 -58.518  1.00  0.00            
ATOM   5093  SG  CYS A 339    -164.805-138.355 -58.140  1.00  0.00            
ATOM   5094  HG  CYS A 339    -165.026-139.593 -58.637  1.00  0.00            
ATOM   5095  C   CYS A 339    -165.587-135.183 -59.012  1.00  0.00            
ATOM   5096  O   CYS A 339    -165.914-134.293 -59.801  1.00  0.00            
ATOM   5097  N   LYS A 340    -164.322-135.256 -58.578  1.00  0.00            
ATOM   5098  H   LYS A 340    -164.089-136.062 -58.008  1.00  0.00            
ATOM   5099  CA  LYS A 340    -163.293-134.235 -58.849  1.00  0.00            
ATOM   5100  HA  LYS A 340    -163.795-133.289 -59.033  1.00  0.00            
ATOM   5101  CB  LYS A 340    -162.429-134.061 -57.597  1.00  0.00            
ATOM   5102  HB1 LYS A 340    -161.898-134.999 -57.438  1.00  0.00            
ATOM   5103  HB2 LYS A 340    -163.094-133.884 -56.755  1.00  0.00            
ATOM   5104  CG  LYS A 340    -161.435-132.887 -57.649  1.00  0.00            
ATOM   5105  HG1 LYS A 340    -161.884-132.036 -57.136  1.00  0.00            
ATOM   5106  HG2 LYS A 340    -161.265-132.581 -58.678  1.00  0.00            
ATOM   5107  CD  LYS A 340    -160.076-133.216 -56.999  1.00  0.00            
ATOM   5108  HD1 LYS A 340    -160.117-134.160 -56.458  1.00  0.00            
ATOM   5109  HD2 LYS A 340    -159.827-132.430 -56.287  1.00  0.00            
ATOM   5110  CE  LYS A 340    -158.965-133.277 -58.051  1.00  0.00            
ATOM   5111  HE1 LYS A 340    -158.009-133.478 -57.563  1.00  0.00            
ATOM   5112  HE2 LYS A 340    -158.903-132.293 -58.525  1.00  0.00            
ATOM   5113  NZ  LYS A 340    -159.243-134.295 -59.088  1.00  0.00            
ATOM   5114  HZ1 LYS A 340    -159.137-133.897 -60.014  1.00  0.00            
ATOM   5115  HZ2 LYS A 340    -158.677-135.135 -59.019  1.00  0.00            
ATOM   5116  HZ3 LYS A 340    -160.207-134.621 -59.064  1.00  0.00            
ATOM   5117  C   LYS A 340    -162.447-134.559 -60.079  1.00  0.00            
ATOM   5118  O   LYS A 340    -161.572-135.423 -60.011  1.00  0.00            
ATOM   5119  N   VAL A 341    -162.553-133.762 -61.140  1.00  0.00            
ATOM   5120  H   VAL A 341    -163.209-132.993 -61.076  1.00  0.00            
ATOM   5121  CA  VAL A 341    -161.788-133.941 -62.387  1.00  0.00            
ATOM   5122  HA  VAL A 341    -162.058-134.918 -62.767  1.00  0.00            
ATOM   5123  CB  VAL A 341    -162.226-132.926 -63.458  1.00  0.00            
ATOM   5124  HB  VAL A 341    -162.105-131.920 -63.058  1.00  0.00            
ATOM   5125  CG1 VAL A 341    -161.401-133.034 -64.749  1.00  0.00            
ATOM   5126 1HG1 VAL A 341    -161.774-132.317 -65.477  1.00  0.00            
ATOM   5127 2HG1 VAL A 341    -160.354-132.803 -64.559  1.00  0.00            
ATOM   5128 3HG1 VAL A 341    -161.490-134.036 -65.171  1.00  0.00            
ATOM   5129  CG2 VAL A 341    -163.698-133.153 -63.834  1.00  0.00            
ATOM   5130 1HG2 VAL A 341    -163.998-132.467 -64.625  1.00  0.00            
ATOM   5131 2HG2 VAL A 341    -163.848-134.175 -64.183  1.00  0.00            
ATOM   5132 3HG2 VAL A 341    -164.344-132.977 -62.973  1.00  0.00            
ATOM   5133  C   VAL A 341    -160.262-133.899 -62.148  1.00  0.00            
ATOM   5134  O   VAL A 341    -159.757-132.978 -61.496  1.00  0.00            
ATOM   5135  N   PRO A 342    -159.479-134.885 -62.633  1.00  0.00            
ATOM   5136  CD  PRO A 342    -159.978-136.099 -63.255  1.00  0.00            
ATOM   5137  HD1 PRO A 342    -160.613-135.874 -64.110  1.00  0.00            
ATOM   5138  HD2 PRO A 342    -160.530-136.680 -62.518  1.00  0.00            
ATOM   5139  CG  PRO A 342    -158.756-136.879 -63.710  1.00  0.00            
ATOM   5140  HG1 PRO A 342    -158.489-136.540 -64.709  1.00  0.00            
ATOM   5141  HG2 PRO A 342    -158.929-137.954 -63.684  1.00  0.00            
ATOM   5142  CB  PRO A 342    -157.693-136.462 -62.708  1.00  0.00            
ATOM   5143  HB1 PRO A 342    -156.682-136.629 -63.080  1.00  0.00            
ATOM   5144  HB2 PRO A 342    -157.834-137.034 -61.799  1.00  0.00            
ATOM   5145  CA  PRO A 342    -158.022-134.985 -62.458  1.00  0.00            
ATOM   5146  HA  PRO A 342    -157.756-134.747 -61.430  1.00  0.00            
ATOM   5147  C   PRO A 342    -157.233-134.026 -63.369  1.00  0.00            
ATOM   5148  O   PRO A 342    -156.400-134.457 -64.163  1.00  0.00            
ATOM   5149  N   ALA A 343    -157.497-132.723 -63.269  1.00  0.00            
ATOM   5150  H   ALA A 343    -158.204-132.426 -62.608  1.00  0.00            
ATOM   5151  CA  ALA A 343    -156.767-131.689 -64.001  1.00  0.00            
ATOM   5152  HA  ALA A 343    -156.531-132.074 -64.994  1.00  0.00            
ATOM   5153  CB  ALA A 343    -157.688-130.479 -64.189  1.00  0.00            
ATOM   5154  HB1 ALA A 343    -157.173-129.716 -64.774  1.00  0.00            
ATOM   5155  HB2 ALA A 343    -158.592-130.779 -64.720  1.00  0.00            
ATOM   5156  HB3 ALA A 343    -157.959-130.064 -63.217  1.00  0.00            
ATOM   5157  C   ALA A 343    -155.441-131.305 -63.312  1.00  0.00            
ATOM   5158  O   ALA A 343    -155.387-131.132 -62.091  1.00  0.00            
ATOM   5159  N   GLN A 344    -154.385-131.113 -64.104  1.00  0.00            
ATOM   5160  H   GLN A 344    -154.488-131.338 -65.092  1.00  0.00            
ATOM   5161  CA  GLN A 344    -153.067-130.629 -63.681  1.00  0.00            
ATOM   5162  HA  GLN A 344    -153.187-130.019 -62.785  1.00  0.00            
ATOM   5163  CB  GLN A 344    -152.177-131.842 -63.339  1.00  0.00            
ATOM   5164  HB1 GLN A 344    -152.022-132.437 -64.239  1.00  0.00            
ATOM   5165  HB2 GLN A 344    -152.700-132.464 -62.609  1.00  0.00            
ATOM   5166  CG  GLN A 344    -150.809-131.459 -62.746  1.00  0.00            
ATOM   5167  HG1 GLN A 344    -150.971-130.856 -61.852  1.00  0.00            
ATOM   5168  HG2 GLN A 344    -150.249-130.865 -63.466  1.00  0.00            
ATOM   5169  CD  GLN A 344    -149.936-132.657 -62.375  1.00  0.00            
ATOM   5170  OE1 GLN A 344    -150.165-133.797 -62.742  1.00  0.00            
ATOM   5171  NE2 GLN A 344    -148.872-132.426 -61.641  1.00  0.00            
ATOM   5172 1HE2 GLN A 344    -148.634-131.493 -61.367  1.00  0.00            
ATOM   5173 2HE2 GLN A 344    -148.275-133.218 -61.425  1.00  0.00            
ATOM   5174  C   GLN A 344    -152.447-129.753 -64.788  1.00  0.00            
ATOM   5175  O   GLN A 344    -152.661-130.000 -65.972  1.00  0.00            
ATOM   5176  N   MET A 345    -151.645-128.754 -64.410  1.00  0.00            
ATOM   5177  H   MET A 345    -151.486-128.614 -63.425  1.00  0.00            
ATOM   5178  CA  MET A 345    -150.766-128.018 -65.329  1.00  0.00            
ATOM   5179  HA  MET A 345    -150.980-128.315 -66.356  1.00  0.00            
ATOM   5180  CB  MET A 345    -151.013-126.505 -65.205  1.00  0.00            
ATOM   5181  HB1 MET A 345    -150.552-126.133 -64.290  1.00  0.00            
ATOM   5182  HB2 MET A 345    -152.084-126.309 -65.148  1.00  0.00            
ATOM   5183  CG  MET A 345    -150.443-125.752 -66.413  1.00  0.00            
ATOM   5184  HG1 MET A 345    -149.451-126.139 -66.646  1.00  0.00            
ATOM   5185  HG2 MET A 345    -150.343-124.699 -66.154  1.00  0.00            
ATOM   5186  SD  MET A 345    -151.511-125.878 -67.872  1.00  0.00            
ATOM   5187  CE  MET A 345    -150.312-125.907 -69.228  1.00  0.00            
ATOM   5188  HE1 MET A 345    -150.822-126.044 -70.178  1.00  0.00            
ATOM   5189  HE2 MET A 345    -149.752-124.981 -69.271  1.00  0.00            
ATOM   5190  HE3 MET A 345    -149.624-126.733 -69.075  1.00  0.00            
ATOM   5191  C   MET A 345    -149.313-128.383 -65.006  1.00  0.00            
ATOM   5192  O   MET A 345    -148.906-128.243 -63.850  1.00  0.00            
ATOM   5193  N   ALA A 346    -148.553-128.878 -65.985  1.00  0.00            
ATOM   5194  H   ALA A 346    -148.961-128.964 -66.912  1.00  0.00            
ATOM   5195  CA  ALA A 346    -147.233-129.478 -65.768  1.00  0.00            
ATOM   5196  HA  ALA A 346    -146.887-129.211 -64.773  1.00  0.00            
ATOM   5197  CB  ALA A 346    -147.379-131.006 -65.825  1.00  0.00            
ATOM   5198  HB1 ALA A 346    -146.417-131.480 -65.629  1.00  0.00            
ATOM   5199  HB2 ALA A 346    -148.094-131.338 -65.072  1.00  0.00            
ATOM   5200  HB3 ALA A 346    -147.729-131.310 -66.813  1.00  0.00            
ATOM   5201  C   ALA A 346    -146.157-128.973 -66.744  1.00  0.00            
ATOM   5202  O   ALA A 346    -146.463-128.456 -67.819  1.00  0.00            
ATOM   5203  N   VAL A 347    -144.884-129.133 -66.379  1.00  0.00            
ATOM   5204  H   VAL A 347    -144.696-129.620 -65.514  1.00  0.00            
ATOM   5205  CA  VAL A 347    -143.729-128.873 -67.257  1.00  0.00            
ATOM   5206  HA  VAL A 347    -144.072-128.492 -68.219  1.00  0.00            
ATOM   5207  CB  VAL A 347    -142.768-127.825 -66.659  1.00  0.00            
ATOM   5208  HB  VAL A 347    -142.369-128.195 -65.714  1.00  0.00            
ATOM   5209  CG1 VAL A 347    -141.597-127.524 -67.605  1.00  0.00            
ATOM   5210 1HG1 VAL A 347    -140.952-126.762 -67.168  1.00  0.00            
ATOM   5211 2HG1 VAL A 347    -140.999-128.422 -67.765  1.00  0.00            
ATOM   5212 3HG1 VAL A 347    -141.972-127.166 -68.566  1.00  0.00            
ATOM   5213  CG2 VAL A 347    -143.485-126.498 -66.391  1.00  0.00            
ATOM   5214 1HG2 VAL A 347    -142.781-125.769 -65.991  1.00  0.00            
ATOM   5215 2HG2 VAL A 347    -143.909-126.118 -67.323  1.00  0.00            
ATOM   5216 3HG2 VAL A 347    -144.279-126.649 -65.662  1.00  0.00            
ATOM   5217  C   VAL A 347    -143.007-130.192 -67.499  1.00  0.00            
ATOM   5218  O   VAL A 347    -142.627-130.858 -66.537  1.00  0.00            
ATOM   5219  N   ASP A 348    -142.809-130.540 -68.773  1.00  0.00            
ATOM   5220  H   ASP A 348    -143.148-129.919 -69.490  1.00  0.00            
ATOM   5221  CA  ASP A 348    -142.250-131.826 -69.212  1.00  0.00            
ATOM   5222  HA  ASP A 348    -142.356-131.872 -70.296  1.00  0.00            
ATOM   5223  CB  ASP A 348    -140.731-131.810 -68.937  1.00  0.00            
ATOM   5224  HB1 ASP A 348    -140.549-131.856 -67.862  1.00  0.00            
ATOM   5225  HB2 ASP A 348    -140.308-130.877 -69.313  1.00  0.00            
ATOM   5226  CG  ASP A 348    -140.021-132.970 -69.623  1.00  0.00            
ATOM   5227  OD1 ASP A 348    -139.955-132.974 -70.864  1.00  0.00            
ATOM   5228  OD2 ASP A 348    -139.663-133.934 -68.908  1.00  0.00            
ATOM   5229  C   ASP A 348    -143.036-133.051 -68.657  1.00  0.00            
ATOM   5230  O   ASP A 348    -144.189-132.927 -68.242  1.00  0.00            
ATOM   5231  N   MET A 349    -142.457-134.255 -68.715  1.00  0.00            
ATOM   5232  H   MET A 349    -141.510-134.295 -69.078  1.00  0.00            
ATOM   5233  CA  MET A 349    -143.038-135.524 -68.259  1.00  0.00            
ATOM   5234  HA  MET A 349    -143.953-135.326 -67.700  1.00  0.00            
ATOM   5235  CB  MET A 349    -143.387-136.383 -69.486  1.00  0.00            
ATOM   5236  HB1 MET A 349    -143.564-137.411 -69.173  1.00  0.00            
ATOM   5237  HB2 MET A 349    -142.534-136.391 -70.168  1.00  0.00            
ATOM   5238  CG  MET A 349    -144.625-135.880 -70.244  1.00  0.00            
ATOM   5239  HG1 MET A 349    -144.704-136.443 -71.174  1.00  0.00            
ATOM   5240  HG2 MET A 349    -144.471-134.834 -70.508  1.00  0.00            
ATOM   5241  SD  MET A 349    -146.215-136.017 -69.371  1.00  0.00            
ATOM   5242  CE  MET A 349    -146.353-137.814 -69.181  1.00  0.00            
ATOM   5243  HE1 MET A 349    -147.332-138.058 -68.770  1.00  0.00            
ATOM   5244  HE2 MET A 349    -146.239-138.296 -70.152  1.00  0.00            
ATOM   5245  HE3 MET A 349    -145.582-138.175 -68.500  1.00  0.00            
ATOM   5246  C   MET A 349    -142.111-136.306 -67.309  1.00  0.00            
ATOM   5247  O   MET A 349    -142.580-137.234 -66.651  1.00  0.00            
ATOM   5248  N   GLN A 350    -140.824-135.943 -67.191  1.00  0.00            
ATOM   5249  H   GLN A 350    -140.479-135.178 -67.770  1.00  0.00            
ATOM   5250  CA  GLN A 350    -139.838-136.634 -66.338  1.00  0.00            
ATOM   5251  HA  GLN A 350    -139.776-137.677 -66.652  1.00  0.00            
ATOM   5252  CB  GLN A 350    -138.458-135.983 -66.536  1.00  0.00            
ATOM   5253  HB1 GLN A 350    -137.790-136.289 -65.729  1.00  0.00            
ATOM   5254  HB2 GLN A 350    -138.565-134.897 -66.492  1.00  0.00            
ATOM   5255  CG  GLN A 350    -137.814-136.397 -67.869  1.00  0.00            
ATOM   5256  HG1 GLN A 350    -138.552-136.349 -68.670  1.00  0.00            
ATOM   5257  HG2 GLN A 350    -137.460-137.425 -67.796  1.00  0.00            
ATOM   5258  CD  GLN A 350    -136.646-135.491 -68.241  1.00  0.00            
ATOM   5259  OE1 GLN A 350    -135.487-135.782 -67.994  1.00  0.00            
ATOM   5260  NE2 GLN A 350    -136.915-134.357 -68.841  1.00  0.00            
ATOM   5261 1HE2 GLN A 350    -137.896-134.124 -69.026  1.00  0.00            
ATOM   5262 2HE2 GLN A 350    -136.156-133.764 -69.103  1.00  0.00            
ATOM   5263  C   GLN A 350    -140.218-136.653 -64.846  1.00  0.00            
ATOM   5264  O   GLN A 350    -139.793-137.539 -64.108  1.00  0.00            
ATOM   5265  N   THR A 351    -141.050-135.714 -64.388  1.00  0.00            
ATOM   5266  H   THR A 351    -141.305-134.975 -65.030  1.00  0.00            
ATOM   5267  CA  THR A 351    -141.860-135.837 -63.165  1.00  0.00            
ATOM   5268  HA  THR A 351    -142.182-136.873 -63.051  1.00  0.00            
ATOM   5269  CB  THR A 351    -141.065-135.434 -61.909  1.00  0.00            
ATOM   5270  HB  THR A 351    -140.617-134.452 -62.059  1.00  0.00            
ATOM   5271  CG2 THR A 351    -141.907-135.418 -60.632  1.00  0.00            
ATOM   5272 1HG2 THR A 351    -141.260-135.210 -59.779  1.00  0.00            
ATOM   5273 2HG2 THR A 351    -142.665-134.636 -60.681  1.00  0.00            
ATOM   5274 3HG2 THR A 351    -142.386-136.386 -60.487  1.00  0.00            
ATOM   5275  OG1 THR A 351    -140.053-136.381 -61.666  1.00  0.00            
ATOM   5276  HG1 THR A 351    -139.823-136.801 -62.515  1.00  0.00            
ATOM   5277  C   THR A 351    -143.095-134.952 -63.319  1.00  0.00            
ATOM   5278  O   THR A 351    -142.955-133.761 -63.599  1.00  0.00            
ATOM   5279  N   LEU A 352    -144.295-135.513 -63.116  1.00  0.00            
ATOM   5280  H   LEU A 352    -144.318-136.493 -62.882  1.00  0.00            
ATOM   5281  CA  LEU A 352    -145.591-134.824 -63.246  1.00  0.00            
ATOM   5282  HA  LEU A 352    -145.600-134.284 -64.194  1.00  0.00            
ATOM   5283  CB  LEU A 352    -146.731-135.864 -63.265  1.00  0.00            
ATOM   5284  HB1 LEU A 352    -147.685-135.343 -63.161  1.00  0.00            
ATOM   5285  HB2 LEU A 352    -146.619-136.516 -62.398  1.00  0.00            
ATOM   5286  CG  LEU A 352    -146.796-136.724 -64.542  1.00  0.00            
ATOM   5287  HG  LEU A 352    -145.823-137.179 -64.730  1.00  0.00            
ATOM   5288  CD1 LEU A 352    -147.824-137.844 -64.365  1.00  0.00            
ATOM   5289 1HD1 LEU A 352    -147.843-138.462 -65.260  1.00  0.00            
ATOM   5290 2HD1 LEU A 352    -147.542-138.464 -63.514  1.00  0.00            
ATOM   5291 3HD1 LEU A 352    -148.810-137.414 -64.185  1.00  0.00            
ATOM   5292  CD2 LEU A 352    -147.212-135.901 -65.764  1.00  0.00            
ATOM   5293 1HD2 LEU A 352    -147.344-136.555 -66.624  1.00  0.00            
ATOM   5294 2HD2 LEU A 352    -148.147-135.376 -65.566  1.00  0.00            
ATOM   5295 3HD2 LEU A 352    -146.438-135.176 -66.015  1.00  0.00            
ATOM   5296  C   LEU A 352    -145.785-133.764 -62.146  1.00  0.00            
ATOM   5297  O   LEU A 352    -146.507-133.959 -61.167  1.00  0.00            
ATOM   5298  N   THR A 353    -145.102-132.636 -62.309  1.00  0.00            
ATOM   5299  H   THR A 353    -144.514-132.580 -63.133  1.00  0.00            
ATOM   5300  CA  THR A 353    -144.973-131.569 -61.312  1.00  0.00            
ATOM   5301  HA  THR A 353    -145.094-132.003 -60.321  1.00  0.00            
ATOM   5302  CB  THR A 353    -143.569-130.947 -61.380  1.00  0.00            
ATOM   5303  HB  THR A 353    -143.457-130.390 -62.311  1.00  0.00            
ATOM   5304  CG2 THR A 353    -143.299-130.015 -60.199  1.00  0.00            
ATOM   5305 1HG2 THR A 353    -142.283-129.627 -60.274  1.00  0.00            
ATOM   5306 2HG2 THR A 353    -143.995-129.176 -60.213  1.00  0.00            
ATOM   5307 3HG2 THR A 353    -143.404-130.562 -59.262  1.00  0.00            
ATOM   5308  OG1 THR A 353    -142.584-131.955 -61.338  1.00  0.00            
ATOM   5309  HG1 THR A 353    -142.606-132.427 -62.185  1.00  0.00            
ATOM   5310  C   THR A 353    -146.028-130.489 -61.560  1.00  0.00            
ATOM   5311  O   THR A 353    -146.077-129.969 -62.672  1.00  0.00            
ATOM   5312  N   PRO A 354    -146.871-130.115 -60.578  1.00  0.00            
ATOM   5313  CD  PRO A 354    -146.974-130.695 -59.245  1.00  0.00            
ATOM   5314  HD1 PRO A 354    -146.016-130.660 -58.724  1.00  0.00            
ATOM   5315  HD2 PRO A 354    -147.322-131.727 -59.321  1.00  0.00            
ATOM   5316  CG  PRO A 354    -148.006-129.855 -58.492  1.00  0.00            
ATOM   5317  HG1 PRO A 354    -147.499-129.067 -57.934  1.00  0.00            
ATOM   5318  HG2 PRO A 354    -148.607-130.468 -57.821  1.00  0.00            
ATOM   5319  CB  PRO A 354    -148.851-129.236 -59.607  1.00  0.00            
ATOM   5320  HB1 PRO A 354    -149.308-128.295 -59.297  1.00  0.00            
ATOM   5321  HB2 PRO A 354    -149.621-129.946 -59.912  1.00  0.00            
ATOM   5322  CA  PRO A 354    -147.854-129.047 -60.752  1.00  0.00            
ATOM   5323  HA  PRO A 354    -148.377-129.174 -61.697  1.00  0.00            
ATOM   5324  C   PRO A 354    -147.178-127.665 -60.727  1.00  0.00            
ATOM   5325  O   PRO A 354    -146.520-127.317 -59.746  1.00  0.00            
ATOM   5326  N   VAL A 355    -147.343-126.863 -61.786  1.00  0.00            
ATOM   5327  H   VAL A 355    -147.883-127.214 -62.575  1.00  0.00            
ATOM   5328  CA  VAL A 355    -146.714-125.532 -61.915  1.00  0.00            
ATOM   5329  HA  VAL A 355    -146.465-125.179 -60.915  1.00  0.00            
ATOM   5330  CB  VAL A 355    -145.397-125.595 -62.728  1.00  0.00            
ATOM   5331  HB  VAL A 355    -145.641-125.682 -63.785  1.00  0.00            
ATOM   5332  CG1 VAL A 355    -144.557-124.327 -62.503  1.00  0.00            
ATOM   5333 1HG1 VAL A 355    -143.668-124.363 -63.134  1.00  0.00            
ATOM   5334 2HG1 VAL A 355    -145.121-123.434 -62.761  1.00  0.00            
ATOM   5335 3HG1 VAL A 355    -144.248-124.267 -61.459  1.00  0.00            
ATOM   5336  CG2 VAL A 355    -144.481-126.774 -62.372  1.00  0.00            
ATOM   5337 1HG2 VAL A 355    -143.544-126.706 -62.925  1.00  0.00            
ATOM   5338 2HG2 VAL A 355    -144.272-126.783 -61.302  1.00  0.00            
ATOM   5339 3HG2 VAL A 355    -144.959-127.708 -62.655  1.00  0.00            
ATOM   5340  C   VAL A 355    -147.687-124.518 -62.538  1.00  0.00            
ATOM   5341  O   VAL A 355    -148.382-124.825 -63.502  1.00  0.00            
ATOM   5342  N   GLY A 356    -147.729-123.294 -61.998  1.00  0.00            
ATOM   5343  H   GLY A 356    -147.174-123.134 -61.172  1.00  0.00            
ATOM   5344  CA  GLY A 356    -148.708-122.250 -62.345  1.00  0.00            
ATOM   5345  HA1 GLY A 356    -149.246-122.524 -63.254  1.00  0.00            
ATOM   5346  HA2 GLY A 356    -148.194-121.309 -62.535  1.00  0.00            
ATOM   5347  C   GLY A 356    -149.726-122.031 -61.217  1.00  0.00            
ATOM   5348  O   GLY A 356    -149.420-122.291 -60.052  1.00  0.00            
ATOM   5349  N   ARG A 357    -150.942-121.574 -61.544  1.00  0.00            
ATOM   5350  H   ARG A 357    -151.108-121.352 -62.522  1.00  0.00            
ATOM   5351  CA  ARG A 357    -152.108-121.590 -60.629  1.00  0.00            
ATOM   5352  HA  ARG A 357    -151.865-122.255 -59.799  1.00  0.00            
ATOM   5353  CB  ARG A 357    -152.391-120.201 -60.017  1.00  0.00            
ATOM   5354  HB1 ARG A 357    -151.537-119.894 -59.411  1.00  0.00            
ATOM   5355  HB2 ARG A 357    -153.259-120.279 -59.361  1.00  0.00            
ATOM   5356  CG  ARG A 357    -152.656-119.131 -61.081  1.00  0.00            
ATOM   5357  HG1 ARG A 357    -153.345-119.538 -61.821  1.00  0.00            
ATOM   5358  HG2 ARG A 357    -151.700-118.909 -61.553  1.00  0.00            
ATOM   5359  CD  ARG A 357    -153.242-117.812 -60.554  1.00  0.00            
ATOM   5360  HD1 ARG A 357    -152.462-117.266 -60.021  1.00  0.00            
ATOM   5361  HD2 ARG A 357    -154.042-118.025 -59.846  1.00  0.00            
ATOM   5362  NE  ARG A 357    -153.767-116.977 -61.658  1.00  0.00            
ATOM   5363  HE  ARG A 357    -153.133-116.344 -62.128  1.00  0.00            
ATOM   5364  CZ  ARG A 357    -154.942-117.098 -62.258  1.00  0.00            
ATOM   5365  NH1 ARG A 357    -155.817-117.986 -61.925  1.00  0.00            
ATOM   5366 1HH1 ARG A 357    -155.612-118.682 -61.249  1.00  0.00            
ATOM   5367 2HH1 ARG A 357    -156.585-118.189 -62.586  1.00  0.00            
ATOM   5368  NH2 ARG A 357    -155.241-116.366 -63.279  1.00  0.00            
ATOM   5369 1HH2 ARG A 357    -154.484-115.907 -63.767  1.00  0.00            
ATOM   5370 2HH2 ARG A 357    -156.085-116.663 -63.788  1.00  0.00            
ATOM   5371  C   ARG A 357    -153.341-122.201 -61.308  1.00  0.00            
ATOM   5372  O   ARG A 357    -153.464-122.132 -62.528  1.00  0.00            
ATOM   5373  N   LEU A 358    -154.227-122.789 -60.499  1.00  0.00            
ATOM   5374  H   LEU A 358    -154.032-122.773 -59.511  1.00  0.00            
ATOM   5375  CA  LEU A 358    -155.389-123.585 -60.919  1.00  0.00            
ATOM   5376  HA  LEU A 358    -155.625-123.364 -61.962  1.00  0.00            
ATOM   5377  CB  LEU A 358    -155.063-125.099 -60.789  1.00  0.00            
ATOM   5378  HB1 LEU A 358    -155.914-125.631 -61.217  1.00  0.00            
ATOM   5379  HB2 LEU A 358    -155.016-125.375 -59.735  1.00  0.00            
ATOM   5380  CG  LEU A 358    -153.773-125.616 -61.471  1.00  0.00            
ATOM   5381  HG  LEU A 358    -153.563-125.023 -62.359  1.00  0.00            
ATOM   5382  CD1 LEU A 358    -152.542-125.584 -60.553  1.00  0.00            
ATOM   5383 1HD1 LEU A 358    -151.670-125.947 -61.098  1.00  0.00            
ATOM   5384 2HD1 LEU A 358    -152.328-124.575 -60.217  1.00  0.00            
ATOM   5385 3HD1 LEU A 358    -152.705-126.220 -59.682  1.00  0.00            
ATOM   5386  CD2 LEU A 358    -153.935-127.082 -61.883  1.00  0.00            
ATOM   5387 1HD2 LEU A 358    -153.029-127.425 -62.378  1.00  0.00            
ATOM   5388 2HD2 LEU A 358    -154.130-127.703 -61.009  1.00  0.00            
ATOM   5389 3HD2 LEU A 358    -154.767-127.183 -62.580  1.00  0.00            
ATOM   5390  C   LEU A 358    -156.616-123.186 -60.067  1.00  0.00            
ATOM   5391  O   LEU A 358    -156.913-123.824 -59.054  1.00  0.00            
ATOM   5392  N   ILE A 359    -157.264-122.057 -60.378  1.00  0.00            
ATOM   5393  H   ILE A 359    -157.107-121.632 -61.289  1.00  0.00            
ATOM   5394  CA  ILE A 359    -158.058-121.303 -59.378  1.00  0.00            
ATOM   5395  HA  ILE A 359    -157.642-121.543 -58.402  1.00  0.00            
ATOM   5396  CB  ILE A 359    -157.843-119.783 -59.562  1.00  0.00            
ATOM   5397  HB  ILE A 359    -158.011-119.549 -60.614  1.00  0.00            
ATOM   5398  CG2 ILE A 359    -158.793-118.876 -58.762  1.00  0.00            
ATOM   5399 1HG2 ILE A 359    -158.516-117.830 -58.893  1.00  0.00            
ATOM   5400 2HG2 ILE A 359    -159.812-118.996 -59.131  1.00  0.00            
ATOM   5401 3HG2 ILE A 359    -158.770-119.130 -57.702  1.00  0.00            
ATOM   5402  CG1 ILE A 359    -156.381-119.401 -59.215  1.00  0.00            
ATOM   5403 1HG1 ILE A 359    -156.276-118.324 -59.345  1.00  0.00            
ATOM   5404 2HG1 ILE A 359    -155.715-119.890 -59.926  1.00  0.00            
ATOM   5405  CD  ILE A 359    -155.874-119.735 -57.803  1.00  0.00            
ATOM   5406  HD1 ILE A 359    -154.893-119.282 -57.660  1.00  0.00            
ATOM   5407  HD2 ILE A 359    -156.552-119.339 -57.048  1.00  0.00            
ATOM   5408  HD3 ILE A 359    -155.771-120.812 -57.677  1.00  0.00            
ATOM   5409  C   ILE A 359    -159.511-121.773 -59.201  1.00  0.00            
ATOM   5410  O   ILE A 359    -160.151-121.418 -58.209  1.00  0.00            
ATOM   5411  N   THR A 360    -159.979-122.731 -60.009  1.00  0.00            
ATOM   5412  H   THR A 360    -159.478-122.956 -60.859  1.00  0.00            
ATOM   5413  CA  THR A 360    -161.140-123.565 -59.635  1.00  0.00            
ATOM   5414  HA  THR A 360    -162.012-122.915 -59.553  1.00  0.00            
ATOM   5415  CB  THR A 360    -161.429-124.621 -60.719  1.00  0.00            
ATOM   5416  HB  THR A 360    -160.698-125.426 -60.640  1.00  0.00            
ATOM   5417  CG2 THR A 360    -162.839-125.195 -60.606  1.00  0.00            
ATOM   5418 1HG2 THR A 360    -163.012-125.915 -61.408  1.00  0.00            
ATOM   5419 2HG2 THR A 360    -162.964-125.697 -59.648  1.00  0.00            
ATOM   5420 3HG2 THR A 360    -163.581-124.398 -60.680  1.00  0.00            
ATOM   5421  OG1 THR A 360    -161.340-124.058 -62.010  1.00  0.00            
ATOM   5422  HG1 THR A 360    -162.228-123.759 -62.239  1.00  0.00            
ATOM   5423  C   THR A 360    -160.926-124.233 -58.257  1.00  0.00            
ATOM   5424  O   THR A 360    -161.880-124.388 -57.497  1.00  0.00            
ATOM   5425  N   ALA A 361    -159.666-124.508 -57.875  1.00  0.00            
ATOM   5426  H   ALA A 361    -158.944-124.307 -58.557  1.00  0.00            
ATOM   5427  CA  ALA A 361    -159.161-124.856 -56.532  1.00  0.00            
ATOM   5428  HA  ALA A 361    -158.085-124.985 -56.657  1.00  0.00            
ATOM   5429  CB  ALA A 361    -159.323-123.639 -55.608  1.00  0.00            
ATOM   5430  HB1 ALA A 361    -158.893-123.851 -54.630  1.00  0.00            
ATOM   5431  HB2 ALA A 361    -158.817-122.774 -56.039  1.00  0.00            
ATOM   5432  HB3 ALA A 361    -160.378-123.402 -55.485  1.00  0.00            
ATOM   5433  C   ALA A 361    -159.632-126.186 -55.892  1.00  0.00            
ATOM   5434  O   ALA A 361    -158.871-126.775 -55.115  1.00  0.00            
ATOM   5435  N   ASN A 362    -160.807-126.697 -56.264  1.00  0.00            
ATOM   5436  H   ASN A 362    -161.430-126.081 -56.775  1.00  0.00            
ATOM   5437  CA  ASN A 362    -161.201-128.108 -56.180  1.00  0.00            
ATOM   5438  HA  ASN A 362    -160.315-128.734 -56.287  1.00  0.00            
ATOM   5439  CB  ASN A 362    -161.812-128.409 -54.799  1.00  0.00            
ATOM   5440  HB1 ASN A 362    -162.755-127.873 -54.692  1.00  0.00            
ATOM   5441  HB2 ASN A 362    -161.139-128.076 -54.013  1.00  0.00            
ATOM   5442  CG  ASN A 362    -162.053-129.900 -54.606  1.00  0.00            
ATOM   5443  OD1 ASN A 362    -161.203-130.732 -54.893  1.00  0.00            
ATOM   5444  ND2 ASN A 362    -163.221-130.286 -54.152  1.00  0.00            
ATOM   5445 1HD2 ASN A 362    -163.949-129.613 -53.975  1.00  0.00            
ATOM   5446 2HD2 ASN A 362    -163.400-131.272 -54.079  1.00  0.00            
ATOM   5447  C   ASN A 362    -162.176-128.408 -57.344  1.00  0.00            
ATOM   5448  O   ASN A 362    -163.382-128.260 -57.171  1.00  0.00            
ATOM   5449  N   PRO A 363    -161.680-128.722 -58.558  1.00  0.00            
ATOM   5450  CD  PRO A 363    -160.271-128.879 -58.894  1.00  0.00            
ATOM   5451  HD1 PRO A 363    -159.780-129.592 -58.232  1.00  0.00            
ATOM   5452  HD2 PRO A 363    -159.777-127.908 -58.844  1.00  0.00            
ATOM   5453  CG  PRO A 363    -160.237-129.398 -60.329  1.00  0.00            
ATOM   5454  HG1 PRO A 363    -160.288-130.487 -60.327  1.00  0.00            
ATOM   5455  HG2 PRO A 363    -159.351-129.056 -60.865  1.00  0.00            
ATOM   5456  CB  PRO A 363    -161.519-128.823 -60.928  1.00  0.00            
ATOM   5457  HB1 PRO A 363    -161.856-129.424 -61.769  1.00  0.00            
ATOM   5458  HB2 PRO A 363    -161.345-127.795 -61.240  1.00  0.00            
ATOM   5459  CA  PRO A 363    -162.513-128.830 -59.761  1.00  0.00            
ATOM   5460  HA  PRO A 363    -163.160-127.957 -59.846  1.00  0.00            
ATOM   5461  C   PRO A 363    -163.404-130.080 -59.741  1.00  0.00            
ATOM   5462  O   PRO A 363    -162.904-131.193 -59.876  1.00  0.00            
ATOM   5463  N   VAL A 364    -164.712-129.889 -59.571  1.00  0.00            
ATOM   5464  H   VAL A 364    -165.054-128.939 -59.524  1.00  0.00            
ATOM   5465  CA  VAL A 364    -165.728-130.934 -59.352  1.00  0.00            
ATOM   5466  HA  VAL A 364    -165.293-131.914 -59.520  1.00  0.00            
ATOM   5467  CB  VAL A 364    -166.218-130.871 -57.884  1.00  0.00            
ATOM   5468  HB  VAL A 364    -166.441-129.833 -57.632  1.00  0.00            
ATOM   5469  CG1 VAL A 364    -167.468-131.701 -57.597  1.00  0.00            
ATOM   5470 1HG1 VAL A 364    -167.679-131.733 -56.528  1.00  0.00            
ATOM   5471 2HG1 VAL A 364    -168.336-131.263 -58.090  1.00  0.00            
ATOM   5472 3HG1 VAL A 364    -167.331-132.720 -57.956  1.00  0.00            
ATOM   5473  CG2 VAL A 364    -165.129-131.379 -56.928  1.00  0.00            
ATOM   5474 1HG2 VAL A 364    -165.461-131.242 -55.899  1.00  0.00            
ATOM   5475 2HG2 VAL A 364    -164.958-132.440 -57.102  1.00  0.00            
ATOM   5476 3HG2 VAL A 364    -164.204-130.826 -57.071  1.00  0.00            
ATOM   5477  C   VAL A 364    -166.874-130.787 -60.360  1.00  0.00            
ATOM   5478  O   VAL A 364    -167.153-129.675 -60.810  1.00  0.00            
ATOM   5479  N   ILE A 365    -167.520-131.901 -60.720  1.00  0.00            
ATOM   5480  H   ILE A 365    -167.240-132.776 -60.287  1.00  0.00            
ATOM   5481  CA  ILE A 365    -168.747-131.935 -61.532  1.00  0.00            
ATOM   5482  HA  ILE A 365    -168.849-130.964 -62.013  1.00  0.00            
ATOM   5483  CB  ILE A 365    -168.620-133.007 -62.641  1.00  0.00            
ATOM   5484  HB  ILE A 365    -167.671-132.832 -63.152  1.00  0.00            
ATOM   5485  CG2 ILE A 365    -168.592-134.445 -62.094  1.00  0.00            
ATOM   5486 1HG2 ILE A 365    -168.383-135.149 -62.897  1.00  0.00            
ATOM   5487 2HG2 ILE A 365    -167.818-134.554 -61.342  1.00  0.00            
ATOM   5488 3HG2 ILE A 365    -169.552-134.710 -61.647  1.00  0.00            
ATOM   5489  CG1 ILE A 365    -169.726-132.941 -63.708  1.00  0.00            
ATOM   5490 1HG1 ILE A 365    -170.680-133.232 -63.273  1.00  0.00            
ATOM   5491 2HG1 ILE A 365    -169.478-133.659 -64.487  1.00  0.00            
ATOM   5492  CD  ILE A 365    -169.883-131.571 -64.371  1.00  0.00            
ATOM   5493  HD1 ILE A 365    -170.567-131.659 -65.213  1.00  0.00            
ATOM   5494  HD2 ILE A 365    -170.299-130.846 -63.673  1.00  0.00            
ATOM   5495  HD3 ILE A 365    -168.915-131.223 -64.727  1.00  0.00            
ATOM   5496  C   ILE A 365    -169.990-132.132 -60.649  1.00  0.00            
ATOM   5497  O   ILE A 365    -169.903-132.749 -59.595  1.00  0.00            
ATOM   5498  N   THR A 366    -171.150-131.633 -61.077  1.00  0.00            
ATOM   5499  H   THR A 366    -171.161-131.099 -61.933  1.00  0.00            
ATOM   5500  CA  THR A 366    -172.443-131.786 -60.379  1.00  0.00            
ATOM   5501  HA  THR A 366    -172.311-132.444 -59.521  1.00  0.00            
ATOM   5502  CB  THR A 366    -172.959-130.443 -59.836  1.00  0.00            
ATOM   5503  HB  THR A 366    -173.933-130.598 -59.369  1.00  0.00            
ATOM   5504  CG2 THR A 366    -172.020-129.840 -58.791  1.00  0.00            
ATOM   5505 1HG2 THR A 366    -172.479-128.944 -58.373  1.00  0.00            
ATOM   5506 2HG2 THR A 366    -171.854-130.561 -57.990  1.00  0.00            
ATOM   5507 3HG2 THR A 366    -171.065-129.578 -59.245  1.00  0.00            
ATOM   5508  OG1 THR A 366    -173.094-129.518 -60.891  1.00  0.00            
ATOM   5509  HG1 THR A 366    -173.837-129.840 -61.419  1.00  0.00            
ATOM   5510  C   THR A 366    -173.471-132.481 -61.278  1.00  0.00            
ATOM   5511  O   THR A 366    -174.560-131.967 -61.520  1.00  0.00            
ATOM   5512  N   GLU A 367    -173.085-133.632 -61.826  1.00  0.00            
ATOM   5513  H   GLU A 367    -172.195-134.019 -61.544  1.00  0.00            
ATOM   5514  CA  GLU A 367    -173.871-134.473 -62.734  1.00  0.00            
ATOM   5515  HA  GLU A 367    -174.939-134.337 -62.552  1.00  0.00            
ATOM   5516  CB  GLU A 367    -173.550-134.143 -64.202  1.00  0.00            
ATOM   5517  HB1 GLU A 367    -174.009-134.911 -64.821  1.00  0.00            
ATOM   5518  HB2 GLU A 367    -172.475-134.225 -64.318  1.00  0.00            
ATOM   5519  CG  GLU A 367    -173.996-132.785 -64.758  1.00  0.00            
ATOM   5520  HG1 GLU A 367    -173.455-131.985 -64.246  1.00  0.00            
ATOM   5521  HG2 GLU A 367    -175.066-132.656 -64.577  1.00  0.00            
ATOM   5522  CD  GLU A 367    -173.715-132.733 -66.271  1.00  0.00            
ATOM   5523  OE1 GLU A 367    -174.468-133.377 -67.038  1.00  0.00            
ATOM   5524  OE2 GLU A 367    -172.688-132.144 -66.679  1.00  0.00            
ATOM   5525  C   GLU A 367    -173.504-135.954 -62.523  1.00  0.00            
ATOM   5526  O   GLU A 367    -172.422-136.261 -62.026  1.00  0.00            
ATOM   5527  N   SER A 368    -174.373-136.859 -62.978  1.00  0.00            
ATOM   5528  H   SER A 368    -175.282-136.538 -63.279  1.00  0.00            
ATOM   5529  CA  SER A 368    -174.153-138.316 -63.073  1.00  0.00            
ATOM   5530  HA  SER A 368    -173.127-138.547 -62.782  1.00  0.00            
ATOM   5531  CB  SER A 368    -175.091-139.026 -62.090  1.00  0.00            
ATOM   5532  HB1 SER A 368    -174.808-138.759 -61.070  1.00  0.00            
ATOM   5533  HB2 SER A 368    -175.000-140.107 -62.205  1.00  0.00            
ATOM   5534  OG  SER A 368    -176.434-138.625 -62.319  1.00  0.00            
ATOM   5535  HG  SER A 368    -177.015-139.222 -61.837  1.00  0.00            
ATOM   5536  C   SER A 368    -174.344-138.852 -64.508  1.00  0.00            
ATOM   5537  O   SER A 368    -174.555-140.041 -64.729  1.00  0.00            
ATOM   5538  N   THR A 369    -174.314-137.961 -65.503  1.00  0.00            
ATOM   5539  H   THR A 369    -174.006-137.030 -65.268  1.00  0.00            
ATOM   5540  CA  THR A 369    -174.906-138.120 -66.850  1.00  0.00            
ATOM   5541  HA  THR A 369    -175.834-138.680 -66.742  1.00  0.00            
ATOM   5542  CB  THR A 369    -175.261-136.727 -67.412  1.00  0.00            
ATOM   5543  HB  THR A 369    -175.610-136.810 -68.442  1.00  0.00            
ATOM   5544  CG2 THR A 369    -176.364-136.047 -66.599  1.00  0.00            
ATOM   5545 1HG2 THR A 369    -176.612-135.088 -67.055  1.00  0.00            
ATOM   5546 2HG2 THR A 369    -177.256-136.674 -66.598  1.00  0.00            
ATOM   5547 3HG2 THR A 369    -176.044-135.878 -65.573  1.00  0.00            
ATOM   5548  OG1 THR A 369    -174.113-135.904 -67.368  1.00  0.00            
ATOM   5549  HG1 THR A 369    -174.404-134.954 -67.353  1.00  0.00            
ATOM   5550  C   THR A 369    -174.065-138.915 -67.865  1.00  0.00            
ATOM   5551  O   THR A 369    -174.251-138.754 -69.070  1.00  0.00            
ATOM   5552  N   GLU A 370    -173.107-139.728 -67.406  1.00  0.00            
ATOM   5553  H   GLU A 370    -173.106-139.876 -66.404  1.00  0.00            
ATOM   5554  CA  GLU A 370    -172.087-140.471 -68.188  1.00  0.00            
ATOM   5555  HA  GLU A 370    -171.379-140.876 -67.467  1.00  0.00            
ATOM   5556  CB  GLU A 370    -172.700-141.679 -68.924  1.00  0.00            
ATOM   5557  HB1 GLU A 370    -171.918-142.130 -69.536  1.00  0.00            
ATOM   5558  HB2 GLU A 370    -173.492-141.347 -69.597  1.00  0.00            
ATOM   5559  CG  GLU A 370    -173.239-142.775 -68.000  1.00  0.00            
ATOM   5560  HG1 GLU A 370    -174.229-142.493 -67.635  1.00  0.00            
ATOM   5561  HG2 GLU A 370    -172.574-142.874 -67.141  1.00  0.00            
ATOM   5562  CD  GLU A 370    -173.295-144.110 -68.759  1.00  0.00            
ATOM   5563  OE1 GLU A 370    -174.341-144.393 -69.384  1.00  0.00            
ATOM   5564  OE2 GLU A 370    -172.266-144.828 -68.740  1.00  0.00            
ATOM   5565  C   GLU A 370    -171.213-139.660 -69.173  1.00  0.00            
ATOM   5566  O   GLU A 370    -170.266-140.207 -69.733  1.00  0.00            
ATOM   5567  N   ASN A 371    -171.512-138.384 -69.428  1.00  0.00            
ATOM   5568  H   ASN A 371    -172.371-138.044 -69.016  1.00  0.00            
ATOM   5569  CA  ASN A 371    -170.890-137.562 -70.476  1.00  0.00            
ATOM   5570  HA  ASN A 371    -169.879-137.929 -70.640  1.00  0.00            
ATOM   5571  CB  ASN A 371    -171.700-137.779 -71.767  1.00  0.00            
ATOM   5572  HB1 ASN A 371    -172.557-137.107 -71.785  1.00  0.00            
ATOM   5573  HB2 ASN A 371    -172.082-138.801 -71.771  1.00  0.00            
ATOM   5574  CG  ASN A 371    -170.888-137.606 -73.035  1.00  0.00            
ATOM   5575  OD1 ASN A 371    -169.811-137.030 -73.092  1.00  0.00            
ATOM   5576  ND2 ASN A 371    -171.393-138.119 -74.133  1.00  0.00            
ATOM   5577 1HD2 ASN A 371    -172.246-138.646 -74.069  1.00  0.00            
ATOM   5578 2HD2 ASN A 371    -170.820-138.092 -74.952  1.00  0.00            
ATOM   5579  C   ASN A 371    -170.770-136.078 -70.054  1.00  0.00            
ATOM   5580  O   ASN A 371    -170.819-135.160 -70.879  1.00  0.00            
ATOM   5581  N   SER A 372    -170.688-135.865 -68.740  1.00  0.00            
ATOM   5582  H   SER A 372    -170.632-136.690 -68.157  1.00  0.00            
ATOM   5583  CA  SER A 372    -170.920-134.607 -68.019  1.00  0.00            
ATOM   5584  HA  SER A 372    -171.912-134.231 -68.273  1.00  0.00            
ATOM   5585  CB  SER A 372    -170.893-134.919 -66.527  1.00  0.00            
ATOM   5586  HB1 SER A 372    -171.237-134.048 -65.979  1.00  0.00            
ATOM   5587  HB2 SER A 372    -169.867-135.126 -66.235  1.00  0.00            
ATOM   5588  OG  SER A 372    -171.683-136.051 -66.215  1.00  0.00            
ATOM   5589  HG  SER A 372    -172.557-135.942 -66.646  1.00  0.00            
ATOM   5590  C   SER A 372    -169.898-133.499 -68.306  1.00  0.00            
ATOM   5591  O   SER A 372    -168.779-133.780 -68.740  1.00  0.00            
ATOM   5592  N   LYS A 373    -170.254-132.232 -68.039  1.00  0.00            
ATOM   5593  H   LYS A 373    -171.168-132.085 -67.595  1.00  0.00            
ATOM   5594  CA  LYS A 373    -169.500-131.042 -68.483  1.00  0.00            
ATOM   5595  HA  LYS A 373    -168.617-131.380 -69.023  1.00  0.00            
ATOM   5596  CB  LYS A 373    -170.356-130.225 -69.458  1.00  0.00            
ATOM   5597  HB1 LYS A 373    -169.836-129.288 -69.666  1.00  0.00            
ATOM   5598  HB2 LYS A 373    -171.328-129.998 -69.015  1.00  0.00            
ATOM   5599  CG  LYS A 373    -170.539-130.999 -70.762  1.00  0.00            
ATOM   5600  HG1 LYS A 373    -171.288-131.782 -70.632  1.00  0.00            
ATOM   5601  HG2 LYS A 373    -169.586-131.462 -71.014  1.00  0.00            
ATOM   5602  CD  LYS A 373    -170.938-130.079 -71.916  1.00  0.00            
ATOM   5603  HD1 LYS A 373    -170.247-129.234 -71.950  1.00  0.00            
ATOM   5604  HD2 LYS A 373    -171.959-129.718 -71.783  1.00  0.00            
ATOM   5605  CE  LYS A 373    -170.816-130.915 -73.189  1.00  0.00            
ATOM   5606  HE1 LYS A 373    -171.790-131.335 -73.454  1.00  0.00            
ATOM   5607  HE2 LYS A 373    -170.156-131.755 -72.966  1.00  0.00            
ATOM   5608  NZ  LYS A 373    -170.225-130.143 -74.302  1.00  0.00            
ATOM   5609  HZ1 LYS A 373    -169.761-130.782 -74.937  1.00  0.00            
ATOM   5610  HZ2 LYS A 373    -170.919-129.587 -74.771  1.00  0.00            
ATOM   5611  HZ3 LYS A 373    -169.506-129.496 -73.960  1.00  0.00            
ATOM   5612  C   LYS A 373    -168.992-130.136 -67.364  1.00  0.00            
ATOM   5613  O   LYS A 373    -169.756-129.429 -66.714  1.00  0.00            
ATOM   5614  N   MET A 374    -167.668-130.042 -67.241  1.00  0.00            
ATOM   5615  H   MET A 374    -167.104-130.606 -67.867  1.00  0.00            
ATOM   5616  CA  MET A 374    -166.990-129.102 -66.339  1.00  0.00            
ATOM   5617  HA  MET A 374    -167.731-128.638 -65.686  1.00  0.00            
ATOM   5618  CB  MET A 374    -166.014-129.883 -65.447  1.00  0.00            
ATOM   5619  HB1 MET A 374    -165.200-130.245 -66.072  1.00  0.00            
ATOM   5620  HB2 MET A 374    -166.521-130.749 -65.019  1.00  0.00            
ATOM   5621  CG  MET A 374    -165.460-129.034 -64.292  1.00  0.00            
ATOM   5622  HG1 MET A 374    -166.244-128.920 -63.541  1.00  0.00            
ATOM   5623  HG2 MET A 374    -165.198-128.042 -64.651  1.00  0.00            
ATOM   5624  SD  MET A 374    -163.981-129.693 -63.488  1.00  0.00            
ATOM   5625  CE  MET A 374    -162.800-129.587 -64.861  1.00  0.00            
ATOM   5626  HE1 MET A 374    -161.794-129.784 -64.491  1.00  0.00            
ATOM   5627  HE2 MET A 374    -163.047-130.327 -65.621  1.00  0.00            
ATOM   5628  HE3 MET A 374    -162.842-128.595 -65.306  1.00  0.00            
ATOM   5629  C   MET A 374    -166.280-127.980 -67.122  1.00  0.00            
ATOM   5630  O   MET A 374    -165.724-128.220 -68.193  1.00  0.00            
ATOM   5631  N   MET A 375    -166.240-126.769 -66.555  1.00  0.00            
ATOM   5632  H   MET A 375    -166.704-126.653 -65.665  1.00  0.00            
ATOM   5633  CA  MET A 375    -165.445-125.628 -67.033  1.00  0.00            
ATOM   5634  HA  MET A 375    -164.961-125.898 -67.970  1.00  0.00            
ATOM   5635  CB  MET A 375    -166.392-124.449 -67.306  1.00  0.00            
ATOM   5636  HB1 MET A 375    -166.744-124.052 -66.352  1.00  0.00            
ATOM   5637  HB2 MET A 375    -167.264-124.808 -67.853  1.00  0.00            
ATOM   5638  CG  MET A 375    -165.751-123.306 -68.105  1.00  0.00            
ATOM   5639  HG1 MET A 375    -164.856-122.970 -67.581  1.00  0.00            
ATOM   5640  HG2 MET A 375    -166.453-122.472 -68.116  1.00  0.00            
ATOM   5641  SD  MET A 375    -165.300-123.669 -69.829  1.00  0.00            
ATOM   5642  CE  MET A 375    -166.916-124.089 -70.540  1.00  0.00            
ATOM   5643  HE1 MET A 375    -166.829-124.166 -71.623  1.00  0.00            
ATOM   5644  HE2 MET A 375    -167.258-125.047 -70.147  1.00  0.00            
ATOM   5645  HE3 MET A 375    -167.642-123.313 -70.294  1.00  0.00            
ATOM   5646  C   MET A 375    -164.355-125.271 -66.001  1.00  0.00            
ATOM   5647  O   MET A 375    -164.629-125.278 -64.801  1.00  0.00            
ATOM   5648  N   LEU A 376    -163.124-124.975 -66.435  1.00  0.00            
ATOM   5649  H   LEU A 376    -162.950-125.007 -67.435  1.00  0.00            
ATOM   5650  CA  LEU A 376    -161.965-124.788 -65.538  1.00  0.00            
ATOM   5651  HA  LEU A 376    -162.331-124.431 -64.575  1.00  0.00            
ATOM   5652  CB  LEU A 376    -161.341-126.184 -65.301  1.00  0.00            
ATOM   5653  HB1 LEU A 376    -161.491-126.798 -66.191  1.00  0.00            
ATOM   5654  HB2 LEU A 376    -161.930-126.639 -64.503  1.00  0.00            
ATOM   5655  CG  LEU A 376    -159.850-126.267 -64.918  1.00  0.00            
ATOM   5656  HG  LEU A 376    -159.563-125.417 -64.302  1.00  0.00            
ATOM   5657  CD1 LEU A 376    -159.584-127.535 -64.107  1.00  0.00            
ATOM   5658 1HD1 LEU A 376    -158.533-127.574 -63.825  1.00  0.00            
ATOM   5659 2HD1 LEU A 376    -160.186-127.514 -63.202  1.00  0.00            
ATOM   5660 3HD1 LEU A 376    -159.842-128.415 -64.695  1.00  0.00            
ATOM   5661  CD2 LEU A 376    -158.958-126.349 -66.161  1.00  0.00            
ATOM   5662 1HD2 LEU A 376    -157.923-126.480 -65.860  1.00  0.00            
ATOM   5663 2HD2 LEU A 376    -159.254-127.193 -66.783  1.00  0.00            
ATOM   5664 3HD2 LEU A 376    -159.038-125.436 -66.748  1.00  0.00            
ATOM   5665  C   LEU A 376    -160.978-123.709 -66.029  1.00  0.00            
ATOM   5666  O   LEU A 376    -160.810-123.538 -67.233  1.00  0.00            
ATOM   5667  N   GLU A 377    -160.309-123.013 -65.093  1.00  0.00            
ATOM   5668  H   GLU A 377    -160.454-123.260 -64.124  1.00  0.00            
ATOM   5669  CA  GLU A 377    -159.322-121.945 -65.361  1.00  0.00            
ATOM   5670  HA  GLU A 377    -159.240-121.840 -66.441  1.00  0.00            
ATOM   5671  CB  GLU A 377    -159.836-120.591 -64.828  1.00  0.00            
ATOM   5672  HB1 GLU A 377    -159.976-120.643 -63.747  1.00  0.00            
ATOM   5673  HB2 GLU A 377    -160.821-120.428 -65.270  1.00  0.00            
ATOM   5674  CG  GLU A 377    -158.965-119.364 -65.195  1.00  0.00            
ATOM   5675  HG1 GLU A 377    -159.642-118.520 -65.344  1.00  0.00            
ATOM   5676  HG2 GLU A 377    -158.473-119.543 -66.154  1.00  0.00            
ATOM   5677  CD  GLU A 377    -157.916-118.936 -64.146  1.00  0.00            
ATOM   5678  OE1 GLU A 377    -157.624-119.664 -63.171  1.00  0.00            
ATOM   5679  OE2 GLU A 377    -157.363-117.815 -64.256  1.00  0.00            
ATOM   5680  C   GLU A 377    -157.912-122.266 -64.828  1.00  0.00            
ATOM   5681  O   GLU A 377    -157.749-122.832 -63.741  1.00  0.00            
ATOM   5682  N   LEU A 378    -156.893-121.877 -65.609  1.00  0.00            
ATOM   5683  H   LEU A 378    -157.135-121.451 -66.500  1.00  0.00            
ATOM   5684  CA  LEU A 378    -155.461-122.039 -65.329  1.00  0.00            
ATOM   5685  HA  LEU A 378    -155.327-122.236 -64.266  1.00  0.00            
ATOM   5686  CB  LEU A 378    -154.909-123.232 -66.145  1.00  0.00            
ATOM   5687  HB1 LEU A 378    -153.861-123.382 -65.884  1.00  0.00            
ATOM   5688  HB2 LEU A 378    -154.945-122.954 -67.197  1.00  0.00            
ATOM   5689  CG  LEU A 378    -155.652-124.576 -65.990  1.00  0.00            
ATOM   5690  HG  LEU A 378    -156.714-124.436 -66.176  1.00  0.00            
ATOM   5691  CD1 LEU A 378    -155.134-125.596 -67.002  1.00  0.00            
ATOM   5692 1HD1 LEU A 378    -155.716-126.514 -66.928  1.00  0.00            
ATOM   5693 2HD1 LEU A 378    -155.236-125.202 -68.013  1.00  0.00            
ATOM   5694 3HD1 LEU A 378    -154.089-125.822 -66.805  1.00  0.00            
ATOM   5695  CD2 LEU A 378    -155.451-125.188 -64.606  1.00  0.00            
ATOM   5696 1HD2 LEU A 378    -155.987-126.134 -64.540  1.00  0.00            
ATOM   5697 2HD2 LEU A 378    -154.391-125.358 -64.434  1.00  0.00            
ATOM   5698 3HD2 LEU A 378    -155.848-124.516 -63.851  1.00  0.00            
ATOM   5699  C   LEU A 378    -154.672-120.760 -65.688  1.00  0.00            
ATOM   5700  O   LEU A 378    -155.047-120.020 -66.593  1.00  0.00            
ATOM   5701  N   ASP A 379    -153.516-120.534 -65.056  1.00  0.00            
ATOM   5702  H   ASP A 379    -153.286-121.159 -64.290  1.00  0.00            
ATOM   5703  CA  ASP A 379    -152.535-119.490 -65.435  1.00  0.00            
ATOM   5704  HA  ASP A 379    -152.775-119.087 -66.418  1.00  0.00            
ATOM   5705  CB  ASP A 379    -152.658-118.320 -64.451  1.00  0.00            
ATOM   5706  HB1 ASP A 379    -152.124-118.582 -63.553  1.00  0.00            
ATOM   5707  HB2 ASP A 379    -153.710-118.239 -64.206  1.00  0.00            
ATOM   5708  CG  ASP A 379    -152.166-116.926 -64.868  1.00  0.00            
ATOM   5709  OD1 ASP A 379    -151.347-116.759 -65.803  1.00  0.00            
ATOM   5710  OD2 ASP A 379    -152.586-115.940 -64.210  1.00  0.00            
ATOM   5711  C   ASP A 379    -151.137-120.148 -65.474  1.00  0.00            
ATOM   5712  O   ASP A 379    -150.485-120.268 -64.428  1.00  0.00            
ATOM   5713  N   PRO A 380    -150.719-120.686 -66.639  1.00  0.00            
ATOM   5714  CD  PRO A 380    -151.538-120.804 -67.846  1.00  0.00            
ATOM   5715  HD1 PRO A 380    -151.243-120.039 -68.563  1.00  0.00            
ATOM   5716  HD2 PRO A 380    -152.608-120.738 -67.659  1.00  0.00            
ATOM   5717  CG  PRO A 380    -151.241-122.189 -68.395  1.00  0.00            
ATOM   5718  HG1 PRO A 380    -151.476-122.277 -69.453  1.00  0.00            
ATOM   5719  HG2 PRO A 380    -151.784-122.937 -67.815  1.00  0.00            
ATOM   5720  CB  PRO A 380    -149.749-122.285 -68.115  1.00  0.00            
ATOM   5721  HB1 PRO A 380    -149.196-121.716 -68.865  1.00  0.00            
ATOM   5722  HB2 PRO A 380    -149.422-123.318 -68.100  1.00  0.00            
ATOM   5723  CA  PRO A 380    -149.599-121.636 -66.733  1.00  0.00            
ATOM   5724  HA  PRO A 380    -149.763-122.404 -65.976  1.00  0.00            
ATOM   5725  C   PRO A 380    -148.179-121.060 -66.537  1.00  0.00            
ATOM   5726  O   PRO A 380    -147.997-119.846 -66.437  1.00  0.00            
ATOM   5727  N   PRO A 381    -147.131-121.904 -66.526  1.00  0.00            
ATOM   5728  CD  PRO A 381    -147.211-123.349 -66.479  1.00  0.00            
ATOM   5729  HD1 PRO A 381    -147.381-123.717 -67.486  1.00  0.00            
ATOM   5730  HD2 PRO A 381    -147.988-123.703 -65.802  1.00  0.00            
ATOM   5731  CG  PRO A 381    -145.846-123.804 -66.001  1.00  0.00            
ATOM   5732  HG1 PRO A 381    -145.640-124.824 -66.315  1.00  0.00            
ATOM   5733  HG2 PRO A 381    -145.799-123.702 -64.921  1.00  0.00            
ATOM   5734  CB  PRO A 381    -144.915-122.788 -66.653  1.00  0.00            
ATOM   5735  HB1 PRO A 381    -144.746-123.071 -67.694  1.00  0.00            
ATOM   5736  HB2 PRO A 381    -143.967-122.709 -66.118  1.00  0.00            
ATOM   5737  CA  PRO A 381    -145.725-121.487 -66.577  1.00  0.00            
ATOM   5738  HA  PRO A 381    -145.490-120.973 -65.644  1.00  0.00            
ATOM   5739  C   PRO A 381    -145.392-120.562 -67.760  1.00  0.00            
ATOM   5740  O   PRO A 381    -146.097-120.519 -68.765  1.00  0.00            
ATOM   5741  N   PHE A 382    -144.285-119.820 -67.662  1.00  0.00            
ATOM   5742  H   PHE A 382    -143.718-119.919 -66.836  1.00  0.00            
ATOM   5743  CA  PHE A 382    -143.838-118.874 -68.696  1.00  0.00            
ATOM   5744  HA  PHE A 382    -144.718-118.437 -69.159  1.00  0.00            
ATOM   5745  CB  PHE A 382    -143.047-117.724 -68.054  1.00  0.00            
ATOM   5746  HB1 PHE A 382    -142.665-117.111 -68.866  1.00  0.00            
ATOM   5747  HB2 PHE A 382    -142.188-118.140 -67.525  1.00  0.00            
ATOM   5748  CG  PHE A 382    -143.822-116.796 -67.133  1.00  0.00            
ATOM   5749  CD1 PHE A 382    -144.972-116.128 -67.599  1.00  0.00            
ATOM   5750  HD1 PHE A 382    -145.333-116.301 -68.604  1.00  0.00            
ATOM   5751  CE1 PHE A 382    -145.645-115.212 -66.772  1.00  0.00            
ATOM   5752  HE1 PHE A 382    -146.530-114.711 -67.137  1.00  0.00            
ATOM   5753  CZ  PHE A 382    -145.174-114.960 -65.472  1.00  0.00            
ATOM   5754  HZ  PHE A 382    -145.699-114.266 -64.830  1.00  0.00            
ATOM   5755  CE2 PHE A 382    -144.026-115.623 -65.002  1.00  0.00            
ATOM   5756  HE2 PHE A 382    -143.671-115.441 -63.997  1.00  0.00            
ATOM   5757  CD2 PHE A 382    -143.350-116.536 -65.832  1.00  0.00            
ATOM   5758  HD2 PHE A 382    -142.468-117.042 -65.464  1.00  0.00            
ATOM   5759  C   PHE A 382    -143.080-119.544 -69.862  1.00  0.00            
ATOM   5760  O   PHE A 382    -141.942-119.181 -70.154  1.00  0.00            
ATOM   5761  N   GLY A 383    -143.710-120.520 -70.515  1.00  0.00            
ATOM   5762  H   GLY A 383    -144.644-120.788 -70.215  1.00  0.00            
ATOM   5763  CA  GLY A 383    -143.169-121.246 -71.665  1.00  0.00            
ATOM   5764  HA1 GLY A 383    -142.142-121.547 -71.456  1.00  0.00            
ATOM   5765  HA2 GLY A 383    -143.171-120.600 -72.542  1.00  0.00            
ATOM   5766  C   GLY A 383    -143.992-122.496 -71.979  1.00  0.00            
ATOM   5767  O   GLY A 383    -145.165-122.563 -71.614  1.00  0.00            
ATOM   5768  N   ASP A 384    -143.358-123.483 -72.613  1.00  0.00            
ATOM   5769  H   ASP A 384    -142.418-123.327 -72.951  1.00  0.00            
ATOM   5770  CA  ASP A 384    -143.896-124.827 -72.838  1.00  0.00            
ATOM   5771  HA  ASP A 384    -144.702-124.756 -73.571  1.00  0.00            
ATOM   5772  CB  ASP A 384    -142.786-125.705 -73.437  1.00  0.00            
ATOM   5773  HB1 ASP A 384    -143.134-126.728 -73.542  1.00  0.00            
ATOM   5774  HB2 ASP A 384    -141.932-125.719 -72.757  1.00  0.00            
ATOM   5775  CG  ASP A 384    -142.338-125.180 -74.794  1.00  0.00            
ATOM   5776  OD1 ASP A 384    -142.965-125.610 -75.789  1.00  0.00            
ATOM   5777  OD2 ASP A 384    -141.447-124.297 -74.824  1.00  0.00            
ATOM   5778  C   ASP A 384    -144.459-125.488 -71.571  1.00  0.00            
ATOM   5779  O   ASP A 384    -143.758-125.645 -70.566  1.00  0.00            
ATOM   5780  N   SER A 385    -145.729-125.899 -71.620  1.00  0.00            
ATOM   5781  H   SER A 385    -146.285-125.676 -72.444  1.00  0.00            
ATOM   5782  CA  SER A 385    -146.403-126.557 -70.499  1.00  0.00            
ATOM   5783  HA  SER A 385    -145.689-127.223 -70.015  1.00  0.00            
ATOM   5784  CB  SER A 385    -146.818-125.479 -69.494  1.00  0.00            
ATOM   5785  HB1 SER A 385    -147.560-124.823 -69.951  1.00  0.00            
ATOM   5786  HB2 SER A 385    -145.945-124.877 -69.240  1.00  0.00            
ATOM   5787  OG  SER A 385    -147.339-126.027 -68.299  1.00  0.00            
ATOM   5788  HG  SER A 385    -146.931-126.902 -68.143  1.00  0.00            
ATOM   5789  C   SER A 385    -147.609-127.392 -70.952  1.00  0.00            
ATOM   5790  O   SER A 385    -148.378-126.984 -71.821  1.00  0.00            
ATOM   5791  N   TYR A 386    -147.794-128.555 -70.326  1.00  0.00            
ATOM   5792  H   TYR A 386    -147.161-128.791 -69.573  1.00  0.00            
ATOM   5793  CA  TYR A 386    -148.877-129.499 -70.600  1.00  0.00            
ATOM   5794  HA  TYR A 386    -149.183-129.402 -71.642  1.00  0.00            
ATOM   5795  CB  TYR A 386    -148.365-130.929 -70.373  1.00  0.00            
ATOM   5796  HB1 TYR A 386    -149.219-131.602 -70.389  1.00  0.00            
ATOM   5797  HB2 TYR A 386    -147.933-130.994 -69.373  1.00  0.00            
ATOM   5798  CG  TYR A 386    -147.358-131.428 -71.392  1.00  0.00            
ATOM   5799  CD1 TYR A 386    -147.719-131.518 -72.752  1.00  0.00            
ATOM   5800  HD1 TYR A 386    -148.703-131.204 -73.076  1.00  0.00            
ATOM   5801  CE1 TYR A 386    -146.793-131.996 -73.698  1.00  0.00            
ATOM   5802  HE1 TYR A 386    -147.052-132.043 -74.744  1.00  0.00            
ATOM   5803  CZ  TYR A 386    -145.500-132.379 -73.289  1.00  0.00            
ATOM   5804  OH  TYR A 386    -144.606-132.835 -74.205  1.00  0.00            
ATOM   5805  HH  TYR A 386    -143.747-132.999 -73.814  1.00  0.00            
ATOM   5806  CE2 TYR A 386    -145.141-132.300 -71.926  1.00  0.00            
ATOM   5807  HE2 TYR A 386    -144.157-132.605 -71.609  1.00  0.00            
ATOM   5808  CD2 TYR A 386    -146.071-131.828 -70.980  1.00  0.00            
ATOM   5809  HD2 TYR A 386    -145.796-131.780 -69.934  1.00  0.00            
ATOM   5810  C   TYR A 386    -150.105-129.251 -69.716  1.00  0.00            
ATOM   5811  O   TYR A 386    -150.001-129.255 -68.487  1.00  0.00            
ATOM   5812  N   ILE A 387    -151.276-129.112 -70.341  1.00  0.00            
ATOM   5813  H   ILE A 387    -151.271-129.107 -71.356  1.00  0.00            
ATOM   5814  CA  ILE A 387    -152.584-129.244 -69.690  1.00  0.00            
ATOM   5815  HA  ILE A 387    -152.527-128.849 -68.675  1.00  0.00            
ATOM   5816  CB  ILE A 387    -153.697-128.489 -70.465  1.00  0.00            
ATOM   5817  HB  ILE A 387    -153.897-129.028 -71.390  1.00  0.00            
ATOM   5818  CG2 ILE A 387    -154.980-128.504 -69.611  1.00  0.00            
ATOM   5819 1HG2 ILE A 387    -155.799-128.027 -70.144  1.00  0.00            
ATOM   5820 2HG2 ILE A 387    -155.279-129.528 -69.387  1.00  0.00            
ATOM   5821 3HG2 ILE A 387    -154.807-127.974 -68.676  1.00  0.00            
ATOM   5822  CG1 ILE A 387    -153.321-127.044 -70.860  1.00  0.00            
ATOM   5823 1HG1 ILE A 387    -152.359-127.050 -71.371  1.00  0.00            
ATOM   5824 2HG1 ILE A 387    -153.245-126.428 -69.968  1.00  0.00            
ATOM   5825  CD  ILE A 387    -154.308-126.383 -71.825  1.00  0.00            
ATOM   5826  HD1 ILE A 387    -153.897-125.432 -72.161  1.00  0.00            
ATOM   5827  HD2 ILE A 387    -154.452-127.026 -72.690  1.00  0.00            
ATOM   5828  HD3 ILE A 387    -155.264-126.202 -71.335  1.00  0.00            
ATOM   5829  C   ILE A 387    -152.894-130.743 -69.642  1.00  0.00            
ATOM   5830  O   ILE A 387    -153.178-131.342 -70.677  1.00  0.00            
ATOM   5831  N   VAL A 388    -152.827-131.364 -68.467  1.00  0.00            
ATOM   5832  H   VAL A 388    -152.633-130.807 -67.639  1.00  0.00            
ATOM   5833  CA  VAL A 388    -153.025-132.811 -68.281  1.00  0.00            
ATOM   5834  HA  VAL A 388    -153.026-133.304 -69.253  1.00  0.00            
ATOM   5835  CB  VAL A 388    -151.876-133.425 -67.455  1.00  0.00            
ATOM   5836  HB  VAL A 388    -151.873-132.978 -66.462  1.00  0.00            
ATOM   5837  CG1 VAL A 388    -152.031-134.946 -67.302  1.00  0.00            
ATOM   5838 1HG1 VAL A 388    -151.178-135.347 -66.754  1.00  0.00            
ATOM   5839 2HG1 VAL A 388    -152.931-135.177 -66.732  1.00  0.00            
ATOM   5840 3HG1 VAL A 388    -152.089-135.417 -68.284  1.00  0.00            
ATOM   5841  CG2 VAL A 388    -150.508-133.161 -68.099  1.00  0.00            
ATOM   5842 1HG2 VAL A 388    -149.720-133.642 -67.518  1.00  0.00            
ATOM   5843 2HG2 VAL A 388    -150.493-133.545 -69.119  1.00  0.00            
ATOM   5844 3HG2 VAL A 388    -150.305-132.091 -68.117  1.00  0.00            
ATOM   5845  C   VAL A 388    -154.377-133.067 -67.622  1.00  0.00            
ATOM   5846  O   VAL A 388    -154.706-132.428 -66.624  1.00  0.00            
ATOM   5847  N   ILE A 389    -155.153-134.019 -68.151  1.00  0.00            
ATOM   5848  H   ILE A 389    -154.846-134.475 -69.005  1.00  0.00            
ATOM   5849  CA  ILE A 389    -156.417-134.470 -67.553  1.00  0.00            
ATOM   5850  HA  ILE A 389    -156.461-134.094 -66.533  1.00  0.00            
ATOM   5851  CB  ILE A 389    -157.653-133.891 -68.282  1.00  0.00            
ATOM   5852  HB  ILE A 389    -157.731-134.352 -69.268  1.00  0.00            
ATOM   5853  CG2 ILE A 389    -158.913-134.237 -67.464  1.00  0.00            
ATOM   5854 1HG2 ILE A 389    -159.811-133.991 -68.030  1.00  0.00            
ATOM   5855 2HG2 ILE A 389    -158.951-135.301 -67.242  1.00  0.00            
ATOM   5856 3HG2 ILE A 389    -158.915-133.683 -66.525  1.00  0.00            
ATOM   5857  CG1 ILE A 389    -157.541-132.356 -68.462  1.00  0.00            
ATOM   5858 1HG1 ILE A 389    -156.671-132.130 -69.078  1.00  0.00            
ATOM   5859 2HG1 ILE A 389    -157.395-131.887 -67.488  1.00  0.00            
ATOM   5860  CD  ILE A 389    -158.748-131.700 -69.141  1.00  0.00            
ATOM   5861  HD1 ILE A 389    -158.529-130.648 -69.321  1.00  0.00            
ATOM   5862  HD2 ILE A 389    -158.956-132.191 -70.092  1.00  0.00            
ATOM   5863  HD3 ILE A 389    -159.620-131.763 -68.494  1.00  0.00            
ATOM   5864  C   ILE A 389    -156.431-136.003 -67.479  1.00  0.00            
ATOM   5865  O   ILE A 389    -156.504-136.695 -68.497  1.00  0.00            
ATOM   5866  N   GLY A 390    -156.342-136.530 -66.257  1.00  0.00            
ATOM   5867  H   GLY A 390    -156.223-135.877 -65.486  1.00  0.00            
ATOM   5868  CA  GLY A 390    -156.303-137.962 -65.937  1.00  0.00            
ATOM   5869  HA1 GLY A 390    -156.159-138.548 -66.843  1.00  0.00            
ATOM   5870  HA2 GLY A 390    -157.255-138.260 -65.507  1.00  0.00            
ATOM   5871  C   GLY A 390    -155.185-138.314 -64.952  1.00  0.00            
ATOM   5872  O   GLY A 390    -154.243-137.547 -64.774  1.00  0.00            
ATOM   5873  N   VAL A 391    -155.260-139.502 -64.336  1.00  0.00            
ATOM   5874  H   VAL A 391    -156.075-140.069 -64.507  1.00  0.00            
ATOM   5875  CA  VAL A 391    -154.201-140.022 -63.437  1.00  0.00            
ATOM   5876  HA  VAL A 391    -153.408-139.277 -63.358  1.00  0.00            
ATOM   5877  CB  VAL A 391    -154.711-140.263 -62.000  1.00  0.00            
ATOM   5878  HB  VAL A 391    -155.409-141.099 -62.007  1.00  0.00            
ATOM   5879  CG1 VAL A 391    -153.560-140.606 -61.046  1.00  0.00            
ATOM   5880 1HG1 VAL A 391    -153.950-140.762 -60.040  1.00  0.00            
ATOM   5881 2HG1 VAL A 391    -153.060-141.521 -61.363  1.00  0.00            
ATOM   5882 3HG1 VAL A 391    -152.838-139.789 -61.022  1.00  0.00            
ATOM   5883  CG2 VAL A 391    -155.430-139.036 -61.430  1.00  0.00            
ATOM   5884 1HG2 VAL A 391    -155.718-139.220 -60.395  1.00  0.00            
ATOM   5885 2HG2 VAL A 391    -154.778-138.163 -61.466  1.00  0.00            
ATOM   5886 3HG2 VAL A 391    -156.334-138.836 -61.997  1.00  0.00            
ATOM   5887  C   VAL A 391    -153.548-141.283 -64.008  1.00  0.00            
ATOM   5888  O   VAL A 391    -152.329-141.314 -64.176  1.00  0.00            
ATOM   5889  N   GLY A 392    -154.351-142.296 -64.352  1.00  0.00            
ATOM   5890  H   GLY A 392    -155.338-142.196 -64.183  1.00  0.00            
ATOM   5891  CA  GLY A 392    -153.894-143.560 -64.946  1.00  0.00            
ATOM   5892  HA1 GLY A 392    -154.676-144.309 -64.816  1.00  0.00            
ATOM   5893  HA2 GLY A 392    -153.008-143.915 -64.418  1.00  0.00            
ATOM   5894  C   GLY A 392    -153.550-143.463 -66.438  1.00  0.00            
ATOM   5895  O   GLY A 392    -153.058-142.437 -66.909  1.00  0.00            
ATOM   5896  N   GLU A 393    -153.812-144.541 -67.180  1.00  0.00            
ATOM   5897  H   GLU A 393    -154.132-145.380 -66.716  1.00  0.00            
ATOM   5898  CA  GLU A 393    -153.507-144.661 -68.617  1.00  0.00            
ATOM   5899  HA  GLU A 393    -152.521-144.241 -68.821  1.00  0.00            
ATOM   5900  CB  GLU A 393    -153.485-146.143 -69.009  1.00  0.00            
ATOM   5901  HB1 GLU A 393    -153.277-146.223 -70.077  1.00  0.00            
ATOM   5902  HB2 GLU A 393    -154.475-146.564 -68.820  1.00  0.00            
ATOM   5903  CG  GLU A 393    -152.431-146.950 -68.241  1.00  0.00            
ATOM   5904  HG1 GLU A 393    -152.598-146.854 -67.165  1.00  0.00            
ATOM   5905  HG2 GLU A 393    -151.440-146.549 -68.468  1.00  0.00            
ATOM   5906  CD  GLU A 393    -152.518-148.429 -68.622  1.00  0.00            
ATOM   5907  OE1 GLU A 393    -153.600-149.008 -68.376  1.00  0.00            
ATOM   5908  OE2 GLU A 393    -151.516-148.950 -69.157  1.00  0.00            
ATOM   5909  C   GLU A 393    -154.513-143.921 -69.511  1.00  0.00            
ATOM   5910  O   GLU A 393    -154.116-143.246 -70.458  1.00  0.00            
ATOM   5911  N   LYS A 394    -155.815-143.981 -69.185  1.00  0.00            
ATOM   5912  H   LYS A 394    -156.070-144.568 -68.406  1.00  0.00            
ATOM   5913  CA  LYS A 394    -156.867-143.175 -69.832  1.00  0.00            
ATOM   5914  HA  LYS A 394    -156.693-143.172 -70.910  1.00  0.00            
ATOM   5915  CB  LYS A 394    -158.260-143.778 -69.583  1.00  0.00            
ATOM   5916  HB1 LYS A 394    -158.999-143.042 -69.906  1.00  0.00            
ATOM   5917  HB2 LYS A 394    -158.391-143.942 -68.515  1.00  0.00            
ATOM   5918  CG  LYS A 394    -158.546-145.097 -70.329  1.00  0.00            
ATOM   5919  HG1 LYS A 394    -157.888-145.885 -69.961  1.00  0.00            
ATOM   5920  HG2 LYS A 394    -158.383-144.956 -71.399  1.00  0.00            
ATOM   5921  CD  LYS A 394    -160.013-145.480 -70.079  1.00  0.00            
ATOM   5922  HD1 LYS A 394    -160.639-144.653 -70.420  1.00  0.00            
ATOM   5923  HD2 LYS A 394    -160.151-145.610 -69.004  1.00  0.00            
ATOM   5924  CE  LYS A 394    -160.505-146.749 -70.776  1.00  0.00            
ATOM   5925  HE1 LYS A 394    -159.922-147.601 -70.414  1.00  0.00            
ATOM   5926  HE2 LYS A 394    -160.336-146.648 -71.853  1.00  0.00            
ATOM   5927  NZ  LYS A 394    -161.954-146.948 -70.495  1.00  0.00            
ATOM   5928  HZ1 LYS A 394    -162.307-147.784 -70.943  1.00  0.00            
ATOM   5929  HZ2 LYS A 394    -162.117-147.023 -69.498  1.00  0.00            
ATOM   5930  HZ3 LYS A 394    -162.495-146.156 -70.824  1.00  0.00            
ATOM   5931  C   LYS A 394    -156.763-141.711 -69.370  1.00  0.00            
ATOM   5932  O   LYS A 394    -157.509-141.245 -68.509  1.00  0.00            
ATOM   5933  N   LYS A 395    -155.762-141.019 -69.909  1.00  0.00            
ATOM   5934  H   LYS A 395    -155.161-141.538 -70.546  1.00  0.00            
ATOM   5935  CA  LYS A 395    -155.302-139.678 -69.533  1.00  0.00            
ATOM   5936  HA  LYS A 395    -156.113-139.117 -69.066  1.00  0.00            
ATOM   5937  CB  LYS A 395    -154.148-139.865 -68.535  1.00  0.00            
ATOM   5938  HB1 LYS A 395    -153.453-140.590 -68.961  1.00  0.00            
ATOM   5939  HB2 LYS A 395    -154.564-140.293 -67.621  1.00  0.00            
ATOM   5940  CG  LYS A 395    -153.362-138.592 -68.175  1.00  0.00            
ATOM   5941  HG1 LYS A 395    -154.057-137.813 -67.864  1.00  0.00            
ATOM   5942  HG2 LYS A 395    -152.809-138.236 -69.045  1.00  0.00            
ATOM   5943  CD  LYS A 395    -152.382-138.866 -67.024  1.00  0.00            
ATOM   5944  HD1 LYS A 395    -152.947-139.260 -66.182  1.00  0.00            
ATOM   5945  HD2 LYS A 395    -151.923-137.925 -66.715  1.00  0.00            
ATOM   5946  CE  LYS A 395    -151.289-139.877 -67.387  1.00  0.00            
ATOM   5947  HE1 LYS A 395    -150.569-139.401 -68.059  1.00  0.00            
ATOM   5948  HE2 LYS A 395    -151.747-140.718 -67.916  1.00  0.00            
ATOM   5949  NZ  LYS A 395    -150.625-140.392 -66.167  1.00  0.00            
ATOM   5950  HZ1 LYS A 395    -149.918-141.073 -66.398  1.00  0.00            
ATOM   5951  HZ2 LYS A 395    -150.229-139.642 -65.620  1.00  0.00            
ATOM   5952  HZ3 LYS A 395    -151.316-140.863 -65.580  1.00  0.00            
ATOM   5953  C   LYS A 395    -154.859-138.943 -70.793  1.00  0.00            
ATOM   5954  O   LYS A 395    -154.092-139.492 -71.579  1.00  0.00            
ATOM   5955  N   ILE A 396    -155.334-137.716 -70.983  1.00  0.00            
ATOM   5956  H   ILE A 396    -155.887-137.295 -70.242  1.00  0.00            
ATOM   5957  CA  ILE A 396    -155.056-136.910 -72.180  1.00  0.00            
ATOM   5958  HA  ILE A 396    -154.427-137.494 -72.854  1.00  0.00            
ATOM   5959  CB  ILE A 396    -156.358-136.590 -72.964  1.00  0.00            
ATOM   5960  HB  ILE A 396    -156.978-135.924 -72.362  1.00  0.00            
ATOM   5961  CG2 ILE A 396    -156.034-135.884 -74.299  1.00  0.00            
ATOM   5962 1HG2 ILE A 396    -156.950-135.636 -74.832  1.00  0.00            
ATOM   5963 2HG2 ILE A 396    -155.515-134.942 -74.135  1.00  0.00            
ATOM   5964 3HG2 ILE A 396    -155.423-136.530 -74.931  1.00  0.00            
ATOM   5965  CG1 ILE A 396    -157.152-137.896 -73.228  1.00  0.00            
ATOM   5966 1HG1 ILE A 396    -157.513-138.287 -72.276  1.00  0.00            
ATOM   5967 2HG1 ILE A 396    -156.486-138.641 -73.667  1.00  0.00            
ATOM   5968  CD  ILE A 396    -158.376-137.757 -74.141  1.00  0.00            
ATOM   5969  HD1 ILE A 396    -158.944-138.687 -74.121  1.00  0.00            
ATOM   5970  HD2 ILE A 396    -159.007-136.940 -73.793  1.00  0.00            
ATOM   5971  HD3 ILE A 396    -158.068-137.573 -75.170  1.00  0.00            
ATOM   5972  C   ILE A 396    -154.238-135.679 -71.782  1.00  0.00            
ATOM   5973  O   ILE A 396    -154.358-135.171 -70.666  1.00  0.00            
ATOM   5974  N   THR A 397    -153.388-135.209 -72.692  1.00  0.00            
ATOM   5975  H   THR A 397    -153.373-135.638 -73.606  1.00  0.00            
ATOM   5976  CA  THR A 397    -152.593-133.988 -72.535  1.00  0.00            
ATOM   5977  HA  THR A 397    -152.963-133.450 -71.668  1.00  0.00            
ATOM   5978  CB  THR A 397    -151.119-134.315 -72.251  1.00  0.00            
ATOM   5979  HB  THR A 397    -151.068-134.912 -71.340  1.00  0.00            
ATOM   5980  CG2 THR A 397    -150.400-135.074 -73.367  1.00  0.00            
ATOM   5981 1HG2 THR A 397    -149.376-135.289 -73.062  1.00  0.00            
ATOM   5982 2HG2 THR A 397    -150.910-136.017 -73.563  1.00  0.00            
ATOM   5983 3HG2 THR A 397    -150.383-134.478 -74.280  1.00  0.00            
ATOM   5984  OG1 THR A 397    -150.407-133.126 -72.041  1.00  0.00            
ATOM   5985  HG1 THR A 397    -149.472-133.344 -71.975  1.00  0.00            
ATOM   5986  C   THR A 397    -152.765-133.069 -73.744  1.00  0.00            
ATOM   5987  O   THR A 397    -152.893-133.547 -74.872  1.00  0.00            
ATOM   5988  N   HIS A 398    -152.769-131.757 -73.512  1.00  0.00            
ATOM   5989  H   HIS A 398    -152.680-131.459 -72.544  1.00  0.00            
ATOM   5990  CA  HIS A 398    -152.793-130.712 -74.537  1.00  0.00            
ATOM   5991  HA  HIS A 398    -152.643-131.159 -75.521  1.00  0.00            
ATOM   5992  CB  HIS A 398    -154.170-130.027 -74.536  1.00  0.00            
ATOM   5993  HB1 HIS A 398    -154.361-129.590 -73.557  1.00  0.00            
ATOM   5994  HB2 HIS A 398    -154.939-130.778 -74.722  1.00  0.00            
ATOM   5995  CG  HIS A 398    -154.298-128.948 -75.578  1.00  0.00            
ATOM   5996  ND1 HIS A 398    -154.881-129.106 -76.835  1.00  0.00            
ATOM   5997  CE1 HIS A 398    -154.693-127.944 -77.477  1.00  0.00            
ATOM   5998  HE1 HIS A 398    -155.006-127.748 -78.495  1.00  0.00            
ATOM   5999  NE2 HIS A 398    -154.035-127.075 -76.692  1.00  0.00            
ATOM   6000  HE2 HIS A 398    -153.702-126.164 -76.975  1.00  0.00            
ATOM   6001  CD2 HIS A 398    -153.779-127.690 -75.489  1.00  0.00            
ATOM   6002  HD2 HIS A 398    -153.208-127.288 -74.663  1.00  0.00            
ATOM   6003  C   HIS A 398    -151.648-129.726 -74.275  1.00  0.00            
ATOM   6004  O   HIS A 398    -151.515-129.219 -73.161  1.00  0.00            
ATOM   6005  N   HIS A 399    -150.811-129.447 -75.277  1.00  0.00            
ATOM   6006  H   HIS A 399    -150.999-129.827 -76.191  1.00  0.00            
ATOM   6007  CA  HIS A 399    -149.645-128.565 -75.112  1.00  0.00            
ATOM   6008  HA  HIS A 399    -149.243-128.715 -74.106  1.00  0.00            
ATOM   6009  CB  HIS A 399    -148.533-128.936 -76.102  1.00  0.00            
ATOM   6010  HB1 HIS A 399    -148.789-128.577 -77.099  1.00  0.00            
ATOM   6011  HB2 HIS A 399    -148.435-130.021 -76.139  1.00  0.00            
ATOM   6012  CG  HIS A 399    -147.200-128.374 -75.678  1.00  0.00            
ATOM   6013  ND1 HIS A 399    -146.571-128.703 -74.483  1.00  0.00            
ATOM   6014  CE1 HIS A 399    -145.416-128.026 -74.477  1.00  0.00            
ATOM   6015  HE1 HIS A 399    -144.684-128.101 -73.688  1.00  0.00            
ATOM   6016  NE2 HIS A 399    -145.297-127.274 -75.586  1.00  0.00            
ATOM   6017  HE2 HIS A 399    -144.490-126.678 -75.809  1.00  0.00            
ATOM   6018  CD2 HIS A 399    -146.422-127.480 -76.359  1.00  0.00            
ATOM   6019  HD2 HIS A 399    -146.643-127.035 -77.318  1.00  0.00            
ATOM   6020  C   HIS A 399    -150.012-127.084 -75.232  1.00  0.00            
ATOM   6021  O   HIS A 399    -150.831-126.707 -76.073  1.00  0.00            
ATOM   6022  N   TRP A 400    -149.389-126.233 -74.418  1.00  0.00            
ATOM   6023  H   TRP A 400    -148.732-126.595 -73.731  1.00  0.00            
ATOM   6024  CA  TRP A 400    -149.635-124.792 -74.415  1.00  0.00            
ATOM   6025  HA  TRP A 400    -149.986-124.509 -75.408  1.00  0.00            
ATOM   6026  CB  TRP A 400    -150.760-124.483 -73.419  1.00  0.00            
ATOM   6027  HB1 TRP A 400    -150.353-124.468 -72.407  1.00  0.00            
ATOM   6028  HB2 TRP A 400    -151.505-125.280 -73.461  1.00  0.00            
ATOM   6029  CG  TRP A 400    -151.470-123.199 -73.699  1.00  0.00            
ATOM   6030  CD1 TRP A 400    -152.360-123.003 -74.698  1.00  0.00            
ATOM   6031  HD1 TRP A 400    -152.674-123.764 -75.402  1.00  0.00            
ATOM   6032  NE1 TRP A 400    -152.796-121.693 -74.681  1.00  0.00            
ATOM   6033  HE1 TRP A 400    -153.486-121.326 -75.323  1.00  0.00            
ATOM   6034  CE2 TRP A 400    -152.202-120.976 -73.666  1.00  0.00            
ATOM   6035  CZ2 TRP A 400    -152.315-119.647 -73.240  1.00  0.00            
ATOM   6036  HZ2 TRP A 400    -152.965-118.960 -73.759  1.00  0.00            
ATOM   6037  CH2 TRP A 400    -151.594-119.236 -72.108  1.00  0.00            
ATOM   6038  HH2 TRP A 400    -151.680-118.222 -71.760  1.00  0.00            
ATOM   6039  CZ3 TRP A 400    -150.769-120.148 -71.425  1.00  0.00            
ATOM   6040  HZ3 TRP A 400    -150.235-119.831 -70.544  1.00  0.00            
ATOM   6041  CE3 TRP A 400    -150.630-121.470 -71.887  1.00  0.00            
ATOM   6042  HE3 TRP A 400    -149.973-122.159 -71.378  1.00  0.00            
ATOM   6043  CD2 TRP A 400    -151.357-121.920 -73.008  1.00  0.00            
ATOM   6044  C   TRP A 400    -148.362-123.971 -74.154  1.00  0.00            
ATOM   6045  O   TRP A 400    -147.338-124.499 -73.719  1.00  0.00            
ATOM   6046  N   HIS A 401    -148.419-122.671 -74.467  1.00  0.00            
ATOM   6047  H   HIS A 401    -149.316-122.279 -74.722  1.00  0.00            
ATOM   6048  CA  HIS A 401    -147.268-121.756 -74.478  1.00  0.00            
ATOM   6049  HA  HIS A 401    -146.559-122.075 -73.711  1.00  0.00            
ATOM   6050  CB  HIS A 401    -146.586-121.836 -75.853  1.00  0.00            
ATOM   6051  HB1 HIS A 401    -146.987-121.072 -76.519  1.00  0.00            
ATOM   6052  HB2 HIS A 401    -146.791-122.807 -76.307  1.00  0.00            
ATOM   6053  CG  HIS A 401    -145.092-121.691 -75.768  1.00  0.00            
ATOM   6054  ND1 HIS A 401    -144.391-120.595 -75.255  1.00  0.00            
ATOM   6055  CE1 HIS A 401    -143.097-120.958 -75.273  1.00  0.00            
ATOM   6056  HE1 HIS A 401    -142.282-120.354 -74.898  1.00  0.00            
ATOM   6057  NE2 HIS A 401    -142.965-122.208 -75.744  1.00  0.00            
ATOM   6058  HE2 HIS A 401    -142.132-122.804 -75.675  1.00  0.00            
ATOM   6059  CD2 HIS A 401    -144.211-122.681 -76.065  1.00  0.00            
ATOM   6060  HD2 HIS A 401    -144.450-123.680 -76.407  1.00  0.00            
ATOM   6061  C   HIS A 401    -147.687-120.309 -74.177  1.00  0.00            
ATOM   6062  O   HIS A 401    -148.869-119.978 -74.265  1.00  0.00            
ATOM   6063  N   ARG A 402    -146.736-119.417 -73.864  1.00  0.00            
ATOM   6064  H   ARG A 402    -145.769-119.720 -73.959  1.00  0.00            
ATOM   6065  CA  ARG A 402    -147.009-118.002 -73.533  1.00  0.00            
ATOM   6066  HA  ARG A 402    -148.057-117.799 -73.757  1.00  0.00            
ATOM   6067  CB  ARG A 402    -146.798-117.736 -72.030  1.00  0.00            
ATOM   6068  HB1 ARG A 402    -146.935-116.671 -71.838  1.00  0.00            
ATOM   6069  HB2 ARG A 402    -145.782-118.015 -71.743  1.00  0.00            
ATOM   6070  CG  ARG A 402    -147.810-118.526 -71.191  1.00  0.00            
ATOM   6071  HG1 ARG A 402    -147.598-119.591 -71.297  1.00  0.00            
ATOM   6072  HG2 ARG A 402    -148.809-118.332 -71.576  1.00  0.00            
ATOM   6073  CD  ARG A 402    -147.778-118.189 -69.696  1.00  0.00            
ATOM   6074  HD1 ARG A 402    -146.748-118.097 -69.365  1.00  0.00            
ATOM   6075  HD2 ARG A 402    -148.226-119.035 -69.171  1.00  0.00            
ATOM   6076  NE  ARG A 402    -148.522-116.957 -69.366  1.00  0.00            
ATOM   6077  HE  ARG A 402    -148.631-116.272 -70.092  1.00  0.00            
ATOM   6078  CZ  ARG A 402    -149.221-116.785 -68.257  1.00  0.00            
ATOM   6079  NH1 ARG A 402    -149.193-117.589 -67.248  1.00  0.00            
ATOM   6080 1HH1 ARG A 402    -148.620-118.426 -67.244  1.00  0.00            
ATOM   6081 2HH1 ARG A 402    -149.884-117.464 -66.514  1.00  0.00            
ATOM   6082  NH2 ARG A 402    -150.020-115.787 -68.063  1.00  0.00            
ATOM   6083 1HH2 ARG A 402    -150.283-115.168 -68.809  1.00  0.00            
ATOM   6084 2HH2 ARG A 402    -150.733-116.019 -67.377  1.00  0.00            
ATOM   6085  C   ARG A 402    -146.193-117.033 -74.383  1.00  0.00            
ATOM   6086  O   ARG A 402    -144.970-117.095 -74.420  1.00  0.00            
ATOM   6087  N   SER A 403    -146.877-116.040 -74.950  1.00  0.00            
ATOM   6088  H   SER A 403    -147.878-116.028 -74.829  1.00  0.00            
ATOM   6089  CA  SER A 403    -146.321-114.940 -75.760  1.00  0.00            
ATOM   6090  HA  SER A 403    -145.694-115.374 -76.539  1.00  0.00            
ATOM   6091  CB  SER A 403    -147.484-114.207 -76.443  1.00  0.00            
ATOM   6092  HB1 SER A 403    -147.937-114.871 -77.180  1.00  0.00            
ATOM   6093  HB2 SER A 403    -147.119-113.315 -76.955  1.00  0.00            
ATOM   6094  OG  SER A 403    -148.465-113.851 -75.482  1.00  0.00            
ATOM   6095  HG  SER A 403    -149.186-113.397 -75.933  1.00  0.00            
ATOM   6096  C   SER A 403    -145.434-113.938 -74.994  1.00  0.00            
ATOM   6097  O   SER A 403    -145.000-112.936 -75.558  1.00  0.00            
ATOM   6098  N   GLY A 404    -145.148-114.189 -73.715  1.00  0.00            
ATOM   6099  H   GLY A 404    -145.485-115.054 -73.321  1.00  0.00            
ATOM   6100  CA  GLY A 404    -144.266-113.376 -72.884  1.00  0.00            
ATOM   6101  HA1 GLY A 404    -144.664-112.364 -72.809  1.00  0.00            
ATOM   6102  HA2 GLY A 404    -143.286-113.327 -73.360  1.00  0.00            
ATOM   6103  C   GLY A 404    -144.108-113.951 -71.475  1.00  0.00            
ATOM   6104  O   GLY A 404    -144.970-114.684 -70.985  1.00  0.00            
ATOM   6105  N   SER A 405    -143.004-113.602 -70.811  1.00  0.00            
ATOM   6106  H   SER A 405    -142.351-112.974 -71.253  1.00  0.00            
ATOM   6107  CA  SER A 405    -142.686-114.048 -69.450  1.00  0.00            
ATOM   6108  HA  SER A 405    -143.452-114.746 -69.126  1.00  0.00            
ATOM   6109  CB  SER A 405    -141.352-114.812 -69.435  1.00  0.00            
ATOM   6110  HB1 SER A 405    -141.302-115.476 -70.299  1.00  0.00            
ATOM   6111  HB2 SER A 405    -141.298-115.417 -68.530  1.00  0.00            
ATOM   6112  OG  SER A 405    -140.246-113.930 -69.432  1.00  0.00            
ATOM   6113  HG  SER A 405    -139.506-114.378 -69.862  1.00  0.00            
ATOM   6114  C   SER A 405    -142.666-112.894 -68.447  1.00  0.00            
ATOM   6115  O   SER A 405    -142.548-111.730 -68.830  1.00  0.00            
ATOM   6116  N   THR A 406    -142.718-113.233 -67.155  1.00  0.00            
ATOM   6117  H   THR A 406    -142.955-114.194 -66.944  1.00  0.00            
ATOM   6118  CA  THR A 406    -142.187-112.432 -66.032  1.00  0.00            
ATOM   6119  HA  THR A 406    -142.724-112.754 -65.140  1.00  0.00            
ATOM   6120  CB  THR A 406    -140.699-112.762 -65.769  1.00  0.00            
ATOM   6121  HB  THR A 406    -140.365-112.166 -64.919  1.00  0.00            
ATOM   6122  CG2 THR A 406    -140.463-114.233 -65.432  1.00  0.00            
ATOM   6123 1HG2 THR A 406    -139.409-114.381 -65.195  1.00  0.00            
ATOM   6124 2HG2 THR A 406    -141.058-114.511 -64.562  1.00  0.00            
ATOM   6125 3HG2 THR A 406    -140.729-114.872 -66.273  1.00  0.00            
ATOM   6126  OG1 THR A 406    -139.880-112.449 -66.878  1.00  0.00            
ATOM   6127  HG1 THR A 406    -140.086-113.039 -67.620  1.00  0.00            
ATOM   6128  C   THR A 406    -142.455-110.917 -66.115  1.00  0.00            
ATOM   6129  O   THR A 406    -143.555-110.466 -65.788  1.00  0.00            
ATOM   6130  N   ILE A 407    -141.467-110.134 -66.566  1.00  0.00            
ATOM   6131  H   ILE A 407    -140.623-110.612 -66.863  1.00  0.00            
ATOM   6132  CA  ILE A 407    -141.491-108.669 -66.679  1.00  0.00            
ATOM   6133  HA  ILE A 407    -141.640-108.248 -65.685  1.00  0.00            
ATOM   6134  CB  ILE A 407    -140.128-108.158 -67.220  1.00  0.00            
ATOM   6135  HB  ILE A 407    -139.958-108.608 -68.200  1.00  0.00            
ATOM   6136  CG2 ILE A 407    -140.135-106.625 -67.393  1.00  0.00            
ATOM   6137 1HG2 ILE A 407    -139.188-106.280 -67.807  1.00  0.00            
ATOM   6138 2HG2 ILE A 407    -140.911-106.316 -68.093  1.00  0.00            
ATOM   6139 3HG2 ILE A 407    -140.307-106.137 -66.433  1.00  0.00            
ATOM   6140  CG1 ILE A 407    -138.971-108.583 -66.280  1.00  0.00            
ATOM   6141 1HG1 ILE A 407    -138.985-109.665 -66.151  1.00  0.00            
ATOM   6142 2HG1 ILE A 407    -139.117-108.128 -65.299  1.00  0.00            
ATOM   6143  CD  ILE A 407    -137.567-108.223 -66.786  1.00  0.00            
ATOM   6144  HD1 ILE A 407    -136.823-108.692 -66.142  1.00  0.00            
ATOM   6145  HD2 ILE A 407    -137.433-108.587 -67.805  1.00  0.00            
ATOM   6146  HD3 ILE A 407    -137.411-107.145 -66.757  1.00  0.00            
ATOM   6147  C   ILE A 407    -142.660-108.190 -67.553  1.00  0.00            
ATOM   6148  O   ILE A 407    -143.272-107.178 -67.230  1.00  0.00            
ATOM   6149  N   GLY A 408    -143.030-108.928 -68.605  1.00  0.00            
ATOM   6150  H   GLY A 408    -142.543-109.802 -68.776  1.00  0.00            
ATOM   6151  CA  GLY A 408    -144.161-108.585 -69.471  1.00  0.00            
ATOM   6152  HA1 GLY A 408    -144.219-109.309 -70.283  1.00  0.00            
ATOM   6153  HA2 GLY A 408    -144.005-107.594 -69.899  1.00  0.00            
ATOM   6154  C   GLY A 408    -145.499-108.587 -68.727  1.00  0.00            
ATOM   6155  O   GLY A 408    -146.238-107.608 -68.794  1.00  0.00            
ATOM   6156  N   LYS A 409    -145.785-109.636 -67.939  1.00  0.00            
ATOM   6157  H   LYS A 409    -145.097-110.372 -67.863  1.00  0.00            
ATOM   6158  CA  LYS A 409    -147.019-109.715 -67.132  1.00  0.00            
ATOM   6159  HA  LYS A 409    -147.844-109.355 -67.751  1.00  0.00            
ATOM   6160  CB  LYS A 409    -147.326-111.187 -66.780  1.00  0.00            
ATOM   6161  HB1 LYS A 409    -146.514-111.602 -66.180  1.00  0.00            
ATOM   6162  HB2 LYS A 409    -147.380-111.747 -67.715  1.00  0.00            
ATOM   6163  CG  LYS A 409    -148.659-111.361 -66.022  1.00  0.00            
ATOM   6164  HG1 LYS A 409    -149.385-110.641 -66.404  1.00  0.00            
ATOM   6165  HG2 LYS A 409    -148.492-111.154 -64.964  1.00  0.00            
ATOM   6166  CD  LYS A 409    -149.265-112.768 -66.185  1.00  0.00            
ATOM   6167  HD1 LYS A 409    -148.523-113.531 -65.946  1.00  0.00            
ATOM   6168  HD2 LYS A 409    -149.574-112.885 -67.225  1.00  0.00            
ATOM   6169  CE  LYS A 409    -150.485-112.938 -65.264  1.00  0.00            
ATOM   6170  HE1 LYS A 409    -151.008-111.981 -65.209  1.00  0.00            
ATOM   6171  HE2 LYS A 409    -150.146-113.197 -64.258  1.00  0.00            
ATOM   6172  NZ  LYS A 409    -151.434-113.961 -65.765  1.00  0.00            
ATOM   6173  HZ1 LYS A 409    -152.228-114.088 -65.145  1.00  0.00            
ATOM   6174  HZ2 LYS A 409    -151.781-113.717 -66.692  1.00  0.00            
ATOM   6175  HZ3 LYS A 409    -151.040-114.898 -65.792  1.00  0.00            
ATOM   6176  C   LYS A 409    -146.988-108.765 -65.925  1.00  0.00            
ATOM   6177  O   LYS A 409    -148.035-108.263 -65.525  1.00  0.00            
ATOM   6178  N   ALA A 410    -145.805-108.446 -65.393  1.00  0.00            
ATOM   6179  H   ALA A 410    -144.980-108.922 -65.734  1.00  0.00            
ATOM   6180  CA  ALA A 410    -145.642-107.404 -64.374  1.00  0.00            
ATOM   6181  HA  ALA A 410    -146.376-107.572 -63.584  1.00  0.00            
ATOM   6182  CB  ALA A 410    -144.244-107.537 -63.758  1.00  0.00            
ATOM   6183  HB1 ALA A 410    -144.133-106.814 -62.949  1.00  0.00            
ATOM   6184  HB2 ALA A 410    -144.107-108.543 -63.357  1.00  0.00            
ATOM   6185  HB3 ALA A 410    -143.481-107.342 -64.512  1.00  0.00            
ATOM   6186  C   ALA A 410    -145.890-105.986 -64.930  1.00  0.00            
ATOM   6187  O   ALA A 410    -146.568-105.181 -64.289  1.00  0.00            
ATOM   6188  N   PHE A 411    -145.395-105.683 -66.134  1.00  0.00            
ATOM   6189  H   PHE A 411    -144.802-106.361 -66.600  1.00  0.00            
ATOM   6190  CA  PHE A 411    -145.658-104.424 -66.837  1.00  0.00            
ATOM   6191  HA  PHE A 411    -145.417-103.590 -66.176  1.00  0.00            
ATOM   6192  CB  PHE A 411    -144.754-104.332 -68.074  1.00  0.00            
ATOM   6193  HB1 PHE A 411    -144.897-105.221 -68.690  1.00  0.00            
ATOM   6194  HB2 PHE A 411    -143.712-104.324 -67.750  1.00  0.00            
ATOM   6195  CG  PHE A 411    -145.010-103.102 -68.925  1.00  0.00            
ATOM   6196  CD1 PHE A 411    -144.466-101.858 -68.553  1.00  0.00            
ATOM   6197  HD1 PHE A 411    -143.850-101.780 -67.669  1.00  0.00            
ATOM   6198  CE1 PHE A 411    -144.729-100.713 -69.326  1.00  0.00            
ATOM   6199  HE1 PHE A 411    -144.313 -99.757 -69.038  1.00  0.00            
ATOM   6200  CZ  PHE A 411    -145.539-100.807 -70.471  1.00  0.00            
ATOM   6201  HZ  PHE A 411    -145.745 -99.927 -71.063  1.00  0.00            
ATOM   6202  CE2 PHE A 411    -146.085-102.048 -70.844  1.00  0.00            
ATOM   6203  HE2 PHE A 411    -146.712-102.120 -71.722  1.00  0.00            
ATOM   6204  CD2 PHE A 411    -145.822-103.193 -70.072  1.00  0.00            
ATOM   6205  HD2 PHE A 411    -146.254-104.142 -70.358  1.00  0.00            
ATOM   6206  C   PHE A 411    -147.138-104.294 -67.214  1.00  0.00            
ATOM   6207  O   PHE A 411    -147.742-103.259 -66.955  1.00  0.00            
ATOM   6208  N   GLU A 412    -147.755-105.357 -67.733  1.00  0.00            
ATOM   6209  H   GLU A 412    -147.199-106.171 -67.976  1.00  0.00            
ATOM   6210  CA  GLU A 412    -149.189-105.386 -68.042  1.00  0.00            
ATOM   6211  HA  GLU A 412    -149.407-104.592 -68.757  1.00  0.00            
ATOM   6212  CB  GLU A 412    -149.510-106.737 -68.704  1.00  0.00            
ATOM   6213  HB1 GLU A 412    -149.464-107.536 -67.962  1.00  0.00            
ATOM   6214  HB2 GLU A 412    -148.749-106.939 -69.458  1.00  0.00            
ATOM   6215  CG  GLU A 412    -150.861-106.768 -69.422  1.00  0.00            
ATOM   6216  HG1 GLU A 412    -150.942-107.713 -69.963  1.00  0.00            
ATOM   6217  HG2 GLU A 412    -150.889-105.959 -70.157  1.00  0.00            
ATOM   6218  CD  GLU A 412    -152.041-106.649 -68.459  1.00  0.00            
ATOM   6219  OE1 GLU A 412    -152.197-107.522 -67.575  1.00  0.00            
ATOM   6220  OE2 GLU A 412    -152.845-105.709 -68.598  1.00  0.00            
ATOM   6221  C   GLU A 412    -150.034-105.112 -66.784  1.00  0.00            
ATOM   6222  O   GLU A 412    -150.840-104.181 -66.772  1.00  0.00            
ATOM   6223  N   ALA A 413    -149.770-105.817 -65.677  1.00  0.00            
ATOM   6224  H   ALA A 413    -149.114-106.588 -65.732  1.00  0.00            
ATOM   6225  CA  ALA A 413    -150.427-105.553 -64.397  1.00  0.00            
ATOM   6226  HA  ALA A 413    -151.503-105.673 -64.535  1.00  0.00            
ATOM   6227  CB  ALA A 413    -149.944-106.596 -63.383  1.00  0.00            
ATOM   6228  HB1 ALA A 413    -150.449-106.440 -62.430  1.00  0.00            
ATOM   6229  HB2 ALA A 413    -150.172-107.598 -63.748  1.00  0.00            
ATOM   6230  HB3 ALA A 413    -148.867-106.503 -63.237  1.00  0.00            
ATOM   6231  C   ALA A 413    -150.185-104.116 -63.887  1.00  0.00            
ATOM   6232  O   ALA A 413    -151.071-103.521 -63.271  1.00  0.00            
ATOM   6233  N   THR A 414    -149.021-103.528 -64.187  1.00  0.00            
ATOM   6234  H   THR A 414    -148.337-104.070 -64.702  1.00  0.00            
ATOM   6235  CA  THR A 414    -148.719-102.117 -63.893  1.00  0.00            
ATOM   6236  HA  THR A 414    -148.980-101.923 -62.853  1.00  0.00            
ATOM   6237  CB  THR A 414    -147.217-101.816 -64.049  1.00  0.00            
ATOM   6238  HB  THR A 414    -146.910-101.957 -65.082  1.00  0.00            
ATOM   6239  CG2 THR A 414    -146.842-100.396 -63.624  1.00  0.00            
ATOM   6240 1HG2 THR A 414    -145.759-100.279 -63.669  1.00  0.00            
ATOM   6241 2HG2 THR A 414    -147.297 -99.670 -64.296  1.00  0.00            
ATOM   6242 3HG2 THR A 414    -147.181-100.211 -62.604  1.00  0.00            
ATOM   6243  OG1 THR A 414    -146.463-102.676 -63.225  1.00  0.00            
ATOM   6244  HG1 THR A 414    -146.555-103.581 -63.571  1.00  0.00            
ATOM   6245  C   THR A 414    -149.561-101.168 -64.751  1.00  0.00            
ATOM   6246  O   THR A 414    -150.031-100.160 -64.231  1.00  0.00            
ATOM   6247  N   VAL A 415    -149.837-101.489 -66.021  1.00  0.00            
ATOM   6248  H   VAL A 415    -149.420-102.337 -66.400  1.00  0.00            
ATOM   6249  CA  VAL A 415    -150.712-100.693 -66.905  1.00  0.00            
ATOM   6250  HA  VAL A 415    -150.448 -99.642 -66.784  1.00  0.00            
ATOM   6251  CB  VAL A 415    -150.485-101.048 -68.391  1.00  0.00            
ATOM   6252  HB  VAL A 415    -150.598-102.123 -68.529  1.00  0.00            
ATOM   6253  CG1 VAL A 415    -151.476-100.332 -69.320  1.00  0.00            
ATOM   6254 1HG1 VAL A 415    -151.229-100.548 -70.360  1.00  0.00            
ATOM   6255 2HG1 VAL A 415    -152.491-100.686 -69.138  1.00  0.00            
ATOM   6256 3HG1 VAL A 415    -151.433 -99.254 -69.159  1.00  0.00            
ATOM   6257  CG2 VAL A 415    -149.076-100.635 -68.838  1.00  0.00            
ATOM   6258 1HG2 VAL A 415    -148.917-100.926 -69.877  1.00  0.00            
ATOM   6259 2HG2 VAL A 415    -148.951 -99.556 -68.745  1.00  0.00            
ATOM   6260 3HG2 VAL A 415    -148.320-101.131 -68.232  1.00  0.00            
ATOM   6261  C   VAL A 415    -152.187-100.815 -66.502  1.00  0.00            
ATOM   6262  O   VAL A 415    -152.845 -99.786 -66.321  1.00  0.00            
ATOM   6263  N   ARG A 416    -152.714-102.030 -66.268  1.00  0.00            
ATOM   6264  H   ARG A 416    -152.137-102.850 -66.456  1.00  0.00            
ATOM   6265  CA  ARG A 416    -154.082-102.208 -65.728  1.00  0.00            
ATOM   6266  HA  ARG A 416    -154.764-101.640 -66.362  1.00  0.00            
ATOM   6267  CB  ARG A 416    -154.516-103.699 -65.759  1.00  0.00            
ATOM   6268  HB1 ARG A 416    -155.164-103.889 -64.902  1.00  0.00            
ATOM   6269  HB2 ARG A 416    -153.646-104.353 -65.678  1.00  0.00            
ATOM   6270  CG  ARG A 416    -155.315-104.038 -67.039  1.00  0.00            
ATOM   6271  HG1 ARG A 416    -154.662-103.965 -67.909  1.00  0.00            
ATOM   6272  HG2 ARG A 416    -156.090-103.279 -67.152  1.00  0.00            
ATOM   6273  CD  ARG A 416    -156.039-105.406 -67.037  1.00  0.00            
ATOM   6274  HD1 ARG A 416    -156.865-105.338 -67.746  1.00  0.00            
ATOM   6275  HD2 ARG A 416    -156.454-105.595 -66.046  1.00  0.00            
ATOM   6276  NE  ARG A 416    -155.174-106.531 -67.440  1.00  0.00            
ATOM   6277  HE  ARG A 416    -154.177-106.318 -67.556  1.00  0.00            
ATOM   6278  CZ  ARG A 416    -155.520-107.703 -67.952  1.00  0.00            
ATOM   6279  NH1 ARG A 416    -156.749-108.084 -68.153  1.00  0.00            
ATOM   6280 1HH1 ARG A 416    -157.506-107.463 -67.959  1.00  0.00            
ATOM   6281 2HH1 ARG A 416    -156.889-108.979 -68.606  1.00  0.00            
ATOM   6282  NH2 ARG A 416    -154.620-108.567 -68.291  1.00  0.00            
ATOM   6283 1HH2 ARG A 416    -153.643-108.345 -68.084  1.00  0.00            
ATOM   6284 2HH2 ARG A 416    -154.886-109.442 -68.725  1.00  0.00            
ATOM   6285  C   ARG A 416    -154.238-101.559 -64.341  1.00  0.00            
ATOM   6286  O   ARG A 416    -155.290-100.990 -64.050  1.00  0.00            
ATOM   6287  N   GLY A 417    -153.184-101.547 -63.520  1.00  0.00            
ATOM   6288  H   GLY A 417    -152.370-102.091 -63.785  1.00  0.00            
ATOM   6289  CA  GLY A 417    -153.123-100.786 -62.266  1.00  0.00            
ATOM   6290  HA1 GLY A 417    -152.200-101.048 -61.748  1.00  0.00            
ATOM   6291  HA2 GLY A 417    -153.967-101.060 -61.634  1.00  0.00            
ATOM   6292  C   GLY A 417    -153.137 -99.265 -62.470  1.00  0.00            
ATOM   6293  O   GLY A 417    -153.951 -98.568 -61.859  1.00  0.00            
ATOM   6294  N   ALA A 418    -152.288 -98.746 -63.362  1.00  0.00            
ATOM   6295  H   ALA A 418    -151.629 -99.367 -63.821  1.00  0.00            
ATOM   6296  CA  ALA A 418    -152.181 -97.320 -63.670  1.00  0.00            
ATOM   6297  HA  ALA A 418    -151.946 -96.782 -62.751  1.00  0.00            
ATOM   6298  CB  ALA A 418    -151.026 -97.104 -64.656  1.00  0.00            
ATOM   6299  HB1 ALA A 418    -150.929 -96.040 -64.879  1.00  0.00            
ATOM   6300  HB2 ALA A 418    -150.091 -97.457 -64.219  1.00  0.00            
ATOM   6301  HB3 ALA A 418    -151.216 -97.644 -65.584  1.00  0.00            
ATOM   6302  C   ALA A 418    -153.493 -96.742 -64.218  1.00  0.00            
ATOM   6303  O   ALA A 418    -153.887 -95.651 -63.811  1.00  0.00            
ATOM   6304  N   LYS A 419    -154.224 -97.492 -65.056  1.00  0.00            
ATOM   6305  H   LYS A 419    -153.823 -98.361 -65.402  1.00  0.00            
ATOM   6306  CA  LYS A 419    -155.545 -97.063 -65.542  1.00  0.00            
ATOM   6307  HA  LYS A 419    -155.436 -96.065 -65.972  1.00  0.00            
ATOM   6308  CB  LYS A 419    -156.055 -97.992 -66.656  1.00  0.00            
ATOM   6309  HB1 LYS A 419    -157.113 -97.785 -66.828  1.00  0.00            
ATOM   6310  HB2 LYS A 419    -155.943 -99.038 -66.361  1.00  0.00            
ATOM   6311  CG  LYS A 419    -155.289 -97.721 -67.962  1.00  0.00            
ATOM   6312  HG1 LYS A 419    -154.243 -98.001 -67.840  1.00  0.00            
ATOM   6313  HG2 LYS A 419    -155.337 -96.652 -68.179  1.00  0.00            
ATOM   6314  CD  LYS A 419    -155.877 -98.479 -69.158  1.00  0.00            
ATOM   6315  HD1 LYS A 419    -156.936 -98.232 -69.258  1.00  0.00            
ATOM   6316  HD2 LYS A 419    -155.763 -99.554 -69.010  1.00  0.00            
ATOM   6317  CE  LYS A 419    -155.135 -98.036 -70.422  1.00  0.00            
ATOM   6318  HE1 LYS A 419    -154.080 -98.308 -70.348  1.00  0.00            
ATOM   6319  HE2 LYS A 419    -155.198 -96.944 -70.492  1.00  0.00            
ATOM   6320  NZ  LYS A 419    -155.728 -98.607 -71.649  1.00  0.00            
ATOM   6321  HZ1 LYS A 419    -155.357 -98.117 -72.471  1.00  0.00            
ATOM   6322  HZ2 LYS A 419    -155.643 -99.600 -71.755  1.00  0.00            
ATOM   6323  HZ3 LYS A 419    -156.703 -98.314 -71.772  1.00  0.00            
ATOM   6324  C   LYS A 419    -156.554 -96.880 -64.405  1.00  0.00            
ATOM   6325  O   LYS A 419    -157.230 -95.857 -64.390  1.00  0.00            
ATOM   6326  N   ARG A 420    -156.599 -97.754 -63.386  1.00  0.00            
ATOM   6327  H   ARG A 420    -155.995 -98.566 -63.419  1.00  0.00            
ATOM   6328  CA  ARG A 420    -157.418 -97.485 -62.179  1.00  0.00            
ATOM   6329  HA  ARG A 420    -158.432 -97.229 -62.495  1.00  0.00            
ATOM   6330  CB  ARG A 420    -157.502 -98.695 -61.237  1.00  0.00            
ATOM   6331  HB1 ARG A 420    -158.076 -98.385 -60.361  1.00  0.00            
ATOM   6332  HB2 ARG A 420    -156.499 -98.963 -60.902  1.00  0.00            
ATOM   6333  CG  ARG A 420    -158.186 -99.933 -61.844  1.00  0.00            
ATOM   6334  HG1 ARG A 420    -157.478-100.452 -62.491  1.00  0.00            
ATOM   6335  HG2 ARG A 420    -159.040 -99.620 -62.445  1.00  0.00            
ATOM   6336  CD  ARG A 420    -158.692-100.898 -60.754  1.00  0.00            
ATOM   6337  HD1 ARG A 420    -159.013-101.829 -61.224  1.00  0.00            
ATOM   6338  HD2 ARG A 420    -159.563-100.443 -60.279  1.00  0.00            
ATOM   6339  NE  ARG A 420    -157.650-101.184 -59.747  1.00  0.00            
ATOM   6340  HE  ARG A 420    -156.739-101.415 -60.097  1.00  0.00            
ATOM   6341  CZ  ARG A 420    -157.745-100.991 -58.442  1.00  0.00            
ATOM   6342  NH1 ARG A 420    -158.863-100.798 -57.816  1.00  0.00            
ATOM   6343 1HH1 ARG A 420    -159.747-101.005 -58.246  1.00  0.00            
ATOM   6344 2HH1 ARG A 420    -158.900-100.940 -56.799  1.00  0.00            
ATOM   6345  NH2 ARG A 420    -156.671-100.961 -57.716  1.00  0.00            
ATOM   6346 1HH2 ARG A 420    -155.763-101.037 -58.119  1.00  0.00            
ATOM   6347 2HH2 ARG A 420    -156.784-100.555 -56.788  1.00  0.00            
ATOM   6348  C   ARG A 420    -156.918 -96.266 -61.396  1.00  0.00            
ATOM   6349  O   ARG A 420    -157.729 -95.473 -60.930  1.00  0.00            
ATOM   6350  N   MET A 421    -155.601 -96.083 -61.283  1.00  0.00            
ATOM   6351  H   MET A 421    -154.987 -96.784 -61.679  1.00  0.00            
ATOM   6352  CA  MET A 421    -155.000 -94.936 -60.582  1.00  0.00            
ATOM   6353  HA  MET A 421    -155.472 -94.873 -59.603  1.00  0.00            
ATOM   6354  CB  MET A 421    -153.500 -95.209 -60.372  1.00  0.00            
ATOM   6355  HB1 MET A 421    -152.984 -95.130 -61.328  1.00  0.00            
ATOM   6356  HB2 MET A 421    -153.371 -96.228 -60.004  1.00  0.00            
ATOM   6357  CG  MET A 421    -152.830 -94.250 -59.376  1.00  0.00            
ATOM   6358  HG1 MET A 421    -152.860 -93.244 -59.793  1.00  0.00            
ATOM   6359  HG2 MET A 421    -151.780 -94.529 -59.286  1.00  0.00            
ATOM   6360  SD  MET A 421    -153.545 -94.185 -57.705  1.00  0.00            
ATOM   6361  CE  MET A 421    -153.161 -95.839 -57.072  1.00  0.00            
ATOM   6362  HE1 MET A 421    -153.546 -95.933 -56.056  1.00  0.00            
ATOM   6363  HE2 MET A 421    -153.631 -96.596 -57.699  1.00  0.00            
ATOM   6364  HE3 MET A 421    -152.081 -95.987 -57.060  1.00  0.00            
ATOM   6365  C   MET A 421    -155.249 -93.585 -61.288  1.00  0.00            
ATOM   6366  O   MET A 421    -155.176 -92.541 -60.643  1.00  0.00            
ATOM   6367  N   ALA A 422    -155.570 -93.601 -62.586  1.00  0.00            
ATOM   6368  H   ALA A 422    -155.489 -94.481 -63.077  1.00  0.00            
ATOM   6369  CA  ALA A 422    -155.895 -92.419 -63.385  1.00  0.00            
ATOM   6370  HA  ALA A 422    -155.490 -91.531 -62.896  1.00  0.00            
ATOM   6371  CB  ALA A 422    -155.184 -92.573 -64.733  1.00  0.00            
ATOM   6372  HB1 ALA A 422    -155.359 -91.688 -65.344  1.00  0.00            
ATOM   6373  HB2 ALA A 422    -154.113 -92.690 -64.573  1.00  0.00            
ATOM   6374  HB3 ALA A 422    -155.558 -93.454 -65.253  1.00  0.00            
ATOM   6375  C   ALA A 422    -157.411 -92.180 -63.553  1.00  0.00            
ATOM   6376  O   ALA A 422    -157.852 -91.038 -63.472  1.00  0.00            
ATOM   6377  N   VAL A 423    -158.210 -93.237 -63.756  1.00  0.00            
ATOM   6378  H   VAL A 423    -157.777 -94.146 -63.874  1.00  0.00            
ATOM   6379  CA  VAL A 423    -159.680 -93.155 -63.910  1.00  0.00            
ATOM   6380  HA  VAL A 423    -159.922 -92.289 -64.528  1.00  0.00            
ATOM   6381  CB  VAL A 423    -160.218 -94.416 -64.627  1.00  0.00            
ATOM   6382  HB  VAL A 423    -159.869 -95.300 -64.092  1.00  0.00            
ATOM   6383  CG1 VAL A 423    -161.750 -94.487 -64.695  1.00  0.00            
ATOM   6384 1HG1 VAL A 423    -162.059 -95.357 -65.275  1.00  0.00            
ATOM   6385 2HG1 VAL A 423    -162.172 -94.585 -63.695  1.00  0.00            
ATOM   6386 3HG1 VAL A 423    -162.147 -93.585 -65.162  1.00  0.00            
ATOM   6387  CG2 VAL A 423    -159.706 -94.480 -66.074  1.00  0.00            
ATOM   6388 1HG2 VAL A 423    -160.066 -95.389 -66.556  1.00  0.00            
ATOM   6389 2HG2 VAL A 423    -160.061 -93.615 -66.635  1.00  0.00            
ATOM   6390 3HG2 VAL A 423    -158.620 -94.493 -66.093  1.00  0.00            
ATOM   6391  C   VAL A 423    -160.388 -92.939 -62.566  1.00  0.00            
ATOM   6392  O   VAL A 423    -161.400 -92.247 -62.515  1.00  0.00            
ATOM   6393  N   LEU A 424    -159.853 -93.502 -61.477  1.00  0.00            
ATOM   6394  H   LEU A 424    -159.021 -94.064 -61.595  1.00  0.00            
ATOM   6395  CA  LEU A 424    -160.372 -93.328 -60.114  1.00  0.00            
ATOM   6396  HA  LEU A 424    -161.270 -92.709 -60.134  1.00  0.00            
ATOM   6397  CB  LEU A 424    -160.739 -94.699 -59.505  1.00  0.00            
ATOM   6398  HB1 LEU A 424    -161.144 -94.529 -58.506  1.00  0.00            
ATOM   6399  HB2 LEU A 424    -159.826 -95.282 -59.387  1.00  0.00            
ATOM   6400  CG  LEU A 424    -161.742 -95.551 -60.303  1.00  0.00            
ATOM   6401  HG  LEU A 424    -161.360 -95.725 -61.309  1.00  0.00            
ATOM   6402  CD1 LEU A 424    -161.903 -96.911 -59.620  1.00  0.00            
ATOM   6403 1HD1 LEU A 424    -162.594 -97.530 -60.192  1.00  0.00            
ATOM   6404 2HD1 LEU A 424    -160.939 -97.415 -59.567  1.00  0.00            
ATOM   6405 3HD1 LEU A 424    -162.295 -96.779 -58.611  1.00  0.00            
ATOM   6406  CD2 LEU A 424    -163.118 -94.892 -60.401  1.00  0.00            
ATOM   6407 1HD2 LEU A 424    -163.805 -95.549 -60.934  1.00  0.00            
ATOM   6408 2HD2 LEU A 424    -163.512 -94.692 -59.404  1.00  0.00            
ATOM   6409 3HD2 LEU A 424    -163.043 -93.956 -60.954  1.00  0.00            
ATOM   6410  C   LEU A 424    -159.354 -92.598 -59.228  1.00  0.00            
ATOM   6411  O   LEU A 424    -159.671 -91.572 -58.623  1.00  0.00            
ATOM   6412  N   GLY A 425    -158.133 -93.142 -59.150  1.00  0.00            
ATOM   6413  H   GLY A 425    -157.960 -93.978 -59.691  1.00  0.00            
ATOM   6414  CA  GLY A 425    -157.143 -92.746 -58.146  1.00  0.00            
ATOM   6415  HA1 GLY A 425    -156.864 -91.709 -58.325  1.00  0.00            
ATOM   6416  HA2 GLY A 425    -156.254 -93.365 -58.223  1.00  0.00            
ATOM   6417  C   GLY A 425    -157.708 -92.877 -56.730  1.00  0.00            
ATOM   6418  O   GLY A 425    -158.510 -93.771 -56.457  1.00  0.00            
ATOM   6419  N   ASP A 426    -157.356 -91.934 -55.859  1.00  0.00            
ATOM   6420  H   ASP A 426    -156.574 -91.333 -56.086  1.00  0.00            
ATOM   6421  CA  ASP A 426    -158.136 -91.576 -54.673  1.00  0.00            
ATOM   6422  HA  ASP A 426    -157.560 -90.820 -54.139  1.00  0.00            
ATOM   6423  CB  ASP A 426    -159.427 -90.886 -55.164  1.00  0.00            
ATOM   6424  HB1 ASP A 426    -160.141 -91.630 -55.521  1.00  0.00            
ATOM   6425  HB2 ASP A 426    -159.177 -90.250 -56.017  1.00  0.00            
ATOM   6426  CG  ASP A 426    -160.096 -90.009 -54.115  1.00  0.00            
ATOM   6427  OD1 ASP A 426    -160.522 -90.560 -53.079  1.00  0.00            
ATOM   6428  OD2 ASP A 426    -160.203 -88.790 -54.384  1.00  0.00            
ATOM   6429  C   ASP A 426    -158.301 -92.755 -53.686  1.00  0.00            
ATOM   6430  O   ASP A 426    -157.352 -93.089 -52.974  1.00  0.00            
ATOM   6431  N   THR A 427    -159.454 -93.433 -53.664  1.00  0.00            
ATOM   6432  H   THR A 427    -160.206 -93.098 -54.249  1.00  0.00            
ATOM   6433  CA  THR A 427    -159.668 -94.634 -52.839  1.00  0.00            
ATOM   6434  HA  THR A 427    -159.223 -94.441 -51.863  1.00  0.00            
ATOM   6435  CB  THR A 427    -161.166 -94.893 -52.596  1.00  0.00            
ATOM   6436  HB  THR A 427    -161.616 -93.960 -52.253  1.00  0.00            
ATOM   6437  CG2 THR A 427    -161.935 -95.373 -53.829  1.00  0.00            
ATOM   6438 1HG2 THR A 427    -162.996 -95.434 -53.587  1.00  0.00            
ATOM   6439 2HG2 THR A 427    -161.804 -94.668 -54.649  1.00  0.00            
ATOM   6440 3HG2 THR A 427    -161.590 -96.360 -54.140  1.00  0.00            
ATOM   6441  OG1 THR A 427    -161.335 -95.856 -51.574  1.00  0.00            
ATOM   6442  HG1 THR A 427    -161.214 -96.754 -51.950  1.00  0.00            
ATOM   6443  C   THR A 427    -159.003 -95.901 -53.385  1.00  0.00            
ATOM   6444  O   THR A 427    -158.732 -96.799 -52.596  1.00  0.00            
ATOM   6445  N   ALA A 428    -158.713 -96.002 -54.690  1.00  0.00            
ATOM   6446  H   ALA A 428    -158.839 -95.163 -55.252  1.00  0.00            
ATOM   6447  CA  ALA A 428    -158.502 -97.256 -55.444  1.00  0.00            
ATOM   6448  HA  ALA A 428    -159.344 -97.908 -55.201  1.00  0.00            
ATOM   6449  CB  ALA A 428    -158.600 -96.936 -56.943  1.00  0.00            
ATOM   6450  HB1 ALA A 428    -158.593 -97.860 -57.521  1.00  0.00            
ATOM   6451  HB2 ALA A 428    -159.531 -96.406 -57.145  1.00  0.00            
ATOM   6452  HB3 ALA A 428    -157.758 -96.314 -57.247  1.00  0.00            
ATOM   6453  C   ALA A 428    -157.236 -98.082 -55.095  1.00  0.00            
ATOM   6454  O   ALA A 428    -156.799 -98.949 -55.853  1.00  0.00            
ATOM   6455  N   TRP A 429    -156.652 -97.845 -53.927  1.00  0.00            
ATOM   6456  H   TRP A 429    -157.093 -97.138 -53.355  1.00  0.00            
ATOM   6457  CA  TRP A 429    -155.653 -98.675 -53.264  1.00  0.00            
ATOM   6458  HA  TRP A 429    -154.903 -98.983 -53.993  1.00  0.00            
ATOM   6459  CB  TRP A 429    -154.976 -97.800 -52.194  1.00  0.00            
ATOM   6460  HB1 TRP A 429    -154.214 -98.390 -51.690  1.00  0.00            
ATOM   6461  HB2 TRP A 429    -155.719 -97.525 -51.444  1.00  0.00            
ATOM   6462  CG  TRP A 429    -154.321 -96.548 -52.705  1.00  0.00            
ATOM   6463  CD1 TRP A 429    -154.950 -95.387 -53.002  1.00  0.00            
ATOM   6464  HD1 TRP A 429    -156.013 -95.204 -52.898  1.00  0.00            
ATOM   6465  NE1 TRP A 429    -154.043 -94.472 -53.491  1.00  0.00            
ATOM   6466  HE1 TRP A 429    -154.312 -93.541 -53.789  1.00  0.00            
ATOM   6467  CE2 TRP A 429    -152.766 -94.989 -53.514  1.00  0.00            
ATOM   6468  CZ2 TRP A 429    -151.527 -94.470 -53.914  1.00  0.00            
ATOM   6469  HZ2 TRP A 429    -151.462 -93.469 -54.310  1.00  0.00            
ATOM   6470  CH2 TRP A 429    -150.377 -95.268 -53.790  1.00  0.00            
ATOM   6471  HH2 TRP A 429    -149.413 -94.877 -54.087  1.00  0.00            
ATOM   6472  CZ3 TRP A 429    -150.482 -96.574 -53.279  1.00  0.00            
ATOM   6473  HZ3 TRP A 429    -149.594 -97.184 -53.182  1.00  0.00            
ATOM   6474  CE3 TRP A 429    -151.735 -97.092 -52.897  1.00  0.00            
ATOM   6475  HE3 TRP A 429    -151.808 -98.097 -52.511  1.00  0.00            
ATOM   6476  CD2 TRP A 429    -152.910 -96.315 -53.003  1.00  0.00            
ATOM   6477  C   TRP A 429    -156.255 -99.953 -52.643  1.00  0.00            
ATOM   6478  O   TRP A 429    -155.496-100.832 -52.237  1.00  0.00            
ATOM   6479  N   ASP A 430    -157.586-100.077 -52.560  1.00  0.00            
ATOM   6480  H   ASP A 430    -158.151 -99.328 -52.937  1.00  0.00            
ATOM   6481  CA  ASP A 430    -158.305-101.111 -51.795  1.00  0.00            
ATOM   6482  HA  ASP A 430    -158.029-100.961 -50.750  1.00  0.00            
ATOM   6483  CB  ASP A 430    -159.825-100.867 -51.874  1.00  0.00            
ATOM   6484  HB1 ASP A 430    -160.353-101.735 -51.480  1.00  0.00            
ATOM   6485  HB2 ASP A 430    -160.124-100.731 -52.913  1.00  0.00            
ATOM   6486  CG  ASP A 430    -160.253 -99.653 -51.055  1.00  0.00            
ATOM   6487  OD1 ASP A 430    -160.725 -98.635 -51.609  1.00  0.00            
ATOM   6488  OD2 ASP A 430    -160.075 -99.696 -49.816  1.00  0.00            
ATOM   6489  C   ASP A 430    -157.946-102.589 -52.063  1.00  0.00            
ATOM   6490  O   ASP A 430    -158.147-103.403 -51.166  1.00  0.00            
ATOM   6491  N   PHE A 431    -157.319-102.972 -53.182  1.00  0.00            
ATOM   6492  H   PHE A 431    -157.354-102.341 -53.975  1.00  0.00            
ATOM   6493  CA  PHE A 431    -156.711-104.314 -53.331  1.00  0.00            
ATOM   6494  HA  PHE A 431    -157.511-105.052 -53.247  1.00  0.00            
ATOM   6495  CB  PHE A 431    -156.063-104.469 -54.720  1.00  0.00            
ATOM   6496  HB1 PHE A 431    -155.205-105.138 -54.640  1.00  0.00            
ATOM   6497  HB2 PHE A 431    -155.679-103.504 -55.056  1.00  0.00            
ATOM   6498  CG  PHE A 431    -156.987-105.054 -55.772  1.00  0.00            
ATOM   6499  CD1 PHE A 431    -157.156-106.448 -55.875  1.00  0.00            
ATOM   6500  HD1 PHE A 431    -156.618-107.108 -55.209  1.00  0.00            
ATOM   6501  CE1 PHE A 431    -158.037-106.984 -56.834  1.00  0.00            
ATOM   6502  HE1 PHE A 431    -158.167-108.054 -56.909  1.00  0.00            
ATOM   6503  CZ  PHE A 431    -158.765-106.127 -57.680  1.00  0.00            
ATOM   6504  HZ  PHE A 431    -159.468-106.532 -58.394  1.00  0.00            
ATOM   6505  CE2 PHE A 431    -158.594-104.737 -57.581  1.00  0.00            
ATOM   6506  HE2 PHE A 431    -159.180-104.071 -58.199  1.00  0.00            
ATOM   6507  CD2 PHE A 431    -157.693-104.208 -56.641  1.00  0.00            
ATOM   6508  HD2 PHE A 431    -157.571-103.144 -56.555  1.00  0.00            
ATOM   6509  C   PHE A 431    -155.692-104.672 -52.220  1.00  0.00            
ATOM   6510  O   PHE A 431    -155.377-105.847 -52.029  1.00  0.00            
ATOM   6511  N   GLY A 432    -155.183-103.694 -51.461  1.00  0.00            
ATOM   6512  H   GLY A 432    -155.486-102.746 -51.660  1.00  0.00            
ATOM   6513  CA  GLY A 432    -154.415-103.933 -50.237  1.00  0.00            
ATOM   6514  HA1 GLY A 432    -153.920-103.016 -49.933  1.00  0.00            
ATOM   6515  HA2 GLY A 432    -153.650-104.686 -50.428  1.00  0.00            
ATOM   6516  C   GLY A 432    -155.291-104.398 -49.070  1.00  0.00            
ATOM   6517  O   GLY A 432    -155.793-103.587 -48.289  1.00  0.00            
ATOM   6518  N   SER A 433    -155.430-105.714 -48.909  1.00  0.00            
ATOM   6519  H   SER A 433    -155.020-106.328 -49.599  1.00  0.00            
ATOM   6520  CA  SER A 433    -156.143-106.324 -47.779  1.00  0.00            
ATOM   6521  HA  SER A 433    -157.165-105.946 -47.800  1.00  0.00            
ATOM   6522  CB  SER A 433    -156.226-107.845 -47.957  1.00  0.00            
ATOM   6523  HB1 SER A 433    -156.713-108.067 -48.907  1.00  0.00            
ATOM   6524  HB2 SER A 433    -156.824-108.275 -47.151  1.00  0.00            
ATOM   6525  OG  SER A 433    -154.938-108.425 -47.945  1.00  0.00            
ATOM   6526  HG  SER A 433    -155.025-109.367 -48.128  1.00  0.00            
ATOM   6527  C   SER A 433    -155.544-105.940 -46.412  1.00  0.00            
ATOM   6528  O   SER A 433    -154.405-105.477 -46.298  1.00  0.00            
ATOM   6529  N   VAL A 434    -156.347-106.098 -45.352  1.00  0.00            
ATOM   6530  H   VAL A 434    -157.243-106.526 -45.530  1.00  0.00            
ATOM   6531  CA  VAL A 434    -156.092-105.657 -43.961  1.00  0.00            
ATOM   6532  HA  VAL A 434    -156.965-105.962 -43.387  1.00  0.00            
ATOM   6533  CB  VAL A 434    -154.898-106.405 -43.317  1.00  0.00            
ATOM   6534  HB  VAL A 434    -153.968-106.078 -43.782  1.00  0.00            
ATOM   6535  CG1 VAL A 434    -154.802-106.115 -41.813  1.00  0.00            
ATOM   6536 1HG1 VAL A 434    -153.968-106.670 -41.383  1.00  0.00            
ATOM   6537 2HG1 VAL A 434    -154.627-105.054 -41.638  1.00  0.00            
ATOM   6538 3HG1 VAL A 434    -155.723-106.416 -41.311  1.00  0.00            
ATOM   6539  CG2 VAL A 434    -155.017-107.928 -43.479  1.00  0.00            
ATOM   6540 1HG2 VAL A 434    -154.192-108.423 -42.966  1.00  0.00            
ATOM   6541 2HG2 VAL A 434    -155.960-108.283 -43.062  1.00  0.00            
ATOM   6542 3HG2 VAL A 434    -154.963-108.202 -44.533  1.00  0.00            
ATOM   6543  C   VAL A 434    -155.986-104.130 -43.778  1.00  0.00            
ATOM   6544  O   VAL A 434    -156.664-103.592 -42.902  1.00  0.00            
ATOM   6545  N   GLY A 435    -155.227-103.414 -44.613  1.00  0.00            
ATOM   6546  H   GLY A 435    -154.785-103.921 -45.374  1.00  0.00            
ATOM   6547  CA  GLY A 435    -154.963-101.970 -44.491  1.00  0.00            
ATOM   6548  HA1 GLY A 435    -155.669-101.508 -43.800  1.00  0.00            
ATOM   6549  HA2 GLY A 435    -155.103-101.510 -45.470  1.00  0.00            
ATOM   6550  C   GLY A 435    -153.543-101.632 -44.015  1.00  0.00            
ATOM   6551  O   GLY A 435    -153.354-100.702 -43.229  1.00  0.00            
ATOM   6552  N   GLY A 436    -152.537-102.400 -44.454  1.00  0.00            
ATOM   6553  H   GLY A 436    -152.760-103.153 -45.088  1.00  0.00            
ATOM   6554  CA  GLY A 436    -151.129-102.190 -44.087  1.00  0.00            
ATOM   6555  HA1 GLY A 436    -150.507-102.919 -44.606  1.00  0.00            
ATOM   6556  HA2 GLY A 436    -151.024-102.357 -43.015  1.00  0.00            
ATOM   6557  C   GLY A 436    -150.603-100.782 -44.415  1.00  0.00            
ATOM   6558  O   GLY A 436    -151.103-100.112 -45.317  1.00  0.00            
ATOM   6559  N   ALA A 437    -149.573-100.330 -43.690  1.00  0.00            
ATOM   6560  H   ALA A 437    -149.202-100.935 -42.975  1.00  0.00            
ATOM   6561  CA  ALA A 437    -149.166 -98.919 -43.639  1.00  0.00            
ATOM   6562  HA  ALA A 437    -149.962 -98.358 -43.146  1.00  0.00            
ATOM   6563  CB  ALA A 437    -147.908 -98.811 -42.767  1.00  0.00            
ATOM   6564  HB1 ALA A 437    -147.618 -97.762 -42.676  1.00  0.00            
ATOM   6565  HB2 ALA A 437    -148.110 -99.203 -41.769  1.00  0.00            
ATOM   6566  HB3 ALA A 437    -147.085 -99.368 -43.216  1.00  0.00            
ATOM   6567  C   ALA A 437    -148.942 -98.249 -45.010  1.00  0.00            
ATOM   6568  O   ALA A 437    -149.432 -97.145 -45.226  1.00  0.00            
ATOM   6569  N   LEU A 438    -148.266 -98.914 -45.956  1.00  0.00            
ATOM   6570  H   LEU A 438    -147.901 -99.826 -45.731  1.00  0.00            
ATOM   6571  CA  LEU A 438    -148.027 -98.371 -47.305  1.00  0.00            
ATOM   6572  HA  LEU A 438    -147.575 -97.382 -47.214  1.00  0.00            
ATOM   6573  CB  LEU A 438    -147.065 -99.295 -48.077  1.00  0.00            
ATOM   6574  HB1 LEU A 438    -146.980 -98.921 -49.099  1.00  0.00            
ATOM   6575  HB2 LEU A 438    -147.510-100.290 -48.130  1.00  0.00            
ATOM   6576  CG  LEU A 438    -145.645 -99.416 -47.493  1.00  0.00            
ATOM   6577  HG  LEU A 438    -145.703 -99.798 -46.473  1.00  0.00            
ATOM   6578  CD1 LEU A 438    -144.836-100.406 -48.331  1.00  0.00            
ATOM   6579 1HD1 LEU A 438    -143.838-100.522 -47.907  1.00  0.00            
ATOM   6580 2HD1 LEU A 438    -145.328-101.379 -48.336  1.00  0.00            
ATOM   6581 3HD1 LEU A 438    -144.747-100.046 -49.357  1.00  0.00            
ATOM   6582  CD2 LEU A 438    -144.901 -98.080 -47.482  1.00  0.00            
ATOM   6583 1HD2 LEU A 438    -143.877 -98.230 -47.138  1.00  0.00            
ATOM   6584 2HD2 LEU A 438    -144.880 -97.654 -48.486  1.00  0.00            
ATOM   6585 3HD2 LEU A 438    -145.389 -97.381 -46.804  1.00  0.00            
ATOM   6586  C   LEU A 438    -149.318 -98.173 -48.119  1.00  0.00            
ATOM   6587  O   LEU A 438    -149.365 -97.311 -48.988  1.00  0.00            
ATOM   6588  N   ASN A 439    -150.368 -98.943 -47.831  1.00  0.00            
ATOM   6589  H   ASN A 439    -150.303 -99.567 -47.038  1.00  0.00            
ATOM   6590  CA  ASN A 439    -151.667 -98.834 -48.488  1.00  0.00            
ATOM   6591  HA  ASN A 439    -151.519 -98.598 -49.544  1.00  0.00            
ATOM   6592  CB  ASN A 439    -152.360-100.198 -48.368  1.00  0.00            
ATOM   6593  HB1 ASN A 439    -152.700-100.368 -47.347  1.00  0.00            
ATOM   6594  HB2 ASN A 439    -151.670-100.995 -48.642  1.00  0.00            
ATOM   6595  CG  ASN A 439    -153.558-100.265 -49.279  1.00  0.00            
ATOM   6596  OD1 ASN A 439    -154.675 -99.997 -48.887  1.00  0.00            
ATOM   6597  ND2 ASN A 439    -153.335-100.606 -50.523  1.00  0.00            
ATOM   6598 1HD2 ASN A 439    -152.418-100.820 -50.857  1.00  0.00            
ATOM   6599 2HD2 ASN A 439    -154.158-100.670 -51.117  1.00  0.00            
ATOM   6600  C   ASN A 439    -152.508 -97.702 -47.878  1.00  0.00            
ATOM   6601  O   ASN A 439    -153.007 -96.836 -48.593  1.00  0.00            
ATOM   6602  N   SER A 440    -152.578 -97.659 -46.545  1.00  0.00            
ATOM   6603  H   SER A 440    -152.179 -98.430 -46.024  1.00  0.00            
ATOM   6604  CA  SER A 440    -153.319 -96.636 -45.797  1.00  0.00            
ATOM   6605  HA  SER A 440    -154.334 -96.580 -46.194  1.00  0.00            
ATOM   6606  CB  SER A 440    -153.414 -97.062 -44.329  1.00  0.00            
ATOM   6607  HB1 SER A 440    -153.923 -96.287 -43.753  1.00  0.00            
ATOM   6608  HB2 SER A 440    -152.413 -97.217 -43.923  1.00  0.00            
ATOM   6609  OG  SER A 440    -154.160 -98.265 -44.259  1.00  0.00            
ATOM   6610  HG  SER A 440    -153.738 -98.907 -43.664  1.00  0.00            
ATOM   6611  C   SER A 440    -152.699 -95.239 -45.943  1.00  0.00            
ATOM   6612  O   SER A 440    -153.423 -94.257 -46.098  1.00  0.00            
ATOM   6613  N   LEU A 441    -151.364 -95.137 -45.990  1.00  0.00            
ATOM   6614  H   LEU A 441    -150.805 -95.967 -45.827  1.00  0.00            
ATOM   6615  CA  LEU A 441    -150.667 -93.901 -46.370  1.00  0.00            
ATOM   6616  HA  LEU A 441    -151.161 -93.055 -45.890  1.00  0.00            
ATOM   6617  CB  LEU A 441    -149.202 -93.946 -45.899  1.00  0.00            
ATOM   6618  HB1 LEU A 441    -148.689 -93.064 -46.288  1.00  0.00            
ATOM   6619  HB2 LEU A 441    -148.724 -94.822 -46.339  1.00  0.00            
ATOM   6620  CG  LEU A 441    -149.015 -93.979 -44.370  1.00  0.00            
ATOM   6621  HG  LEU A 441    -149.555 -94.825 -43.946  1.00  0.00            
ATOM   6622  CD1 LEU A 441    -147.530 -94.146 -44.044  1.00  0.00            
ATOM   6623 1HD1 LEU A 441    -147.393 -94.195 -42.964  1.00  0.00            
ATOM   6624 2HD1 LEU A 441    -147.161 -95.070 -44.489  1.00  0.00            
ATOM   6625 3HD1 LEU A 441    -146.964 -93.302 -44.441  1.00  0.00            
ATOM   6626  CD2 LEU A 441    -149.510 -92.699 -43.694  1.00  0.00            
ATOM   6627 1HD2 LEU A 441    -149.283 -92.731 -42.628  1.00  0.00            
ATOM   6628 2HD2 LEU A 441    -149.027 -91.827 -44.137  1.00  0.00            
ATOM   6629 3HD2 LEU A 441    -150.590 -92.609 -43.807  1.00  0.00            
ATOM   6630  C   LEU A 441    -150.745 -93.629 -47.880  1.00  0.00            
ATOM   6631  O   LEU A 441    -150.736 -92.468 -48.274  1.00  0.00            
ATOM   6632  N   GLY A 442    -150.886 -94.664 -48.716  1.00  0.00            
ATOM   6633  H   GLY A 442    -150.850 -95.600 -48.341  1.00  0.00            
ATOM   6634  CA  GLY A 442    -151.196 -94.527 -50.141  1.00  0.00            
ATOM   6635  HA1 GLY A 442    -151.327 -95.517 -50.576  1.00  0.00            
ATOM   6636  HA2 GLY A 442    -150.377 -94.022 -50.652  1.00  0.00            
ATOM   6637  C   GLY A 442    -152.481 -93.728 -50.358  1.00  0.00            
ATOM   6638  O   GLY A 442    -152.440 -92.681 -51.004  1.00  0.00            
ATOM   6639  N   LYS A 443    -153.587 -94.136 -49.713  1.00  0.00            
ATOM   6640  H   LYS A 443    -153.549 -95.024 -49.221  1.00  0.00            
ATOM   6641  CA  LYS A 443    -154.820 -93.330 -49.653  1.00  0.00            
ATOM   6642  HA  LYS A 443    -155.180 -93.152 -50.668  1.00  0.00            
ATOM   6643  CB  LYS A 443    -155.930 -94.033 -48.857  1.00  0.00            
ATOM   6644  HB1 LYS A 443    -156.747 -93.320 -48.749  1.00  0.00            
ATOM   6645  HB2 LYS A 443    -155.576 -94.284 -47.856  1.00  0.00            
ATOM   6646  CG  LYS A 443    -156.481 -95.297 -49.525  1.00  0.00            
ATOM   6647  HG1 LYS A 443    -155.826 -96.141 -49.301  1.00  0.00            
ATOM   6648  HG2 LYS A 443    -156.531 -95.153 -50.604  1.00  0.00            
ATOM   6649  CD  LYS A 443    -157.900 -95.569 -49.007  1.00  0.00            
ATOM   6650  HD1 LYS A 443    -158.557 -94.780 -49.380  1.00  0.00            
ATOM   6651  HD2 LYS A 443    -157.912 -95.553 -47.916  1.00  0.00            
ATOM   6652  CE  LYS A 443    -158.400 -96.928 -49.494  1.00  0.00            
ATOM   6653  HE1 LYS A 443    -157.956 -97.721 -48.886  1.00  0.00            
ATOM   6654  HE2 LYS A 443    -158.070 -97.083 -50.523  1.00  0.00            
ATOM   6655  NZ  LYS A 443    -159.875 -97.016 -49.448  1.00  0.00            
ATOM   6656  HZ1 LYS A 443    -160.156 -97.953 -49.758  1.00  0.00            
ATOM   6657  HZ2 LYS A 443    -160.256 -96.865 -48.532  1.00  0.00            
ATOM   6658  HZ3 LYS A 443    -160.309 -96.401 -50.130  1.00  0.00            
ATOM   6659  C   LYS A 443    -154.567 -91.952 -49.039  1.00  0.00            
ATOM   6660  O   LYS A 443    -154.845 -90.944 -49.679  1.00  0.00            
ATOM   6661  N   GLY A 444    -153.995 -91.894 -47.833  1.00  0.00            
ATOM   6662  H   GLY A 444    -153.799 -92.767 -47.357  1.00  0.00            
ATOM   6663  CA  GLY A 444    -153.810 -90.638 -47.094  1.00  0.00            
ATOM   6664  HA1 GLY A 444    -153.264 -90.850 -46.176  1.00  0.00            
ATOM   6665  HA2 GLY A 444    -154.788 -90.232 -46.831  1.00  0.00            
ATOM   6666  C   GLY A 444    -153.037 -89.559 -47.866  1.00  0.00            
ATOM   6667  O   GLY A 444    -153.377 -88.383 -47.780  1.00  0.00            
ATOM   6668  N   ILE A 445    -152.042 -89.946 -48.667  1.00  0.00            
ATOM   6669  H   ILE A 445    -151.788 -90.929 -48.678  1.00  0.00            
ATOM   6670  CA  ILE A 445    -151.280 -89.027 -49.522  1.00  0.00            
ATOM   6671  HA  ILE A 445    -151.194 -88.066 -49.013  1.00  0.00            
ATOM   6672  CB  ILE A 445    -149.847 -89.571 -49.740  1.00  0.00            
ATOM   6673  HB  ILE A 445    -149.921 -90.581 -50.149  1.00  0.00            
ATOM   6674  CG2 ILE A 445    -149.067 -88.699 -50.744  1.00  0.00            
ATOM   6675 1HG2 ILE A 445    -148.060 -89.087 -50.886  1.00  0.00            
ATOM   6676 2HG2 ILE A 445    -149.557 -88.705 -51.718  1.00  0.00            
ATOM   6677 3HG2 ILE A 445    -149.011 -87.671 -50.382  1.00  0.00            
ATOM   6678  CG1 ILE A 445    -149.082 -89.629 -48.392  1.00  0.00            
ATOM   6679 1HG1 ILE A 445    -149.706 -90.096 -47.631  1.00  0.00            
ATOM   6680 2HG1 ILE A 445    -148.863 -88.615 -48.055  1.00  0.00            
ATOM   6681  CD  ILE A 445    -147.776 -90.433 -48.446  1.00  0.00            
ATOM   6682  HD1 ILE A 445    -147.367 -90.519 -47.439  1.00  0.00            
ATOM   6683  HD2 ILE A 445    -147.973 -91.434 -48.833  1.00  0.00            
ATOM   6684  HD3 ILE A 445    -147.042 -89.934 -49.077  1.00  0.00            
ATOM   6685  C   ILE A 445    -152.025 -88.756 -50.838  1.00  0.00            
ATOM   6686  O   ILE A 445    -152.146 -87.598 -51.240  1.00  0.00            
ATOM   6687  N   HIS A 446    -152.541 -89.790 -51.515  1.00  0.00            
ATOM   6688  H   HIS A 446    -152.473 -90.725 -51.123  1.00  0.00            
ATOM   6689  CA  HIS A 446    -153.145 -89.640 -52.847  1.00  0.00            
ATOM   6690  HA  HIS A 446    -152.489 -89.006 -53.444  1.00  0.00            
ATOM   6691  CB  HIS A 446    -153.235 -91.000 -53.550  1.00  0.00            
ATOM   6692  HB1 HIS A 446    -154.078 -91.563 -53.146  1.00  0.00            
ATOM   6693  HB2 HIS A 446    -152.322 -91.558 -53.349  1.00  0.00            
ATOM   6694  CG  HIS A 446    -153.374 -90.886 -55.049  1.00  0.00            
ATOM   6695  ND1 HIS A 446    -154.572 -90.871 -55.766  1.00  0.00            
ATOM   6696  CE1 HIS A 446    -154.229 -90.740 -57.057  1.00  0.00            
ATOM   6697  HE1 HIS A 446    -154.926 -90.697 -57.884  1.00  0.00            
ATOM   6698  NE2 HIS A 446    -152.894 -90.682 -57.184  1.00  0.00            
ATOM   6699  HE2 HIS A 446    -152.400 -90.610 -58.062  1.00  0.00            
ATOM   6700  CD2 HIS A 446    -152.336 -90.771 -55.928  1.00  0.00            
ATOM   6701  HD2 HIS A 446    -151.286 -90.755 -55.675  1.00  0.00            
ATOM   6702  C   HIS A 446    -154.502 -88.936 -52.822  1.00  0.00            
ATOM   6703  O   HIS A 446    -154.803 -88.201 -53.753  1.00  0.00            
ATOM   6704  N   GLN A 447    -155.287 -89.066 -51.751  1.00  0.00            
ATOM   6705  H   GLN A 447    -155.007 -89.711 -51.018  1.00  0.00            
ATOM   6706  CA  GLN A 447    -156.552 -88.340 -51.589  1.00  0.00            
ATOM   6707  HA  GLN A 447    -157.097 -88.376 -52.534  1.00  0.00            
ATOM   6708  CB  GLN A 447    -157.425 -89.027 -50.524  1.00  0.00            
ATOM   6709  HB1 GLN A 447    -158.330 -88.433 -50.383  1.00  0.00            
ATOM   6710  HB2 GLN A 447    -156.891 -89.073 -49.574  1.00  0.00            
ATOM   6711  CG  GLN A 447    -157.834 -90.443 -50.963  1.00  0.00            
ATOM   6712  HG1 GLN A 447    -156.965 -91.093 -51.027  1.00  0.00            
ATOM   6713  HG2 GLN A 447    -158.265 -90.380 -51.957  1.00  0.00            
ATOM   6714  CD  GLN A 447    -158.847 -91.087 -50.023  1.00  0.00            
ATOM   6715  OE1 GLN A 447    -158.542 -91.487 -48.910  1.00  0.00            
ATOM   6716  NE2 GLN A 447    -160.089 -91.214 -50.428  1.00  0.00            
ATOM   6717 1HE2 GLN A 447    -160.348 -90.907 -51.374  1.00  0.00            
ATOM   6718 2HE2 GLN A 447    -160.756 -91.595 -49.789  1.00  0.00            
ATOM   6719  C   GLN A 447    -156.322 -86.851 -51.277  1.00  0.00            
ATOM   6720  O   GLN A 447    -156.999 -86.000 -51.849  1.00  0.00            
ATOM   6721  N   ILE A 448    -155.319 -86.505 -50.456  1.00  0.00            
ATOM   6722  H   ILE A 448    -154.784 -87.239 -50.012  1.00  0.00            
ATOM   6723  CA  ILE A 448    -154.962 -85.099 -50.177  1.00  0.00            
ATOM   6724  HA  ILE A 448    -155.880 -84.550 -49.959  1.00  0.00            
ATOM   6725  CB  ILE A 448    -154.051 -84.998 -48.928  1.00  0.00            
ATOM   6726  HB  ILE A 448    -153.199 -85.668 -49.061  1.00  0.00            
ATOM   6727  CG2 ILE A 448    -153.511 -83.565 -48.742  1.00  0.00            
ATOM   6728 1HG2 ILE A 448    -152.856 -83.513 -47.874  1.00  0.00            
ATOM   6729 2HG2 ILE A 448    -152.920 -83.257 -49.604  1.00  0.00            
ATOM   6730 3HG2 ILE A 448    -154.340 -82.867 -48.610  1.00  0.00            
ATOM   6731  CG1 ILE A 448    -154.843 -85.438 -47.672  1.00  0.00            
ATOM   6732 1HG1 ILE A 448    -155.224 -86.448 -47.826  1.00  0.00            
ATOM   6733 2HG1 ILE A 448    -155.702 -84.779 -47.537  1.00  0.00            
ATOM   6734  CD  ILE A 448    -154.029 -85.451 -46.370  1.00  0.00            
ATOM   6735  HD1 ILE A 448    -154.609 -85.945 -45.590  1.00  0.00            
ATOM   6736  HD2 ILE A 448    -153.096 -85.994 -46.516  1.00  0.00            
ATOM   6737  HD3 ILE A 448    -153.813 -84.433 -46.045  1.00  0.00            
ATOM   6738  C   ILE A 448    -154.351 -84.433 -51.419  1.00  0.00            
ATOM   6739  O   ILE A 448    -154.778 -83.347 -51.815  1.00  0.00            
ATOM   6740  N   PHE A 449    -153.400 -85.096 -52.089  1.00  0.00            
ATOM   6741  H   PHE A 449    -153.070 -85.984 -51.724  1.00  0.00            
ATOM   6742  CA  PHE A 449    -152.859 -84.616 -53.365  1.00  0.00            
ATOM   6743  HA  PHE A 449    -152.495 -83.596 -53.232  1.00  0.00            
ATOM   6744  CB  PHE A 449    -151.680 -85.505 -53.783  1.00  0.00            
ATOM   6745  HB1 PHE A 449    -152.037 -86.525 -53.932  1.00  0.00            
ATOM   6746  HB2 PHE A 449    -150.952 -85.528 -52.971  1.00  0.00            
ATOM   6747  CG  PHE A 449    -150.983 -85.032 -55.045  1.00  0.00            
ATOM   6748  CD1 PHE A 449    -149.990 -84.036 -54.969  1.00  0.00            
ATOM   6749  HD1 PHE A 449    -149.716 -83.619 -54.010  1.00  0.00            
ATOM   6750  CE1 PHE A 449    -149.363 -83.572 -56.139  1.00  0.00            
ATOM   6751  HE1 PHE A 449    -148.605 -82.804 -56.077  1.00  0.00            
ATOM   6752  CZ  PHE A 449    -149.729 -84.100 -57.390  1.00  0.00            
ATOM   6753  HZ  PHE A 449    -149.252 -83.738 -58.290  1.00  0.00            
ATOM   6754  CE2 PHE A 449    -150.722 -85.092 -57.470  1.00  0.00            
ATOM   6755  HE2 PHE A 449    -151.013 -85.489 -58.432  1.00  0.00            
ATOM   6756  CD2 PHE A 449    -151.347 -85.559 -56.299  1.00  0.00            
ATOM   6757  HD2 PHE A 449    -152.120 -86.312 -56.366  1.00  0.00            
ATOM   6758  C   PHE A 449    -153.942 -84.574 -54.456  1.00  0.00            
ATOM   6759  O   PHE A 449    -153.991 -83.638 -55.250  1.00  0.00            
ATOM   6760  N   GLY A 450    -154.847 -85.553 -54.461  1.00  0.00            
ATOM   6761  H   GLY A 450    -154.722 -86.325 -53.817  1.00  0.00            
ATOM   6762  CA  GLY A 450    -155.989 -85.646 -55.364  1.00  0.00            
ATOM   6763  HA1 GLY A 450    -156.516 -86.578 -55.162  1.00  0.00            
ATOM   6764  HA2 GLY A 450    -155.636 -85.657 -56.395  1.00  0.00            
ATOM   6765  C   GLY A 450    -156.974 -84.495 -55.191  1.00  0.00            
ATOM   6766  O   GLY A 450    -157.407 -83.939 -56.192  1.00  0.00            
ATOM   6767  N   ALA A 451    -157.273 -84.065 -53.963  1.00  0.00            
ATOM   6768  H   ALA A 451    -156.937 -84.596 -53.164  1.00  0.00            
ATOM   6769  CA  ALA A 451    -158.115 -82.895 -53.706  1.00  0.00            
ATOM   6770  HA  ALA A 451    -159.076 -83.040 -54.203  1.00  0.00            
ATOM   6771  CB  ALA A 451    -158.366 -82.801 -52.196  1.00  0.00            
ATOM   6772  HB1 ALA A 451    -159.026 -81.959 -51.986  1.00  0.00            
ATOM   6773  HB2 ALA A 451    -158.839 -83.719 -51.842  1.00  0.00            
ATOM   6774  HB3 ALA A 451    -157.424 -82.658 -51.665  1.00  0.00            
ATOM   6775  C   ALA A 451    -157.499 -81.598 -54.269  1.00  0.00            
ATOM   6776  O   ALA A 451    -158.201 -80.796 -54.889  1.00  0.00            
ATOM   6777  N   ALA A 452    -156.179 -81.422 -54.134  1.00  0.00            
ATOM   6778  H   ALA A 452    -155.653 -82.101 -53.598  1.00  0.00            
ATOM   6779  CA  ALA A 452    -155.459 -80.310 -54.759  1.00  0.00            
ATOM   6780  HA  ALA A 452    -155.972 -79.378 -54.515  1.00  0.00            
ATOM   6781  CB  ALA A 452    -154.048 -80.242 -54.163  1.00  0.00            
ATOM   6782  HB1 ALA A 452    -153.519 -79.385 -54.581  1.00  0.00            
ATOM   6783  HB2 ALA A 452    -154.111 -80.125 -53.080  1.00  0.00            
ATOM   6784  HB3 ALA A 452    -153.494 -81.152 -54.394  1.00  0.00            
ATOM   6785  C   ALA A 452    -155.436 -80.430 -56.297  1.00  0.00            
ATOM   6786  O   ALA A 452    -155.689 -79.460 -57.005  1.00  0.00            
ATOM   6787  N   PHE A 453    -155.206 -81.625 -56.845  1.00  0.00            
ATOM   6788  H   PHE A 453    -154.965 -82.400 -56.235  1.00  0.00            
ATOM   6789  CA  PHE A 453    -155.202 -81.845 -58.294  1.00  0.00            
ATOM   6790  HA  PHE A 453    -154.527 -81.117 -58.746  1.00  0.00            
ATOM   6791  CB  PHE A 453    -154.653 -83.246 -58.587  1.00  0.00            
ATOM   6792  HB1 PHE A 453    -155.352 -83.994 -58.212  1.00  0.00            
ATOM   6793  HB2 PHE A 453    -153.712 -83.376 -58.049  1.00  0.00            
ATOM   6794  CG  PHE A 453    -154.393 -83.490 -60.059  1.00  0.00            
ATOM   6795  CD1 PHE A 453    -153.192 -83.046 -60.643  1.00  0.00            
ATOM   6796  HD1 PHE A 453    -152.452 -82.540 -60.039  1.00  0.00            
ATOM   6797  CE1 PHE A 453    -152.958 -83.245 -62.015  1.00  0.00            
ATOM   6798  HE1 PHE A 453    -152.040 -82.891 -62.463  1.00  0.00            
ATOM   6799  CZ  PHE A 453    -153.926 -83.893 -62.803  1.00  0.00            
ATOM   6800  HZ  PHE A 453    -153.755 -84.050 -63.856  1.00  0.00            
ATOM   6801  CE2 PHE A 453    -155.126 -84.336 -62.223  1.00  0.00            
ATOM   6802  HE2 PHE A 453    -155.871 -84.829 -62.833  1.00  0.00            
ATOM   6803  CD2 PHE A 453    -155.362 -84.134 -60.853  1.00  0.00            
ATOM   6804  HD2 PHE A 453    -156.292 -84.464 -60.414  1.00  0.00            
ATOM   6805  C   PHE A 453    -156.588 -81.619 -58.924  1.00  0.00            
ATOM   6806  O   PHE A 453    -156.687 -80.976 -59.964  1.00  0.00            
ATOM   6807  N   LYS A 454    -157.662 -82.059 -58.255  1.00  0.00            
ATOM   6808  H   LYS A 454    -157.488 -82.582 -57.402  1.00  0.00            
ATOM   6809  CA  LYS A 454    -159.074 -81.866 -58.644  1.00  0.00            
ATOM   6810  HA  LYS A 454    -159.186 -82.105 -59.703  1.00  0.00            
ATOM   6811  CB  LYS A 454    -159.961 -82.824 -57.817  1.00  0.00            
ATOM   6812  HB1 LYS A 454    -161.010 -82.558 -57.962  1.00  0.00            
ATOM   6813  HB2 LYS A 454    -159.731 -82.688 -56.759  1.00  0.00            
ATOM   6814  CG  LYS A 454    -159.800 -84.307 -58.202  1.00  0.00            
ATOM   6815  HG1 LYS A 454    -158.743 -84.566 -58.270  1.00  0.00            
ATOM   6816  HG2 LYS A 454    -160.249 -84.467 -59.183  1.00  0.00            
ATOM   6817  CD  LYS A 454    -160.476 -85.233 -57.174  1.00  0.00            
ATOM   6818  HD1 LYS A 454    -161.538 -84.987 -57.119  1.00  0.00            
ATOM   6819  HD2 LYS A 454    -160.024 -85.074 -56.192  1.00  0.00            
ATOM   6820  CE  LYS A 454    -160.305 -86.703 -57.581  1.00  0.00            
ATOM   6821  HE1 LYS A 454    -159.237 -86.936 -57.620  1.00  0.00            
ATOM   6822  HE2 LYS A 454    -160.712 -86.828 -58.589  1.00  0.00            
ATOM   6823  NZ  LYS A 454    -160.989 -87.638 -56.650  1.00  0.00            
ATOM   6824  HZ1 LYS A 454    -160.946 -88.590 -56.988  1.00  0.00            
ATOM   6825  HZ2 LYS A 454    -160.542 -87.688 -55.727  1.00  0.00            
ATOM   6826  HZ3 LYS A 454    -161.954 -87.389 -56.497  1.00  0.00            
ATOM   6827  C   LYS A 454    -159.571 -80.416 -58.506  1.00  0.00            
ATOM   6828  O   LYS A 454    -160.702 -80.140 -58.891  1.00  0.00            
ATOM   6829  N   SER A 455    -158.759 -79.504 -57.963  1.00  0.00            
ATOM   6830  H   SER A 455    -157.865 -79.816 -57.617  1.00  0.00            
ATOM   6831  CA  SER A 455    -159.077 -78.071 -57.826  1.00  0.00            
ATOM   6832  HA  SER A 455    -160.040 -77.876 -58.299  1.00  0.00            
ATOM   6833  CB  SER A 455    -159.236 -77.702 -56.345  1.00  0.00            
ATOM   6834  HB1 SER A 455    -160.143 -78.168 -55.959  1.00  0.00            
ATOM   6835  HB2 SER A 455    -159.340 -76.620 -56.253  1.00  0.00            
ATOM   6836  OG  SER A 455    -158.135 -78.137 -55.568  1.00  0.00            
ATOM   6837  HG  SER A 455    -158.258 -79.081 -55.360  1.00  0.00            
ATOM   6838  C   SER A 455    -158.085 -77.133 -58.532  1.00  0.00            
ATOM   6839  O   SER A 455    -158.429 -75.986 -58.804  1.00  0.00            
ATOM   6840  N   LEU A 456    -156.885 -77.612 -58.885  1.00  0.00            
ATOM   6841  H   LEU A 456    -156.619 -78.514 -58.511  1.00  0.00            
ATOM   6842  CA  LEU A 456    -155.866 -76.864 -59.639  1.00  0.00            
ATOM   6843  HA  LEU A 456    -156.157 -75.815 -59.694  1.00  0.00            
ATOM   6844  CB  LEU A 456    -154.525 -76.953 -58.884  1.00  0.00            
ATOM   6845  HB1 LEU A 456    -153.764 -76.431 -59.467  1.00  0.00            
ATOM   6846  HB2 LEU A 456    -154.234 -78.003 -58.829  1.00  0.00            
ATOM   6847  CG  LEU A 456    -154.537 -76.365 -57.457  1.00  0.00            
ATOM   6848  HG  LEU A 456    -155.310 -76.843 -56.858  1.00  0.00            
ATOM   6849  CD1 LEU A 456    -153.187 -76.631 -56.786  1.00  0.00            
ATOM   6850 1HD1 LEU A 456    -153.204 -76.245 -55.768  1.00  0.00            
ATOM   6851 2HD1 LEU A 456    -153.010 -77.706 -56.748  1.00  0.00            
ATOM   6852 3HD1 LEU A 456    -152.388 -76.148 -57.347  1.00  0.00            
ATOM   6853  CD2 LEU A 456    -154.781 -74.855 -57.449  1.00  0.00            
ATOM   6854 1HD2 LEU A 456    -154.716 -74.477 -56.429  1.00  0.00            
ATOM   6855 2HD2 LEU A 456    -154.046 -74.348 -58.074  1.00  0.00            
ATOM   6856 3HD2 LEU A 456    -155.783 -74.643 -57.822  1.00  0.00            
ATOM   6857  C   LEU A 456    -155.712 -77.327 -61.103  1.00  0.00            
ATOM   6858  O   LEU A 456    -155.106 -76.619 -61.905  1.00  0.00            
ATOM   6859  N   PHE A 457    -156.252 -78.496 -61.463  1.00  0.00            
ATOM   6860  H   PHE A 457    -156.747 -79.031 -60.760  1.00  0.00            
ATOM   6861  CA  PHE A 457    -156.218 -79.081 -62.809  1.00  0.00            
ATOM   6862  HA  PHE A 457    -156.060 -78.288 -63.540  1.00  0.00            
ATOM   6863  CB  PHE A 457    -155.042 -80.075 -62.904  1.00  0.00            
ATOM   6864  HB1 PHE A 457    -155.077 -80.583 -63.868  1.00  0.00            
ATOM   6865  HB2 PHE A 457    -155.161 -80.843 -62.139  1.00  0.00            
ATOM   6866  CG  PHE A 457    -153.662 -79.454 -62.779  1.00  0.00            
ATOM   6867  CD1 PHE A 457    -153.082 -78.797 -63.881  1.00  0.00            
ATOM   6868  HD1 PHE A 457    -153.627 -78.717 -64.810  1.00  0.00            
ATOM   6869  CE1 PHE A 457    -151.798 -78.233 -63.775  1.00  0.00            
ATOM   6870  HE1 PHE A 457    -151.362 -77.720 -64.620  1.00  0.00            
ATOM   6871  CZ  PHE A 457    -151.090 -78.322 -62.563  1.00  0.00            
ATOM   6872  HZ  PHE A 457    -150.109 -77.877 -62.477  1.00  0.00            
ATOM   6873  CE2 PHE A 457    -151.669 -78.971 -61.457  1.00  0.00            
ATOM   6874  HE2 PHE A 457    -151.135 -79.023 -60.520  1.00  0.00            
ATOM   6875  CD2 PHE A 457    -152.953 -79.536 -61.565  1.00  0.00            
ATOM   6876  HD2 PHE A 457    -153.404 -80.022 -60.713  1.00  0.00            
ATOM   6877  C   PHE A 457    -157.559 -79.764 -63.151  1.00  0.00            
ATOM   6878  O   PHE A 457    -158.503 -79.759 -62.364  1.00  0.00            
ATOM   6879  N   GLY A 458    -157.668 -80.342 -64.353  1.00  0.00            
ATOM   6880  H   GLY A 458    -156.878 -80.282 -64.975  1.00  0.00            
ATOM   6881  CA  GLY A 458    -158.783 -81.211 -64.762  1.00  0.00            
ATOM   6882  HA1 GLY A 458    -159.007 -81.894 -63.941  1.00  0.00            
ATOM   6883  HA2 GLY A 458    -158.469 -81.809 -65.617  1.00  0.00            
ATOM   6884  C   GLY A 458    -160.098 -80.516 -65.141  1.00  0.00            
ATOM   6885  O   GLY A 458    -160.900 -81.122 -65.845  1.00  0.00            
ATOM   6886  N   GLY A 459    -160.304 -79.250 -64.753  1.00  0.00            
ATOM   6887  H   GLY A 459    -159.650 -78.865 -64.086  1.00  0.00            
ATOM   6888  CA  GLY A 459    -161.535 -78.486 -65.029  1.00  0.00            
ATOM   6889  HA1 GLY A 459    -161.424 -77.484 -64.616  1.00  0.00            
ATOM   6890  HA2 GLY A 459    -162.371 -78.970 -64.522  1.00  0.00            
ATOM   6891  C   GLY A 459    -161.911 -78.339 -66.513  1.00  0.00            
ATOM   6892  O   GLY A 459    -163.075 -78.116 -66.825  1.00  0.00            
ATOM   6893  N   MET A 460    -160.950 -78.522 -67.425  1.00  0.00            
ATOM   6894  H   MET A 460    -160.025 -78.720 -67.076  1.00  0.00            
ATOM   6895  CA  MET A 460    -161.181 -78.886 -68.827  1.00  0.00            
ATOM   6896  HA  MET A 460    -162.148 -79.386 -68.897  1.00  0.00            
ATOM   6897  CB  MET A 460    -161.188 -77.652 -69.749  1.00  0.00            
ATOM   6898  HB1 MET A 460    -160.895 -77.954 -70.752  1.00  0.00            
ATOM   6899  HB2 MET A 460    -160.459 -76.922 -69.394  1.00  0.00            
ATOM   6900  CG  MET A 460    -162.567 -76.993 -69.863  1.00  0.00            
ATOM   6901  HG1 MET A 460    -162.474 -76.102 -70.485  1.00  0.00            
ATOM   6902  HG2 MET A 460    -162.882 -76.665 -68.872  1.00  0.00            
ATOM   6903  SD  MET A 460    -163.881 -78.040 -70.565  1.00  0.00            
ATOM   6904  CE  MET A 460    -163.331 -78.226 -72.282  1.00  0.00            
ATOM   6905  HE1 MET A 460    -164.081 -78.791 -72.837  1.00  0.00            
ATOM   6906  HE2 MET A 460    -163.215 -77.242 -72.737  1.00  0.00            
ATOM   6907  HE3 MET A 460    -162.383 -78.763 -72.315  1.00  0.00            
ATOM   6908  C   MET A 460    -160.124 -79.906 -69.273  1.00  0.00            
ATOM   6909  O   MET A 460    -159.017 -79.951 -68.731  1.00  0.00            
ATOM   6910  N   SER A 461    -160.482 -80.735 -70.257  1.00  0.00            
ATOM   6911  H   SER A 461    -161.410 -80.636 -70.642  1.00  0.00            
ATOM   6912  CA  SER A 461    -159.730 -81.929 -70.665  1.00  0.00            
ATOM   6913  HA  SER A 461    -158.835 -82.002 -70.057  1.00  0.00            
ATOM   6914  CB  SER A 461    -160.572 -83.163 -70.314  1.00  0.00            
ATOM   6915  HB1 SER A 461    -160.807 -83.135 -69.248  1.00  0.00            
ATOM   6916  HB2 SER A 461    -160.008 -84.076 -70.513  1.00  0.00            
ATOM   6917  OG  SER A 461    -161.777 -83.169 -71.056  1.00  0.00            
ATOM   6918  HG  SER A 461    -162.421 -83.700 -70.573  1.00  0.00            
ATOM   6919  C   SER A 461    -159.267 -81.887 -72.136  1.00  0.00            
ATOM   6920  O   SER A 461    -159.213 -80.817 -72.759  1.00  0.00            
ATOM   6921  N   TRP A 462    -158.876 -83.043 -72.692  1.00  0.00            
ATOM   6922  H   TRP A 462    -158.940 -83.873 -72.121  1.00  0.00            
ATOM   6923  CA  TRP A 462    -158.415 -83.225 -74.078  1.00  0.00            
ATOM   6924  HA  TRP A 462    -157.894 -84.182 -74.123  1.00  0.00            
ATOM   6925  CB  TRP A 462    -159.624 -83.354 -75.024  1.00  0.00            
ATOM   6926  HB1 TRP A 462    -159.273 -83.357 -76.056  1.00  0.00            
ATOM   6927  HB2 TRP A 462    -160.280 -82.490 -74.899  1.00  0.00            
ATOM   6928  CG  TRP A 462    -160.422 -84.608 -74.855  1.00  0.00            
ATOM   6929  CD1 TRP A 462    -161.524 -84.751 -74.084  1.00  0.00            
ATOM   6930  HD1 TRP A 462    -161.969 -83.963 -73.487  1.00  0.00            
ATOM   6931  NE1 TRP A 462    -161.992 -86.048 -74.180  1.00  0.00            
ATOM   6932  HE1 TRP A 462    -162.811 -86.385 -73.693  1.00  0.00            
ATOM   6933  CE2 TRP A 462    -161.215 -86.808 -75.028  1.00  0.00            
ATOM   6934  CZ2 TRP A 462    -161.281 -88.144 -75.450  1.00  0.00            
ATOM   6935  HZ2 TRP A 462    -162.063 -88.794 -75.088  1.00  0.00            
ATOM   6936  CH2 TRP A 462    -160.311 -88.626 -76.345  1.00  0.00            
ATOM   6937  HH2 TRP A 462    -160.344 -89.655 -76.677  1.00  0.00            
ATOM   6938  CZ3 TRP A 462    -159.295 -87.770 -76.807  1.00  0.00            
ATOM   6939  HZ3 TRP A 462    -158.551 -88.149 -77.495  1.00  0.00            
ATOM   6940  CE3 TRP A 462    -159.239 -86.429 -76.378  1.00  0.00            
ATOM   6941  HE3 TRP A 462    -158.454 -85.785 -76.742  1.00  0.00            
ATOM   6942  CD2 TRP A 462    -160.198 -85.913 -75.477  1.00  0.00            
ATOM   6943  C   TRP A 462    -157.359 -82.185 -74.499  1.00  0.00            
ATOM   6944  O   TRP A 462    -156.348 -82.035 -73.817  1.00  0.00            
ATOM   6945  N   PHE A 463    -157.553 -81.465 -75.610  1.00  0.00            
ATOM   6946  H   PHE A 463    -158.408 -81.605 -76.125  1.00  0.00            
ATOM   6947  CA  PHE A 463    -156.543 -80.561 -76.173  1.00  0.00            
ATOM   6948  HA  PHE A 463    -155.650 -81.145 -76.385  1.00  0.00            
ATOM   6949  CB  PHE A 463    -157.068 -79.999 -77.503  1.00  0.00            
ATOM   6950  HB1 PHE A 463    -157.988 -79.446 -77.309  1.00  0.00            
ATOM   6951  HB2 PHE A 463    -157.318 -80.834 -78.159  1.00  0.00            
ATOM   6952  CG  PHE A 463    -156.093 -79.101 -78.247  1.00  0.00            
ATOM   6953  CD1 PHE A 463    -154.805 -79.567 -78.579  1.00  0.00            
ATOM   6954  HD1 PHE A 463    -154.497 -80.564 -78.300  1.00  0.00            
ATOM   6955  CE1 PHE A 463    -153.909 -78.738 -79.278  1.00  0.00            
ATOM   6956  HE1 PHE A 463    -152.921 -79.098 -79.526  1.00  0.00            
ATOM   6957  CZ  PHE A 463    -154.302 -77.444 -79.661  1.00  0.00            
ATOM   6958  HZ  PHE A 463    -153.617 -76.808 -80.203  1.00  0.00            
ATOM   6959  CE2 PHE A 463    -155.588 -76.977 -79.338  1.00  0.00            
ATOM   6960  HE2 PHE A 463    -155.892 -75.983 -79.635  1.00  0.00            
ATOM   6961  CD2 PHE A 463    -156.480 -77.802 -78.630  1.00  0.00            
ATOM   6962  HD2 PHE A 463    -157.468 -77.435 -78.390  1.00  0.00            
ATOM   6963  C   PHE A 463    -156.113 -79.441 -75.210  1.00  0.00            
ATOM   6964  O   PHE A 463    -154.932 -79.099 -75.166  1.00  0.00            
ATOM   6965  N   SER A 464    -157.024 -78.930 -74.373  1.00  0.00            
ATOM   6966  H   SER A 464    -157.961 -79.304 -74.393  1.00  0.00            
ATOM   6967  CA  SER A 464    -156.676 -77.930 -73.351  1.00  0.00            
ATOM   6968  HA  SER A 464    -156.174 -77.097 -73.844  1.00  0.00            
ATOM   6969  CB  SER A 464    -157.945 -77.379 -72.690  1.00  0.00            
ATOM   6970  HB1 SER A 464    -158.643 -77.047 -73.459  1.00  0.00            
ATOM   6971  HB2 SER A 464    -157.673 -76.516 -72.081  1.00  0.00            
ATOM   6972  OG  SER A 464    -158.581 -78.327 -71.854  1.00  0.00            
ATOM   6973  HG  SER A 464    -158.888 -79.109 -72.347  1.00  0.00            
ATOM   6974  C   SER A 464    -155.697 -78.495 -72.310  1.00  0.00            
ATOM   6975  O   SER A 464    -154.687 -77.870 -71.988  1.00  0.00            
ATOM   6976  N   GLN A 465    -155.936 -79.729 -71.867  1.00  0.00            
ATOM   6977  H   GLN A 465    -156.775 -80.187 -72.192  1.00  0.00            
ATOM   6978  CA  GLN A 465    -155.103 -80.453 -70.912  1.00  0.00            
ATOM   6979  HA  GLN A 465    -154.872 -79.787 -70.080  1.00  0.00            
ATOM   6980  CB  GLN A 465    -155.952 -81.612 -70.380  1.00  0.00            
ATOM   6981  HB1 GLN A 465    -156.179 -82.303 -71.192  1.00  0.00            
ATOM   6982  HB2 GLN A 465    -156.885 -81.186 -70.015  1.00  0.00            
ATOM   6983  CG  GLN A 465    -155.314 -82.383 -69.222  1.00  0.00            
ATOM   6984  HG1 GLN A 465    -155.142 -81.689 -68.401  1.00  0.00            
ATOM   6985  HG2 GLN A 465    -154.358 -82.801 -69.531  1.00  0.00            
ATOM   6986  CD  GLN A 465    -156.203 -83.512 -68.707  1.00  0.00            
ATOM   6987  OE1 GLN A 465    -157.347 -83.694 -69.093  1.00  0.00            
ATOM   6988  NE2 GLN A 465    -155.702 -84.324 -67.809  1.00  0.00            
ATOM   6989 1HE2 GLN A 465    -154.700 -84.358 -67.660  1.00  0.00            
ATOM   6990 2HE2 GLN A 465    -156.323 -85.019 -67.436  1.00  0.00            
ATOM   6991  C   GLN A 465    -153.770 -80.908 -71.531  1.00  0.00            
ATOM   6992  O   GLN A 465    -152.748 -80.890 -70.847  1.00  0.00            
ATOM   6993  N   ILE A 466    -153.747 -81.234 -72.831  1.00  0.00            
ATOM   6994  H   ILE A 466    -154.636 -81.287 -73.317  1.00  0.00            
ATOM   6995  CA  ILE A 466    -152.510 -81.485 -73.591  1.00  0.00            
ATOM   6996  HA  ILE A 466    -151.941 -82.260 -73.076  1.00  0.00            
ATOM   6997  CB  ILE A 466    -152.821 -81.989 -75.025  1.00  0.00            
ATOM   6998  HB  ILE A 466    -153.530 -81.305 -75.488  1.00  0.00            
ATOM   6999  CG2 ILE A 466    -151.551 -82.022 -75.901  1.00  0.00            
ATOM   7000 1HG2 ILE A 466    -151.782 -82.398 -76.897  1.00  0.00            
ATOM   7001 2HG2 ILE A 466    -151.143 -81.020 -76.028  1.00  0.00            
ATOM   7002 3HG2 ILE A 466    -150.796 -82.662 -75.443  1.00  0.00            
ATOM   7003  CG1 ILE A 466    -153.449 -83.401 -74.975  1.00  0.00            
ATOM   7004 1HG1 ILE A 466    -154.255 -83.411 -74.245  1.00  0.00            
ATOM   7005 2HG1 ILE A 466    -152.693 -84.115 -74.646  1.00  0.00            
ATOM   7006  CD  ILE A 466    -154.043 -83.898 -76.300  1.00  0.00            
ATOM   7007  HD1 ILE A 466    -154.558 -84.843 -76.127  1.00  0.00            
ATOM   7008  HD2 ILE A 466    -154.758 -83.175 -76.688  1.00  0.00            
ATOM   7009  HD3 ILE A 466    -153.257 -84.067 -77.036  1.00  0.00            
ATOM   7010  C   ILE A 466    -151.634 -80.226 -73.605  1.00  0.00            
ATOM   7011  O   ILE A 466    -150.447 -80.312 -73.288  1.00  0.00            
ATOM   7012  N   LEU A 467    -152.194 -79.053 -73.922  1.00  0.00            
ATOM   7013  H   LEU A 467    -153.175 -79.037 -74.184  1.00  0.00            
ATOM   7014  CA  LEU A 467    -151.447 -77.788 -73.922  1.00  0.00            
ATOM   7015  HA  LEU A 467    -150.572 -77.894 -74.563  1.00  0.00            
ATOM   7016  CB  LEU A 467    -152.335 -76.655 -74.470  1.00  0.00            
ATOM   7017  HB1 LEU A 467    -151.841 -75.702 -74.277  1.00  0.00            
ATOM   7018  HB2 LEU A 467    -153.275 -76.654 -73.916  1.00  0.00            
ATOM   7019  CG  LEU A 467    -152.646 -76.742 -75.977  1.00  0.00            
ATOM   7020  HG  LEU A 467    -153.046 -77.724 -76.221  1.00  0.00            
ATOM   7021  CD1 LEU A 467    -153.690 -75.683 -76.333  1.00  0.00            
ATOM   7022 1HD1 LEU A 467    -153.908 -75.725 -77.398  1.00  0.00            
ATOM   7023 2HD1 LEU A 467    -154.610 -75.883 -75.785  1.00  0.00            
ATOM   7024 3HD1 LEU A 467    -153.322 -74.689 -76.079  1.00  0.00            
ATOM   7025  CD2 LEU A 467    -151.406 -76.498 -76.841  1.00  0.00            
ATOM   7026 1HD2 LEU A 467    -151.688 -76.514 -77.894  1.00  0.00            
ATOM   7027 2HD2 LEU A 467    -150.966 -75.530 -76.601  1.00  0.00            
ATOM   7028 3HD2 LEU A 467    -150.671 -77.283 -76.673  1.00  0.00            
ATOM   7029  C   LEU A 467    -150.913 -77.451 -72.521  1.00  0.00            
ATOM   7030  O   LEU A 467    -149.716 -77.222 -72.361  1.00  0.00            
ATOM   7031  N   ILE A 468    -151.767 -77.493 -71.493  1.00  0.00            
ATOM   7032  H   ILE A 468    -152.745 -77.686 -71.691  1.00  0.00            
ATOM   7033  CA  ILE A 468    -151.375 -77.210 -70.102  1.00  0.00            
ATOM   7034  HA  ILE A 468    -150.939 -76.211 -70.062  1.00  0.00            
ATOM   7035  CB  ILE A 468    -152.631 -77.219 -69.194  1.00  0.00            
ATOM   7036  HB  ILE A 468    -153.180 -78.145 -69.378  1.00  0.00            
ATOM   7037  CG2 ILE A 468    -152.259 -77.171 -67.698  1.00  0.00            
ATOM   7038 1HG2 ILE A 468    -153.157 -77.148 -67.083  1.00  0.00            
ATOM   7039 2HG2 ILE A 468    -151.693 -78.057 -67.414  1.00  0.00            
ATOM   7040 3HG2 ILE A 468    -151.663 -76.281 -67.489  1.00  0.00            
ATOM   7041  CG1 ILE A 468    -153.545 -76.017 -69.541  1.00  0.00            
ATOM   7042 1HG1 ILE A 468    -153.634 -75.918 -70.622  1.00  0.00            
ATOM   7043 2HG1 ILE A 468    -153.092 -75.096 -69.171  1.00  0.00            
ATOM   7044  CD  ILE A 468    -154.970 -76.132 -68.983  1.00  0.00            
ATOM   7045  HD1 ILE A 468    -155.571 -75.305 -69.362  1.00  0.00            
ATOM   7046  HD2 ILE A 468    -155.423 -77.070 -69.304  1.00  0.00            
ATOM   7047  HD3 ILE A 468    -154.964 -76.083 -67.895  1.00  0.00            
ATOM   7048  C   ILE A 468    -150.280 -78.184 -69.629  1.00  0.00            
ATOM   7049  O   ILE A 468    -149.258 -77.753 -69.096  1.00  0.00            
ATOM   7050  N   GLY A 469    -150.445 -79.487 -69.875  1.00  0.00            
ATOM   7051  H   GLY A 469    -151.301 -79.793 -70.329  1.00  0.00            
ATOM   7052  CA  GLY A 469    -149.484 -80.514 -69.466  1.00  0.00            
ATOM   7053  HA1 GLY A 469    -149.930 -81.492 -69.641  1.00  0.00            
ATOM   7054  HA2 GLY A 469    -149.282 -80.413 -68.400  1.00  0.00            
ATOM   7055  C   GLY A 469    -148.152 -80.460 -70.218  1.00  0.00            
ATOM   7056  O   GLY A 469    -147.109 -80.716 -69.622  1.00  0.00            
ATOM   7057  N   THR A 470    -148.148 -80.090 -71.502  1.00  0.00            
ATOM   7058  H   THR A 470    -149.034 -79.883 -71.951  1.00  0.00            
ATOM   7059  CA  THR A 470    -146.909 -80.004 -72.301  1.00  0.00            
ATOM   7060  HA  THR A 470    -146.239 -80.796 -71.967  1.00  0.00            
ATOM   7061  CB  THR A 470    -147.145 -80.248 -73.798  1.00  0.00            
ATOM   7062  HB  THR A 470    -146.215 -80.051 -74.333  1.00  0.00            
ATOM   7063  CG2 THR A 470    -147.556 -81.693 -74.086  1.00  0.00            
ATOM   7064 1HG2 THR A 470    -147.745 -81.812 -75.153  1.00  0.00            
ATOM   7065 2HG2 THR A 470    -146.749 -82.366 -73.795  1.00  0.00            
ATOM   7066 3HG2 THR A 470    -148.455 -81.959 -73.530  1.00  0.00            
ATOM   7067  OG1 THR A 470    -148.140 -79.400 -74.312  1.00  0.00            
ATOM   7068  HG1 THR A 470    -148.996 -79.720 -73.974  1.00  0.00            
ATOM   7069  C   THR A 470    -146.137 -78.701 -72.090  1.00  0.00            
ATOM   7070  O   THR A 470    -144.907 -78.723 -72.135  1.00  0.00            
ATOM   7071  N   LEU A 471    -146.794 -77.586 -71.749  1.00  0.00            
ATOM   7072  H   LEU A 471    -147.811 -77.591 -71.779  1.00  0.00            
ATOM   7073  CA  LEU A 471    -146.105 -76.343 -71.361  1.00  0.00            
ATOM   7074  HA  LEU A 471    -145.400 -76.078 -72.149  1.00  0.00            
ATOM   7075  CB  LEU A 471    -147.140 -75.214 -71.211  1.00  0.00            
ATOM   7076  HB1 LEU A 471    -146.682 -74.379 -70.678  1.00  0.00            
ATOM   7077  HB2 LEU A 471    -147.967 -75.581 -70.600  1.00  0.00            
ATOM   7078  CG  LEU A 471    -147.688 -74.691 -72.554  1.00  0.00            
ATOM   7079  HG  LEU A 471    -147.994 -75.523 -73.184  1.00  0.00            
ATOM   7080  CD1 LEU A 471    -148.901 -73.795 -72.304  1.00  0.00            
ATOM   7081 1HD1 LEU A 471    -149.300 -73.441 -73.255  1.00  0.00            
ATOM   7082 2HD1 LEU A 471    -149.677 -74.369 -71.797  1.00  0.00            
ATOM   7083 3HD1 LEU A 471    -148.621 -72.942 -71.687  1.00  0.00            
ATOM   7084  CD2 LEU A 471    -146.645 -73.870 -73.320  1.00  0.00            
ATOM   7085 1HD2 LEU A 471    -147.091 -73.479 -74.234  1.00  0.00            
ATOM   7086 2HD2 LEU A 471    -146.296 -73.039 -72.707  1.00  0.00            
ATOM   7087 3HD2 LEU A 471    -145.801 -74.498 -73.597  1.00  0.00            
ATOM   7088  C   LEU A 471    -145.265 -76.516 -70.081  1.00  0.00            
ATOM   7089  O   LEU A 471    -144.166 -75.961 -69.982  1.00  0.00            
ATOM   7090  N   LEU A 472    -145.708 -77.367 -69.146  1.00  0.00            
ATOM   7091  H   LEU A 472    -146.627 -77.777 -69.271  1.00  0.00            
ATOM   7092  CA  LEU A 472    -144.907 -77.773 -67.984  1.00  0.00            
ATOM   7093  HA  LEU A 472    -144.602 -76.878 -67.442  1.00  0.00            
ATOM   7094  CB  LEU A 472    -145.748 -78.659 -67.047  1.00  0.00            
ATOM   7095  HB1 LEU A 472    -145.095 -79.043 -66.262  1.00  0.00            
ATOM   7096  HB2 LEU A 472    -146.108 -79.511 -67.620  1.00  0.00            
ATOM   7097  CG  LEU A 472    -146.954 -77.981 -66.373  1.00  0.00            
ATOM   7098  HG  LEU A 472    -147.613 -77.568 -67.132  1.00  0.00            
ATOM   7099  CD1 LEU A 472    -147.731 -79.021 -65.564  1.00  0.00            
ATOM   7100 1HD1 LEU A 472    -148.606 -78.558 -65.109  1.00  0.00            
ATOM   7101 2HD1 LEU A 472    -148.068 -79.821 -66.224  1.00  0.00            
ATOM   7102 3HD1 LEU A 472    -147.094 -79.441 -64.787  1.00  0.00            
ATOM   7103  CD2 LEU A 472    -146.535 -76.857 -65.423  1.00  0.00            
ATOM   7104 1HD2 LEU A 472    -147.417 -76.460 -64.920  1.00  0.00            
ATOM   7105 2HD2 LEU A 472    -145.833 -77.233 -64.680  1.00  0.00            
ATOM   7106 3HD2 LEU A 472    -146.077 -76.047 -65.986  1.00  0.00            
ATOM   7107  C   LEU A 472    -143.608 -78.503 -68.378  1.00  0.00            
ATOM   7108  O   LEU A 472    -142.643 -78.459 -67.615  1.00  0.00            
ATOM   7109  N   MET A 473    -143.531 -79.121 -69.566  1.00  0.00            
ATOM   7110  H   MET A 473    -144.334 -79.095 -70.182  1.00  0.00            
ATOM   7111  CA  MET A 473    -142.299 -79.756 -70.053  1.00  0.00            
ATOM   7112  HA  MET A 473    -141.903 -80.382 -69.253  1.00  0.00            
ATOM   7113  CB  MET A 473    -142.564 -80.644 -71.282  1.00  0.00            
ATOM   7114  HB1 MET A 473    -142.666 -80.026 -72.174  1.00  0.00            
ATOM   7115  HB2 MET A 473    -143.489 -81.199 -71.151  1.00  0.00            
ATOM   7116  CG  MET A 473    -141.403 -81.625 -71.489  1.00  0.00            
ATOM   7117  HG1 MET A 473    -141.281 -82.229 -70.589  1.00  0.00            
ATOM   7118  HG2 MET A 473    -140.487 -81.050 -71.630  1.00  0.00            
ATOM   7119  SD  MET A 473    -141.571 -82.738 -72.911  1.00  0.00            
ATOM   7120  CE  MET A 473    -142.844 -83.875 -72.301  1.00  0.00            
ATOM   7121  HE1 MET A 473    -142.982 -84.683 -73.021  1.00  0.00            
ATOM   7122  HE2 MET A 473    -142.533 -84.298 -71.345  1.00  0.00            
ATOM   7123  HE3 MET A 473    -143.787 -83.344 -72.178  1.00  0.00            
ATOM   7124  C   MET A 473    -141.240 -78.711 -70.398  1.00  0.00            
ATOM   7125  O   MET A 473    -140.079 -78.879 -70.036  1.00  0.00            
ATOM   7126  N   TRP A 474    -141.627 -77.607 -71.048  1.00  0.00            
ATOM   7127  H   TRP A 474    -142.605 -77.494 -71.287  1.00  0.00            
ATOM   7128  CA  TRP A 474    -140.682 -76.530 -71.349  1.00  0.00            
ATOM   7129  HA  TRP A 474    -139.827 -76.961 -71.872  1.00  0.00            
ATOM   7130  CB  TRP A 474    -141.312 -75.478 -72.267  1.00  0.00            
ATOM   7131  HB1 TRP A 474    -142.125 -74.974 -71.742  1.00  0.00            
ATOM   7132  HB2 TRP A 474    -141.735 -75.977 -73.141  1.00  0.00            
ATOM   7133  CG  TRP A 474    -140.322 -74.453 -72.733  1.00  0.00            
ATOM   7134  CD1 TRP A 474    -139.574 -74.544 -73.856  1.00  0.00            
ATOM   7135  HD1 TRP A 474    -139.632 -75.355 -74.572  1.00  0.00            
ATOM   7136  NE1 TRP A 474    -138.704 -73.473 -73.924  1.00  0.00            
ATOM   7137  HE1 TRP A 474    -138.030 -73.344 -74.665  1.00  0.00            
ATOM   7138  CE2 TRP A 474    -138.837 -72.641 -72.833  1.00  0.00            
ATOM   7139  CZ2 TRP A 474    -138.170 -71.474 -72.434  1.00  0.00            
ATOM   7140  HZ2 TRP A 474    -137.369 -71.072 -73.036  1.00  0.00            
ATOM   7141  CH2 TRP A 474    -138.557 -70.839 -71.242  1.00  0.00            
ATOM   7142  HH2 TRP A 474    -138.059 -69.933 -70.925  1.00  0.00            
ATOM   7143  CZ3 TRP A 474    -139.601 -71.378 -70.469  1.00  0.00            
ATOM   7144  HZ3 TRP A 474    -139.907 -70.876 -69.562  1.00  0.00            
ATOM   7145  CE3 TRP A 474    -140.257 -72.558 -70.875  1.00  0.00            
ATOM   7146  HE3 TRP A 474    -141.060 -72.960 -70.276  1.00  0.00            
ATOM   7147  CD2 TRP A 474    -139.888 -73.226 -72.064  1.00  0.00            
ATOM   7148  C   TRP A 474    -140.145 -75.902 -70.060  1.00  0.00            
ATOM   7149  O   TRP A 474    -138.936 -75.726 -69.924  1.00  0.00            
ATOM   7150  N   LEU A 475    -141.015 -75.649 -69.077  1.00  0.00            
ATOM   7151  H   LEU A 475    -141.999 -75.824 -69.251  1.00  0.00            
ATOM   7152  CA  LEU A 475    -140.605 -75.145 -67.762  1.00  0.00            
ATOM   7153  HA  LEU A 475    -140.004 -74.247 -67.905  1.00  0.00            
ATOM   7154  CB  LEU A 475    -141.857 -74.787 -66.945  1.00  0.00            
ATOM   7155  HB1 LEU A 475    -141.541 -74.532 -65.936  1.00  0.00            
ATOM   7156  HB2 LEU A 475    -142.498 -75.668 -66.883  1.00  0.00            
ATOM   7157  CG  LEU A 475    -142.672 -73.604 -67.500  1.00  0.00            
ATOM   7158  HG  LEU A 475    -142.886 -73.763 -68.556  1.00  0.00            
ATOM   7159  CD1 LEU A 475    -143.999 -73.494 -66.751  1.00  0.00            
ATOM   7160 1HD1 LEU A 475    -144.576 -72.657 -67.143  1.00  0.00            
ATOM   7161 2HD1 LEU A 475    -144.574 -74.407 -66.896  1.00  0.00            
ATOM   7162 3HD1 LEU A 475    -143.821 -73.343 -65.686  1.00  0.00            
ATOM   7163  CD2 LEU A 475    -141.926 -72.277 -67.335  1.00  0.00            
ATOM   7164 1HD2 LEU A 475    -142.540 -71.462 -67.719  1.00  0.00            
ATOM   7165 2HD2 LEU A 475    -141.710 -72.098 -66.281  1.00  0.00            
ATOM   7166 3HD2 LEU A 475    -140.991 -72.296 -67.889  1.00  0.00            
ATOM   7167  C   LEU A 475    -139.714 -76.146 -67.006  1.00  0.00            
ATOM   7168  O   LEU A 475    -138.732 -75.733 -66.387  1.00  0.00            
ATOM   7169  N   GLY A 476    -140.005 -77.447 -67.095  1.00  0.00            
ATOM   7170  H   GLY A 476    -140.860 -77.713 -67.574  1.00  0.00            
ATOM   7171  CA  GLY A 476    -139.197 -78.526 -66.517  1.00  0.00            
ATOM   7172  HA1 GLY A 476    -139.765 -79.454 -66.584  1.00  0.00            
ATOM   7173  HA2 GLY A 476    -139.018 -78.309 -65.465  1.00  0.00            
ATOM   7174  C   GLY A 476    -137.840 -78.760 -67.200  1.00  0.00            
ATOM   7175  O   GLY A 476    -136.959 -79.362 -66.595  1.00  0.00            
ATOM   7176  N   LEU A 477    -137.651 -78.267 -68.428  1.00  0.00            
ATOM   7177  H   LEU A 477    -138.458 -77.882 -68.904  1.00  0.00            
ATOM   7178  CA  LEU A 477    -136.381 -78.307 -69.171  1.00  0.00            
ATOM   7179  HA  LEU A 477    -135.709 -79.022 -68.697  1.00  0.00            
ATOM   7180  CB  LEU A 477    -136.665 -78.779 -70.610  1.00  0.00            
ATOM   7181  HB1 LEU A 477    -135.756 -78.666 -71.204  1.00  0.00            
ATOM   7182  HB2 LEU A 477    -137.423 -78.124 -71.041  1.00  0.00            
ATOM   7183  CG  LEU A 477    -137.139 -80.242 -70.729  1.00  0.00            
ATOM   7184  HG  LEU A 477    -137.991 -80.417 -70.076  1.00  0.00            
ATOM   7185  CD1 LEU A 477    -137.572 -80.521 -72.170  1.00  0.00            
ATOM   7186 1HD1 LEU A 477    -137.932 -81.547 -72.254  1.00  0.00            
ATOM   7187 2HD1 LEU A 477    -138.383 -79.846 -72.442  1.00  0.00            
ATOM   7188 3HD1 LEU A 477    -136.733 -80.375 -72.850  1.00  0.00            
ATOM   7189  CD2 LEU A 477    -136.039 -81.242 -70.364  1.00  0.00            
ATOM   7190 1HD2 LEU A 477    -136.397 -82.258 -70.529  1.00  0.00            
ATOM   7191 2HD2 LEU A 477    -135.153 -81.067 -70.974  1.00  0.00            
ATOM   7192 3HD2 LEU A 477    -135.780 -81.140 -69.311  1.00  0.00            
ATOM   7193  C   LEU A 477    -135.623 -76.964 -69.157  1.00  0.00            
ATOM   7194  O   LEU A 477    -134.491 -76.899 -69.630  1.00  0.00            
ATOM   7195  N   ASN A 478    -136.234 -75.899 -68.629  1.00  0.00            
ATOM   7196  H   ASN A 478    -137.158 -76.042 -68.247  1.00  0.00            
ATOM   7197  CA  ASN A 478    -135.668 -74.550 -68.549  1.00  0.00            
ATOM   7198  HA  ASN A 478    -134.593 -74.603 -68.736  1.00  0.00            
ATOM   7199  CB  ASN A 478    -136.285 -73.642 -69.643  1.00  0.00            
ATOM   7200  HB1 ASN A 478    -135.876 -72.637 -69.549  1.00  0.00            
ATOM   7201  HB2 ASN A 478    -137.366 -73.589 -69.518  1.00  0.00            
ATOM   7202  CG  ASN A 478    -135.986 -74.101 -71.060  1.00  0.00            
ATOM   7203  OD1 ASN A 478    -135.079 -73.617 -71.714  1.00  0.00            
ATOM   7204  ND2 ASN A 478    -136.749 -75.025 -71.590  1.00  0.00            
ATOM   7205 1HD2 ASN A 478    -137.525 -75.385 -71.047  1.00  0.00            
ATOM   7206 2HD2 ASN A 478    -136.522 -75.332 -72.513  1.00  0.00            
ATOM   7207  C   ASN A 478    -135.819 -74.014 -67.109  1.00  0.00            
ATOM   7208  O   ASN A 478    -135.321 -74.620 -66.163  1.00  0.00            
ATOM   7209  N   THR A 479    -136.492 -72.873 -66.917  1.00  0.00            
ATOM   7210  H   THR A 479    -136.911 -72.437 -67.722  1.00  0.00            
ATOM   7211  CA  THR A 479    -136.582 -72.169 -65.622  1.00  0.00            
ATOM   7212  HA  THR A 479    -136.991 -71.181 -65.826  1.00  0.00            
ATOM   7213  CB  THR A 479    -137.587 -72.872 -64.679  1.00  0.00            
ATOM   7214  HB  THR A 479    -137.134 -73.765 -64.248  1.00  0.00            
ATOM   7215  CG2 THR A 479    -138.110 -71.964 -63.559  1.00  0.00            
ATOM   7216 1HG2 THR A 479    -138.817 -72.523 -62.946  1.00  0.00            
ATOM   7217 2HG2 THR A 479    -137.312 -71.603 -62.919  1.00  0.00            
ATOM   7218 3HG2 THR A 479    -138.629 -71.108 -63.995  1.00  0.00            
ATOM   7219  OG1 THR A 479    -138.747 -73.241 -65.380  1.00  0.00            
ATOM   7220  HG1 THR A 479    -138.590 -74.123 -65.769  1.00  0.00            
ATOM   7221  C   THR A 479    -135.173 -71.934 -65.031  1.00  0.00            
ATOM   7222  O   THR A 479    -134.286 -71.494 -65.761  1.00  0.00            
ATOM   7223  N   LYS A 480    -134.950 -72.169 -63.725  1.00  0.00            
ATOM   7224  H   LYS A 480    -135.713 -72.607 -63.232  1.00  0.00            
ATOM   7225  CA  LYS A 480    -133.624 -72.182 -63.064  1.00  0.00            
ATOM   7226  HA  LYS A 480    -132.968 -72.834 -63.646  1.00  0.00            
ATOM   7227  CB  LYS A 480    -133.019 -70.758 -63.026  1.00  0.00            
ATOM   7228  HB1 LYS A 480    -133.536 -70.150 -62.281  1.00  0.00            
ATOM   7229  HB2 LYS A 480    -133.147 -70.274 -63.993  1.00  0.00            
ATOM   7230  CG  LYS A 480    -131.512 -70.792 -62.718  1.00  0.00            
ATOM   7231  HG1 LYS A 480    -131.040 -71.557 -63.338  1.00  0.00            
ATOM   7232  HG2 LYS A 480    -131.358 -71.045 -61.669  1.00  0.00            
ATOM   7233  CD  LYS A 480    -130.840 -69.446 -63.015  1.00  0.00            
ATOM   7234  HD1 LYS A 480    -131.274 -68.674 -62.377  1.00  0.00            
ATOM   7235  HD2 LYS A 480    -131.012 -69.187 -64.063  1.00  0.00            
ATOM   7236  CE  LYS A 480    -129.332 -69.559 -62.756  1.00  0.00            
ATOM   7237  HE1 LYS A 480    -128.946 -70.408 -63.331  1.00  0.00            
ATOM   7238  HE2 LYS A 480    -129.175 -69.778 -61.695  1.00  0.00            
ATOM   7239  NZ  LYS A 480    -128.613 -68.319 -63.142  1.00  0.00            
ATOM   7240  HZ1 LYS A 480    -127.620 -68.418 -62.967  1.00  0.00            
ATOM   7241  HZ2 LYS A 480    -128.743 -68.130 -64.128  1.00  0.00            
ATOM   7242  HZ3 LYS A 480    -128.955 -67.528 -62.614  1.00  0.00            
ATOM   7243  C   LYS A 480    -133.667 -72.742 -61.635  1.00  0.00            
ATOM   7244  O   LYS A 480    -132.688 -73.314 -61.173  1.00  0.00            
ATOM   7245  N   ASN A 481    -134.775 -72.529 -60.919  1.00  0.00            
ATOM   7246  H   ASN A 481    -135.537 -72.048 -61.361  1.00  0.00            
ATOM   7247  CA  ASN A 481    -134.936 -72.922 -59.514  1.00  0.00            
ATOM   7248  HA  ASN A 481    -133.949 -72.907 -59.044  1.00  0.00            
ATOM   7249  CB  ASN A 481    -135.818 -71.867 -58.810  1.00  0.00            
ATOM   7250  HB1 ASN A 481    -136.862 -72.021 -59.085  1.00  0.00            
ATOM   7251  HB2 ASN A 481    -135.519 -70.871 -59.134  1.00  0.00            
ATOM   7252  CG  ASN A 481    -135.698 -71.893 -57.294  1.00  0.00            
ATOM   7253  OD1 ASN A 481    -134.906 -72.617 -56.719  1.00  0.00            
ATOM   7254  ND2 ASN A 481    -136.473 -71.099 -56.596  1.00  0.00            
ATOM   7255 1HD2 ASN A 481    -137.142 -70.498 -57.040  1.00  0.00            
ATOM   7256 2HD2 ASN A 481    -136.368 -71.139 -55.596  1.00  0.00            
ATOM   7257  C   ASN A 481    -135.483 -74.359 -59.371  1.00  0.00            
ATOM   7258  O   ASN A 481    -136.123 -74.880 -60.285  1.00  0.00            
ATOM   7259  N   GLY A 482    -135.290 -74.976 -58.199  1.00  0.00            
ATOM   7260  H   GLY A 482    -134.832 -74.442 -57.467  1.00  0.00            
ATOM   7261  CA  GLY A 482    -135.635 -76.376 -57.903  1.00  0.00            
ATOM   7262  HA1 GLY A 482    -135.393 -76.578 -56.860  1.00  0.00            
ATOM   7263  HA2 GLY A 482    -135.021 -77.028 -58.526  1.00  0.00            
ATOM   7264  C   GLY A 482    -137.105 -76.766 -58.121  1.00  0.00            
ATOM   7265  O   GLY A 482    -137.397 -77.952 -58.267  1.00  0.00            
ATOM   7266  N   SER A 483    -138.014 -75.790 -58.243  1.00  0.00            
ATOM   7267  H   SER A 483    -137.719 -74.843 -58.061  1.00  0.00            
ATOM   7268  CA  SER A 483    -139.421 -75.956 -58.647  1.00  0.00            
ATOM   7269  HA  SER A 483    -139.951 -76.484 -57.854  1.00  0.00            
ATOM   7270  CB  SER A 483    -140.073 -74.579 -58.837  1.00  0.00            
ATOM   7271  HB1 SER A 483    -141.158 -74.693 -58.819  1.00  0.00            
ATOM   7272  HB2 SER A 483    -139.781 -74.170 -59.806  1.00  0.00            
ATOM   7273  OG  SER A 483    -139.666 -73.670 -57.826  1.00  0.00            
ATOM   7274  HG  SER A 483    -140.411 -73.092 -57.622  1.00  0.00            
ATOM   7275  C   SER A 483    -139.610 -76.748 -59.951  1.00  0.00            
ATOM   7276  O   SER A 483    -140.674 -77.326 -60.158  1.00  0.00            
ATOM   7277  N   ILE A 484    -138.575 -76.825 -60.800  1.00  0.00            
ATOM   7278  H   ILE A 484    -137.752 -76.277 -60.576  1.00  0.00            
ATOM   7279  CA  ILE A 484    -138.461 -77.762 -61.934  1.00  0.00            
ATOM   7280  HA  ILE A 484    -139.090 -77.424 -62.756  1.00  0.00            
ATOM   7281  CB  ILE A 484    -136.985 -77.766 -62.409  1.00  0.00            
ATOM   7282  HB  ILE A 484    -136.346 -77.832 -61.525  1.00  0.00            
ATOM   7283  CG2 ILE A 484    -136.657 -78.975 -63.302  1.00  0.00            
ATOM   7284 1HG2 ILE A 484    -135.665 -78.878 -63.742  1.00  0.00            
ATOM   7285 2HG2 ILE A 484    -136.671 -79.898 -62.724  1.00  0.00            
ATOM   7286 3HG2 ILE A 484    -137.386 -79.053 -64.105  1.00  0.00            
ATOM   7287  CG1 ILE A 484    -136.662 -76.446 -63.148  1.00  0.00            
ATOM   7288 1HG1 ILE A 484    -137.119 -75.609 -62.621  1.00  0.00            
ATOM   7289 2HG1 ILE A 484    -137.087 -76.472 -64.153  1.00  0.00            
ATOM   7290  CD  ILE A 484    -135.157 -76.159 -63.242  1.00  0.00            
ATOM   7291  HD1 ILE A 484    -135.005 -75.145 -63.607  1.00  0.00            
ATOM   7292  HD2 ILE A 484    -134.694 -76.246 -62.259  1.00  0.00            
ATOM   7293  HD3 ILE A 484    -134.678 -76.853 -63.933  1.00  0.00            
ATOM   7294  C   ILE A 484    -138.935 -79.177 -61.556  1.00  0.00            
ATOM   7295  O   ILE A 484    -139.740 -79.763 -62.277  1.00  0.00            
ATOM   7296  N   SER A 485    -138.499 -79.678 -60.394  1.00  0.00            
ATOM   7297  H   SER A 485    -137.897 -79.094 -59.829  1.00  0.00            
ATOM   7298  CA  SER A 485    -138.837 -81.014 -59.873  1.00  0.00            
ATOM   7299  HA  SER A 485    -138.570 -81.755 -60.626  1.00  0.00            
ATOM   7300  CB  SER A 485    -138.016 -81.306 -58.612  1.00  0.00            
ATOM   7301  HB1 SER A 485    -136.952 -81.258 -58.851  1.00  0.00            
ATOM   7302  HB2 SER A 485    -138.247 -82.315 -58.265  1.00  0.00            
ATOM   7303  OG  SER A 485    -138.308 -80.384 -57.576  1.00  0.00            
ATOM   7304  HG  SER A 485    -137.920 -79.517 -57.790  1.00  0.00            
ATOM   7305  C   SER A 485    -140.324 -81.214 -59.559  1.00  0.00            
ATOM   7306  O   SER A 485    -140.806 -82.342 -59.579  1.00  0.00            
ATOM   7307  N   LEU A 486    -141.069 -80.135 -59.304  1.00  0.00            
ATOM   7308  H   LEU A 486    -140.622 -79.230 -59.335  1.00  0.00            
ATOM   7309  CA  LEU A 486    -142.518 -80.186 -59.111  1.00  0.00            
ATOM   7310  HA  LEU A 486    -142.791 -81.142 -58.660  1.00  0.00            
ATOM   7311  CB  LEU A 486    -142.963 -79.056 -58.164  1.00  0.00            
ATOM   7312  HB1 LEU A 486    -144.042 -79.137 -58.023  1.00  0.00            
ATOM   7313  HB2 LEU A 486    -142.765 -78.097 -58.644  1.00  0.00            
ATOM   7314  CG  LEU A 486    -142.285 -79.060 -56.779  1.00  0.00            
ATOM   7315  HG  LEU A 486    -141.210 -78.922 -56.900  1.00  0.00            
ATOM   7316  CD1 LEU A 486    -142.819 -77.892 -55.949  1.00  0.00            
ATOM   7317 1HD1 LEU A 486    -142.314 -77.867 -54.984  1.00  0.00            
ATOM   7318 2HD1 LEU A 486    -142.631 -76.953 -56.468  1.00  0.00            
ATOM   7319 3HD1 LEU A 486    -143.891 -78.007 -55.788  1.00  0.00            
ATOM   7320  CD2 LEU A 486    -142.534 -80.355 -56.005  1.00  0.00            
ATOM   7321 1HD2 LEU A 486    -142.100 -80.278 -55.008  1.00  0.00            
ATOM   7322 2HD2 LEU A 486    -143.605 -80.542 -55.918  1.00  0.00            
ATOM   7323 3HD2 LEU A 486    -142.059 -81.192 -56.516  1.00  0.00            
ATOM   7324  C   LEU A 486    -143.247 -80.114 -60.457  1.00  0.00            
ATOM   7325  O   LEU A 486    -144.207 -80.845 -60.677  1.00  0.00            
ATOM   7326  N   MET A 487    -142.771 -79.276 -61.383  1.00  0.00            
ATOM   7327  H   MET A 487    -141.953 -78.725 -61.152  1.00  0.00            
ATOM   7328  CA  MET A 487    -143.416 -79.070 -62.687  1.00  0.00            
ATOM   7329  HA  MET A 487    -144.477 -78.880 -62.519  1.00  0.00            
ATOM   7330  CB  MET A 487    -142.821 -77.834 -63.378  1.00  0.00            
ATOM   7331  HB1 MET A 487    -143.248 -77.742 -64.378  1.00  0.00            
ATOM   7332  HB2 MET A 487    -141.741 -77.949 -63.467  1.00  0.00            
ATOM   7333  CG  MET A 487    -143.153 -76.562 -62.583  1.00  0.00            
ATOM   7334  HG1 MET A 487    -142.713 -76.633 -61.589  1.00  0.00            
ATOM   7335  HG2 MET A 487    -144.235 -76.509 -62.463  1.00  0.00            
ATOM   7336  SD  MET A 487    -142.612 -74.999 -63.325  1.00  0.00            
ATOM   7337  CE  MET A 487    -140.813 -75.199 -63.294  1.00  0.00            
ATOM   7338  HE1 MET A 487    -140.348 -74.276 -63.635  1.00  0.00            
ATOM   7339  HE2 MET A 487    -140.487 -75.412 -62.278  1.00  0.00            
ATOM   7340  HE3 MET A 487    -140.517 -76.011 -63.958  1.00  0.00            
ATOM   7341  C   MET A 487    -143.337 -80.311 -63.587  1.00  0.00            
ATOM   7342  O   MET A 487    -144.332 -80.659 -64.221  1.00  0.00            
ATOM   7343  N   CYS A 488    -142.209 -81.030 -63.598  1.00  0.00            
ATOM   7344  H   CYS A 488    -141.410 -80.717 -63.054  1.00  0.00            
ATOM   7345  CA  CYS A 488    -142.080 -82.267 -64.378  1.00  0.00            
ATOM   7346  HA  CYS A 488    -142.486 -82.078 -65.373  1.00  0.00            
ATOM   7347  CB  CYS A 488    -140.593 -82.608 -64.553  1.00  0.00            
ATOM   7348  HB1 CYS A 488    -140.075 -81.756 -64.998  1.00  0.00            
ATOM   7349  HB2 CYS A 488    -140.505 -83.463 -65.226  1.00  0.00            
ATOM   7350  SG  CYS A 488    -139.821 -83.021 -62.963  1.00  0.00            
ATOM   7351  HG  CYS A 488    -138.591 -83.253 -63.436  1.00  0.00            
ATOM   7352  C   CYS A 488    -142.897 -83.446 -63.809  1.00  0.00            
ATOM   7353  O   CYS A 488    -143.279 -84.338 -64.564  1.00  0.00            
ATOM   7354  N   LEU A 489    -143.225 -83.437 -62.510  1.00  0.00            
ATOM   7355  H   LEU A 489    -142.852 -82.699 -61.931  1.00  0.00            
ATOM   7356  CA  LEU A 489    -144.091 -84.444 -61.881  1.00  0.00            
ATOM   7357  HA  LEU A 489    -144.004 -85.380 -62.434  1.00  0.00            
ATOM   7358  CB  LEU A 489    -143.616 -84.701 -60.440  1.00  0.00            
ATOM   7359  HB1 LEU A 489    -144.310 -85.398 -59.969  1.00  0.00            
ATOM   7360  HB2 LEU A 489    -143.656 -83.762 -59.885  1.00  0.00            
ATOM   7361  CG  LEU A 489    -142.190 -85.282 -60.329  1.00  0.00            
ATOM   7362  HG  LEU A 489    -141.475 -84.583 -60.758  1.00  0.00            
ATOM   7363  CD1 LEU A 489    -141.836 -85.497 -58.857  1.00  0.00            
ATOM   7364 1HD1 LEU A 489    -140.811 -85.856 -58.775  1.00  0.00            
ATOM   7365 2HD1 LEU A 489    -141.911 -84.547 -58.326  1.00  0.00            
ATOM   7366 3HD1 LEU A 489    -142.514 -86.221 -58.406  1.00  0.00            
ATOM   7367  CD2 LEU A 489    -142.032 -86.626 -61.048  1.00  0.00            
ATOM   7368 1HD2 LEU A 489    -141.038 -87.029 -60.857  1.00  0.00            
ATOM   7369 2HD2 LEU A 489    -142.783 -87.332 -60.696  1.00  0.00            
ATOM   7370 3HD2 LEU A 489    -142.134 -86.486 -62.124  1.00  0.00            
ATOM   7371  C   LEU A 489    -145.580 -84.065 -61.956  1.00  0.00            
ATOM   7372  O   LEU A 489    -146.423 -84.939 -62.160  1.00  0.00            
ATOM   7373  N   ALA A 490    -145.911 -82.770 -61.899  1.00  0.00            
ATOM   7374  H   ALA A 490    -145.193 -82.096 -61.659  1.00  0.00            
ATOM   7375  CA  ALA A 490    -147.252 -82.264 -62.195  1.00  0.00            
ATOM   7376  HA  ALA A 490    -147.969 -82.771 -61.546  1.00  0.00            
ATOM   7377  CB  ALA A 490    -147.297 -80.764 -61.883  1.00  0.00            
ATOM   7378  HB1 ALA A 490    -148.296 -80.378 -62.089  1.00  0.00            
ATOM   7379  HB2 ALA A 490    -147.064 -80.599 -60.830  1.00  0.00            
ATOM   7380  HB3 ALA A 490    -146.571 -80.230 -62.497  1.00  0.00            
ATOM   7381  C   ALA A 490    -147.655 -82.563 -63.650  1.00  0.00            
ATOM   7382  O   ALA A 490    -148.761 -83.044 -63.887  1.00  0.00            
ATOM   7383  N   LEU A 491    -146.729 -82.396 -64.606  1.00  0.00            
ATOM   7384  H   LEU A 491    -145.858 -81.941 -64.352  1.00  0.00            
ATOM   7385  CA  LEU A 491    -146.865 -82.889 -65.984  1.00  0.00            
ATOM   7386  HA  LEU A 491    -147.660 -82.333 -66.485  1.00  0.00            
ATOM   7387  CB  LEU A 491    -145.539 -82.626 -66.720  1.00  0.00            
ATOM   7388  HB1 LEU A 491    -144.709 -82.974 -66.112  1.00  0.00            
ATOM   7389  HB2 LEU A 491    -145.437 -81.546 -66.806  1.00  0.00            
ATOM   7390  CG  LEU A 491    -145.409 -83.255 -68.124  1.00  0.00            
ATOM   7391  HG  LEU A 491    -146.361 -83.190 -68.650  1.00  0.00            
ATOM   7392  CD1 LEU A 491    -144.365 -82.475 -68.912  1.00  0.00            
ATOM   7393 1HD1 LEU A 491    -144.289 -82.894 -69.912  1.00  0.00            
ATOM   7394 2HD1 LEU A 491    -144.690 -81.441 -68.995  1.00  0.00            
ATOM   7395 3HD1 LEU A 491    -143.397 -82.519 -68.412  1.00  0.00            
ATOM   7396  CD2 LEU A 491    -144.914 -84.709 -68.126  1.00  0.00            
ATOM   7397 1HD2 LEU A 491    -144.653 -85.016 -69.138  1.00  0.00            
ATOM   7398 2HD2 LEU A 491    -144.037 -84.811 -67.486  1.00  0.00            
ATOM   7399 3HD2 LEU A 491    -145.691 -85.386 -67.783  1.00  0.00            
ATOM   7400  C   LEU A 491    -147.252 -84.371 -66.021  1.00  0.00            
ATOM   7401  O   LEU A 491    -148.141 -84.747 -66.782  1.00  0.00            
ATOM   7402  N   GLY A 492    -146.620 -85.196 -65.178  1.00  0.00            
ATOM   7403  H   GLY A 492    -145.895 -84.814 -64.589  1.00  0.00            
ATOM   7404  CA  GLY A 492    -146.952 -86.612 -65.030  1.00  0.00            
ATOM   7405  HA1 GLY A 492    -146.357 -87.036 -64.221  1.00  0.00            
ATOM   7406  HA2 GLY A 492    -146.721 -87.140 -65.955  1.00  0.00            
ATOM   7407  C   GLY A 492    -148.430 -86.816 -64.704  1.00  0.00            
ATOM   7408  O   GLY A 492    -149.122 -87.505 -65.444  1.00  0.00            
ATOM   7409  N   GLY A 493    -148.951 -86.153 -63.667  1.00  0.00            
ATOM   7410  H   GLY A 493    -148.336 -85.563 -63.119  1.00  0.00            
ATOM   7411  CA  GLY A 493    -150.380 -86.211 -63.327  1.00  0.00            
ATOM   7412  HA1 GLY A 493    -150.562 -85.584 -62.455  1.00  0.00            
ATOM   7413  HA2 GLY A 493    -150.652 -87.238 -63.081  1.00  0.00            
ATOM   7414  C   GLY A 493    -151.297 -85.727 -64.459  1.00  0.00            
ATOM   7415  O   GLY A 493    -152.260 -86.408 -64.813  1.00  0.00            
ATOM   7416  N   VAL A 494    -150.971 -84.585 -65.077  1.00  0.00            
ATOM   7417  H   VAL A 494    -150.147 -84.087 -64.752  1.00  0.00            
ATOM   7418  CA  VAL A 494    -151.784 -83.976 -66.146  1.00  0.00            
ATOM   7419  HA  VAL A 494    -152.810 -83.899 -65.793  1.00  0.00            
ATOM   7420  CB  VAL A 494    -151.299 -82.542 -66.457  1.00  0.00            
ATOM   7421  HB  VAL A 494    -150.245 -82.565 -66.738  1.00  0.00            
ATOM   7422  CG1 VAL A 494    -152.099 -81.886 -67.588  1.00  0.00            
ATOM   7423 1HG1 VAL A 494    -151.787 -80.851 -67.719  1.00  0.00            
ATOM   7424 2HG1 VAL A 494    -151.941 -82.412 -68.529  1.00  0.00            
ATOM   7425 3HG1 VAL A 494    -153.158 -81.901 -67.337  1.00  0.00            
ATOM   7426  CG2 VAL A 494    -151.480 -81.619 -65.243  1.00  0.00            
ATOM   7427 1HG2 VAL A 494    -151.100 -80.624 -65.473  1.00  0.00            
ATOM   7428 2HG2 VAL A 494    -152.534 -81.548 -64.975  1.00  0.00            
ATOM   7429 3HG2 VAL A 494    -150.932 -81.994 -64.384  1.00  0.00            
ATOM   7430  C   VAL A 494    -151.841 -84.847 -67.407  1.00  0.00            
ATOM   7431  O   VAL A 494    -152.905 -84.929 -68.022  1.00  0.00            
ATOM   7432  N   LEU A 495    -150.748 -85.522 -67.782  1.00  0.00            
ATOM   7433  H   LEU A 495    -149.899 -85.400 -67.238  1.00  0.00            
ATOM   7434  CA  LEU A 495    -150.678 -86.344 -68.999  1.00  0.00            
ATOM   7435  HA  LEU A 495    -151.439 -85.994 -69.696  1.00  0.00            
ATOM   7436  CB  LEU A 495    -149.312 -86.146 -69.685  1.00  0.00            
ATOM   7437  HB1 LEU A 495    -149.290 -86.778 -70.574  1.00  0.00            
ATOM   7438  HB2 LEU A 495    -148.530 -86.497 -69.010  1.00  0.00            
ATOM   7439  CG  LEU A 495    -148.981 -84.698 -70.113  1.00  0.00            
ATOM   7440  HG  LEU A 495    -148.868 -84.069 -69.231  1.00  0.00            
ATOM   7441  CD1 LEU A 495    -147.660 -84.680 -70.885  1.00  0.00            
ATOM   7442 1HD1 LEU A 495    -147.371 -83.651 -71.096  1.00  0.00            
ATOM   7443 2HD1 LEU A 495    -146.883 -85.148 -70.283  1.00  0.00            
ATOM   7444 3HD1 LEU A 495    -147.766 -85.230 -71.821  1.00  0.00            
ATOM   7445  CD2 LEU A 495    -150.048 -84.069 -71.014  1.00  0.00            
ATOM   7446 1HD2 LEU A 495    -149.693 -83.118 -71.411  1.00  0.00            
ATOM   7447 2HD2 LEU A 495    -150.282 -84.738 -71.842  1.00  0.00            
ATOM   7448 3HD2 LEU A 495    -150.948 -83.876 -70.433  1.00  0.00            
ATOM   7449  C   LEU A 495    -151.006 -87.833 -68.771  1.00  0.00            
ATOM   7450  O   LEU A 495    -151.493 -88.485 -69.694  1.00  0.00            
ATOM   7451  N   ILE A 496    -150.833 -88.384 -67.563  1.00  0.00            
ATOM   7452  H   ILE A 496    -150.384 -87.840 -66.831  1.00  0.00            
ATOM   7453  CA  ILE A 496    -151.258 -89.765 -67.249  1.00  0.00            
ATOM   7454  HA  ILE A 496    -150.906 -90.415 -68.050  1.00  0.00            
ATOM   7455  CB  ILE A 496    -150.606 -90.273 -65.939  1.00  0.00            
ATOM   7456  HB  ILE A 496    -150.711 -89.502 -65.174  1.00  0.00            
ATOM   7457  CG2 ILE A 496    -151.280 -91.552 -65.406  1.00  0.00            
ATOM   7458 1HG2 ILE A 496    -150.779 -91.910 -64.509  1.00  0.00            
ATOM   7459 2HG2 ILE A 496    -152.313 -91.342 -65.133  1.00  0.00            
ATOM   7460 3HG2 ILE A 496    -151.263 -92.334 -66.168  1.00  0.00            
ATOM   7461  CG1 ILE A 496    -149.105 -90.550 -66.201  1.00  0.00            
ATOM   7462 1HG1 ILE A 496    -148.664 -89.702 -66.725  1.00  0.00            
ATOM   7463 2HG1 ILE A 496    -149.006 -91.418 -66.854  1.00  0.00            
ATOM   7464  CD  ILE A 496    -148.273 -90.788 -64.933  1.00  0.00            
ATOM   7465  HD1 ILE A 496    -147.218 -90.836 -65.201  1.00  0.00            
ATOM   7466  HD2 ILE A 496    -148.423 -89.968 -64.229  1.00  0.00            
ATOM   7467  HD3 ILE A 496    -148.552 -91.729 -64.461  1.00  0.00            
ATOM   7468  C   ILE A 496    -152.790 -89.888 -67.256  1.00  0.00            
ATOM   7469  O   ILE A 496    -153.310 -90.896 -67.726  1.00  0.00            
ATOM   7470  N   PHE A 497    -153.528 -88.847 -66.856  1.00  0.00            
ATOM   7471  H   PHE A 497    -153.065 -88.048 -66.440  1.00  0.00            
ATOM   7472  CA  PHE A 497    -154.991 -88.816 -67.009  1.00  0.00            
ATOM   7473  HA  PHE A 497    -155.414 -89.695 -66.521  1.00  0.00            
ATOM   7474  CB  PHE A 497    -155.527 -87.573 -66.293  1.00  0.00            
ATOM   7475  HB1 PHE A 497    -155.162 -86.687 -66.808  1.00  0.00            
ATOM   7476  HB2 PHE A 497    -155.121 -87.549 -65.280  1.00  0.00            
ATOM   7477  CG  PHE A 497    -157.041 -87.524 -66.200  1.00  0.00            
ATOM   7478  CD1 PHE A 497    -157.687 -88.107 -65.093  1.00  0.00            
ATOM   7479  HD1 PHE A 497    -157.111 -88.590 -64.316  1.00  0.00            
ATOM   7480  CE1 PHE A 497    -159.089 -88.086 -64.999  1.00  0.00            
ATOM   7481  HE1 PHE A 497    -159.578 -88.555 -64.155  1.00  0.00            
ATOM   7482  CZ  PHE A 497    -159.852 -87.475 -66.008  1.00  0.00            
ATOM   7483  HZ  PHE A 497    -160.931 -87.462 -65.937  1.00  0.00            
ATOM   7484  CE2 PHE A 497    -159.212 -86.899 -67.120  1.00  0.00            
ATOM   7485  HE2 PHE A 497    -159.801 -86.446 -67.905  1.00  0.00            
ATOM   7486  CD2 PHE A 497    -157.810 -86.932 -67.222  1.00  0.00            
ATOM   7487  HD2 PHE A 497    -157.337 -86.527 -68.104  1.00  0.00            
ATOM   7488  C   PHE A 497    -155.440 -88.859 -68.485  1.00  0.00            
ATOM   7489  O   PHE A 497    -156.474 -89.441 -68.806  1.00  0.00            
ATOM   7490  N   LEU A 498    -154.634 -88.311 -69.402  1.00  0.00            
ATOM   7491  H   LEU A 498    -153.786 -87.871 -69.080  1.00  0.00            
ATOM   7492  CA  LEU A 498    -154.829 -88.425 -70.856  1.00  0.00            
ATOM   7493  HA  LEU A 498    -155.897 -88.404 -71.076  1.00  0.00            
ATOM   7494  CB  LEU A 498    -154.158 -87.222 -71.541  1.00  0.00            
ATOM   7495  HB1 LEU A 498    -154.167 -87.379 -72.621  1.00  0.00            
ATOM   7496  HB2 LEU A 498    -153.114 -87.187 -71.230  1.00  0.00            
ATOM   7497  CG  LEU A 498    -154.817 -85.864 -71.242  1.00  0.00            
ATOM   7498  HG  LEU A 498    -155.016 -85.768 -70.176  1.00  0.00            
ATOM   7499  CD1 LEU A 498    -153.851 -84.756 -71.652  1.00  0.00            
ATOM   7500 1HD1 LEU A 498    -154.364 -83.799 -71.678  1.00  0.00            
ATOM   7501 2HD1 LEU A 498    -153.043 -84.706 -70.927  1.00  0.00            
ATOM   7502 3HD1 LEU A 498    -153.440 -84.973 -72.634  1.00  0.00            
ATOM   7503  CD2 LEU A 498    -156.127 -85.676 -72.012  1.00  0.00            
ATOM   7504 1HD2 LEU A 498    -156.557 -84.706 -71.765  1.00  0.00            
ATOM   7505 2HD2 LEU A 498    -155.942 -85.733 -73.084  1.00  0.00            
ATOM   7506 3HD2 LEU A 498    -156.838 -86.450 -71.725  1.00  0.00            
ATOM   7507  C   LEU A 498    -154.298 -89.753 -71.435  1.00  0.00            
ATOM   7508  O   LEU A 498    -154.557 -90.060 -72.594  1.00  0.00            
ATOM   7509  N   SER A 499    -153.585 -90.552 -70.636  1.00  0.00            
ATOM   7510  H   SER A 499    -153.462 -90.260 -69.677  1.00  0.00            
ATOM   7511  CA  SER A 499    -153.040 -91.872 -70.996  1.00  0.00            
ATOM   7512  HA  SER A 499    -152.988 -91.946 -72.083  1.00  0.00            
ATOM   7513  CB  SER A 499    -151.611 -92.025 -70.457  1.00  0.00            
ATOM   7514  HB1 SER A 499    -151.180 -92.949 -70.846  1.00  0.00            
ATOM   7515  HB2 SER A 499    -151.640 -92.091 -69.370  1.00  0.00            
ATOM   7516  OG  SER A 499    -150.787 -90.936 -70.842  1.00  0.00            
ATOM   7517  HG  SER A 499    -151.192 -90.108 -70.533  1.00  0.00            
ATOM   7518  C   SER A 499    -153.948 -93.020 -70.516  1.00  0.00            
ATOM   7519  O   SER A 499    -153.483 -94.113 -70.195  1.00  0.00            
ATOM   7520  N   THR A 500    -155.251 -92.750 -70.405  1.00  0.00            
ATOM   7521  H   THR A 500    -155.570 -91.833 -70.687  1.00  0.00            
ATOM   7522  CA  THR A 500    -156.268 -93.643 -69.823  1.00  0.00            
ATOM   7523  HA  THR A 500    -155.800 -94.251 -69.051  1.00  0.00            
ATOM   7524  CB  THR A 500    -157.388 -92.816 -69.168  1.00  0.00            
ATOM   7525  HB  THR A 500    -158.293 -93.421 -69.090  1.00  0.00            
ATOM   7526  CG2 THR A 500    -156.991 -92.372 -67.764  1.00  0.00            
ATOM   7527 1HG2 THR A 500    -157.757 -91.714 -67.352  1.00  0.00            
ATOM   7528 2HG2 THR A 500    -156.902 -93.251 -67.130  1.00  0.00            
ATOM   7529 3HG2 THR A 500    -156.032 -91.853 -67.790  1.00  0.00            
ATOM   7530  OG1 THR A 500    -157.674 -91.655 -69.920  1.00  0.00            
ATOM   7531  HG1 THR A 500    -157.360 -90.883 -69.416  1.00  0.00            
ATOM   7532  C   THR A 500    -156.888 -94.624 -70.818  1.00  0.00            
ATOM   7533  O   THR A 500    -157.322 -95.692 -70.385  1.00  0.00            
ATOM   7534  N   ALA A 501    -156.899 -94.283 -72.114  1.00  0.00            
ATOM   7535  H   ALA A 501    -156.485 -93.399 -72.359  1.00  0.00            
ATOM   7536  CA  ALA A 501    -157.471 -95.076 -73.212  1.00  0.00            
ATOM   7537  HA  ALA A 501    -158.535 -95.216 -73.021  1.00  0.00            
ATOM   7538  CB  ALA A 501    -157.311 -94.284 -74.519  1.00  0.00            
ATOM   7539  HB1 ALA A 501    -157.771 -94.841 -75.337  1.00  0.00            
ATOM   7540  HB2 ALA A 501    -157.796 -93.312 -74.433  1.00  0.00            
ATOM   7541  HB3 ALA A 501    -156.251 -94.148 -74.741  1.00  0.00            
ATOM   7542  C   ALA A 501    -156.864 -96.482 -73.308  1.00  0.00            
ATOM   7543  OC1 ALA A 501    -155.624 -96.610 -73.432  1.00  0.00            
ATOM   7544  OC2 ALA A 501    -157.614 -97.465 -73.122  1.00  0.00
TER            
ATOM   7545  N   ILE B   1    -182.291 -98.881 -55.696  1.00  0.00            
ATOM   7546  H1  ILE B   1    -182.561 -99.478 -56.473  1.00  0.00            
ATOM   7547  H2  ILE B   1    -183.088 -98.286 -55.517  1.00  0.00            
ATOM   7548  H3  ILE B   1    -181.498 -98.328 -55.993  1.00  0.00            
ATOM   7549  CA  ILE B   1    -181.995 -99.704 -54.492  1.00  0.00            
ATOM   7550  HA  ILE B   1    -181.161-100.369 -54.715  1.00  0.00            
ATOM   7551  CB  ILE B   1    -181.638 -98.860 -53.238  1.00  0.00            
ATOM   7552  HB  ILE B   1    -182.523 -98.291 -52.944  1.00  0.00            
ATOM   7553  CG2 ILE B   1    -181.261 -99.787 -52.061  1.00  0.00            
ATOM   7554 1HG2 ILE B   1    -181.044 -99.204 -51.165  1.00  0.00            
ATOM   7555 2HG2 ILE B   1    -182.090-100.440 -51.789  1.00  0.00            
ATOM   7556 3HG2 ILE B   1    -180.383-100.388 -52.306  1.00  0.00            
ATOM   7557  CG1 ILE B   1    -180.505 -97.845 -53.516  1.00  0.00            
ATOM   7558 1HG1 ILE B   1    -180.797 -97.204 -54.348  1.00  0.00            
ATOM   7559 2HG1 ILE B   1    -179.597 -98.379 -53.798  1.00  0.00            
ATOM   7560  CD  ILE B   1    -180.191 -96.918 -52.331  1.00  0.00            
ATOM   7561  HD1 ILE B   1    -179.521 -96.124 -52.661  1.00  0.00            
ATOM   7562  HD2 ILE B   1    -181.109 -96.469 -51.950  1.00  0.00            
ATOM   7563  HD3 ILE B   1    -179.696 -97.470 -51.531  1.00  0.00            
ATOM   7564  C   ILE B   1    -183.220-100.551 -54.169  1.00  0.00            
ATOM   7565  O   ILE B   1    -184.303 -99.984 -54.092  1.00  0.00            
ATOM   7566  N   ARG B   2    -183.050-101.861 -53.930  1.00  0.00            
ATOM   7567  H   ARG B   2    -182.141-102.271 -54.100  1.00  0.00            
ATOM   7568  CA  ARG B   2    -184.127-102.785 -53.506  1.00  0.00            
ATOM   7569  HA  ARG B   2    -185.062-102.239 -53.359  1.00  0.00            
ATOM   7570  CB  ARG B   2    -184.362-103.825 -54.630  1.00  0.00            
ATOM   7571  HB1 ARG B   2    -185.047-104.600 -54.280  1.00  0.00            
ATOM   7572  HB2 ARG B   2    -183.414-104.305 -54.867  1.00  0.00            
ATOM   7573  CG  ARG B   2    -184.944-103.222 -55.921  1.00  0.00            
ATOM   7574  HG1 ARG B   2    -184.497-102.247 -56.104  1.00  0.00            
ATOM   7575  HG2 ARG B   2    -186.020-103.079 -55.807  1.00  0.00            
ATOM   7576  CD  ARG B   2    -184.659-104.081 -57.161  1.00  0.00            
ATOM   7577  HD1 ARG B   2    -183.598-104.337 -57.198  1.00  0.00            
ATOM   7578  HD2 ARG B   2    -184.888-103.468 -58.027  1.00  0.00            
ATOM   7579  NE  ARG B   2    -185.459-105.312 -57.227  1.00  0.00            
ATOM   7580  HE  ARG B   2    -185.198-106.116 -56.653  1.00  0.00            
ATOM   7581  CZ  ARG B   2    -186.482-105.551 -58.023  1.00  0.00            
ATOM   7582  NH1 ARG B   2    -186.902-104.732 -58.942  1.00  0.00            
ATOM   7583 1HH1 ARG B   2    -186.288-104.021 -59.311  1.00  0.00            
ATOM   7584 2HH1 ARG B   2    -187.698-105.070 -59.483  1.00  0.00            
ATOM   7585  NH2 ARG B   2    -187.122-106.667 -57.914  1.00  0.00            
ATOM   7586 1HH2 ARG B   2    -186.725-107.369 -57.289  1.00  0.00            
ATOM   7587 2HH2 ARG B   2    -187.875-106.851 -58.579  1.00  0.00            
ATOM   7588  C   ARG B   2    -183.859-103.496 -52.164  1.00  0.00            
ATOM   7589  O   ARG B   2    -184.752-104.156 -51.653  1.00  0.00            
ATOM   7590  N   CYS B   3    -182.643-103.403 -51.609  1.00  0.00            
ATOM   7591  H   CYS B   3    -181.992-102.762 -52.019  1.00  0.00            
ATOM   7592  CA  CYS B   3    -182.061-104.526 -50.860  1.00  0.00            
ATOM   7593  HA  CYS B   3    -182.812-105.311 -50.796  1.00  0.00            
ATOM   7594  CB  CYS B   3    -180.903-105.092 -51.688  1.00  0.00            
ATOM   7595  HB1 CYS B   3    -180.565-106.027 -51.238  1.00  0.00            
ATOM   7596  HB2 CYS B   3    -180.078-104.381 -51.660  1.00  0.00            
ATOM   7597  SG  CYS B   3    -181.310-105.402 -53.425  1.00  0.00            
ATOM   7598  C   CYS B   3    -181.614-104.236 -49.414  1.00  0.00            
ATOM   7599  O   CYS B   3    -180.929-103.248 -49.120  1.00  0.00            
ATOM   7600  N   ILE B   4    -181.942-105.181 -48.530  1.00  0.00            
ATOM   7601  H   ILE B   4    -182.460-105.980 -48.890  1.00  0.00            
ATOM   7602  CA  ILE B   4    -181.594-105.237 -47.106  1.00  0.00            
ATOM   7603  HA  ILE B   4    -181.702-104.239 -46.681  1.00  0.00            
ATOM   7604  CB  ILE B   4    -182.585-106.186 -46.383  1.00  0.00            
ATOM   7605  HB  ILE B   4    -182.648-107.117 -46.949  1.00  0.00            
ATOM   7606  CG2 ILE B   4    -182.092-106.544 -44.967  1.00  0.00            
ATOM   7607 1HG2 ILE B   4    -182.846-107.123 -44.437  1.00  0.00            
ATOM   7608 2HG2 ILE B   4    -181.196-107.163 -45.026  1.00  0.00            
ATOM   7609 3HG2 ILE B   4    -181.870-105.641 -44.403  1.00  0.00            
ATOM   7610  CG1 ILE B   4    -183.991-105.534 -46.373  1.00  0.00            
ATOM   7611 1HG1 ILE B   4    -184.283-105.304 -47.398  1.00  0.00            
ATOM   7612 2HG1 ILE B   4    -183.953-104.595 -45.823  1.00  0.00            
ATOM   7613  CD  ILE B   4    -185.108-106.405 -45.784  1.00  0.00            
ATOM   7614  HD1 ILE B   4    -186.069-105.920 -45.956  1.00  0.00            
ATOM   7615  HD2 ILE B   4    -185.114-107.382 -46.270  1.00  0.00            
ATOM   7616  HD3 ILE B   4    -184.977-106.528 -44.710  1.00  0.00            
ATOM   7617  C   ILE B   4    -180.138-105.678 -46.923  1.00  0.00            
ATOM   7618  O   ILE B   4    -179.687-106.655 -47.519  1.00  0.00            
ATOM   7619  N   GLY B   5    -179.386-104.979 -46.072  1.00  0.00            
ATOM   7620  H   GLY B   5    -179.809-104.217 -45.566  1.00  0.00            
ATOM   7621  CA  GLY B   5    -177.993-105.328 -45.788  1.00  0.00            
ATOM   7622  HA1 GLY B   5    -177.509-104.498 -45.276  1.00  0.00            
ATOM   7623  HA2 GLY B   5    -177.467-105.499 -46.728  1.00  0.00            
ATOM   7624  C   GLY B   5    -177.854-106.570 -44.904  1.00  0.00            
ATOM   7625  O   GLY B   5    -178.432-106.629 -43.816  1.00  0.00            
ATOM   7626  N   VAL B   6    -177.013-107.519 -45.324  1.00  0.00            
ATOM   7627  H   VAL B   6    -176.613-107.430 -46.254  1.00  0.00            
ATOM   7628  CA  VAL B   6    -176.482-108.574 -44.441  1.00  0.00            
ATOM   7629  HA  VAL B   6    -177.314-109.136 -44.016  1.00  0.00            
ATOM   7630  CB  VAL B   6    -175.597-109.550 -45.243  1.00  0.00            
ATOM   7631  HB  VAL B   6    -174.837-108.979 -45.774  1.00  0.00            
ATOM   7632  CG1 VAL B   6    -174.889-110.602 -44.387  1.00  0.00            
ATOM   7633 1HG1 VAL B   6    -174.248-111.211 -45.021  1.00  0.00            
ATOM   7634 2HG1 VAL B   6    -174.263-110.128 -43.633  1.00  0.00            
ATOM   7635 3HG1 VAL B   6    -175.627-111.253 -43.918  1.00  0.00            
ATOM   7636  CG2 VAL B   6    -176.447-110.313 -46.263  1.00  0.00            
ATOM   7637 1HG2 VAL B   6    -175.839-111.053 -46.782  1.00  0.00            
ATOM   7638 2HG2 VAL B   6    -177.269-110.826 -45.761  1.00  0.00            
ATOM   7639 3HG2 VAL B   6    -176.847-109.618 -46.999  1.00  0.00            
ATOM   7640  C   VAL B   6    -175.712-107.907 -43.293  1.00  0.00            
ATOM   7641  O   VAL B   6    -174.870-107.034 -43.522  1.00  0.00            
ATOM   7642  N   SER B   7    -176.029-108.256 -42.043  1.00  0.00            
ATOM   7643  H   SER B   7    -176.682-109.020 -41.885  1.00  0.00            
ATOM   7644  CA  SER B   7    -175.507-107.529 -40.880  1.00  0.00            
ATOM   7645  HA  SER B   7    -175.583-106.465 -41.105  1.00  0.00            
ATOM   7646  CB  SER B   7    -176.365-107.797 -39.633  1.00  0.00            
ATOM   7647  HB1 SER B   7    -176.026-108.701 -39.126  1.00  0.00            
ATOM   7648  HB2 SER B   7    -177.398-107.946 -39.949  1.00  0.00            
ATOM   7649  OG  SER B   7    -176.355-106.694 -38.734  1.00  0.00            
ATOM   7650  HG  SER B   7    -175.517-106.631 -38.240  1.00  0.00            
ATOM   7651  C   SER B   7    -174.036-107.852 -40.612  1.00  0.00            
ATOM   7652  O   SER B   7    -173.527-108.918 -40.945  1.00  0.00            
ATOM   7653  N   ASN B   8    -173.376-106.966 -39.865  1.00  0.00            
ATOM   7654  H   ASN B   8    -173.885-106.135 -39.601  1.00  0.00            
ATOM   7655  CA  ASN B   8    -172.071-107.175 -39.220  1.00  0.00            
ATOM   7656  HA  ASN B   8    -171.298-107.171 -39.989  1.00  0.00            
ATOM   7657  CB  ASN B   8    -171.842-105.990 -38.258  1.00  0.00            
ATOM   7658  HB1 ASN B   8    -171.845-105.056 -38.815  1.00  0.00            
ATOM   7659  HB2 ASN B   8    -170.861-106.104 -37.795  1.00  0.00            
ATOM   7660  CG  ASN B   8    -172.896-105.887 -37.156  1.00  0.00            
ATOM   7661  OD1 ASN B   8    -174.093-105.924 -37.405  1.00  0.00            
ATOM   7662  ND2 ASN B   8    -172.507-105.773 -35.915  1.00  0.00            
ATOM   7663 1HD2 ASN B   8    -171.509-105.824 -35.675  1.00  0.00            
ATOM   7664 2HD2 ASN B   8    -173.206-105.672 -35.206  1.00  0.00            
ATOM   7665  C   ASN B   8    -171.916-108.507 -38.450  1.00  0.00            
ATOM   7666  O   ASN B   8    -170.790-108.932 -38.212  1.00  0.00            
ATOM   7667  N   ARG B   9    -173.029-109.141 -38.058  1.00  0.00            
ATOM   7668  H   ARG B   9    -173.907-108.722 -38.317  1.00  0.00            
ATOM   7669  CA  ARG B   9    -173.090-110.405 -37.308  1.00  0.00            
ATOM   7670  HA  ARG B   9    -172.109-110.614 -36.873  1.00  0.00            
ATOM   7671  CB  ARG B   9    -174.103-110.260 -36.150  1.00  0.00            
ATOM   7672  HB1 ARG B   9    -174.008-111.134 -35.503  1.00  0.00            
ATOM   7673  HB2 ARG B   9    -175.112-110.248 -36.565  1.00  0.00            
ATOM   7674  CG  ARG B   9    -173.891-108.981 -35.311  1.00  0.00            
ATOM   7675  HG1 ARG B   9    -174.213-108.119 -35.892  1.00  0.00            
ATOM   7676  HG2 ARG B   9    -172.824-108.873 -35.126  1.00  0.00            
ATOM   7677  CD  ARG B   9    -174.617-108.933 -33.953  1.00  0.00            
ATOM   7678  HD1 ARG B   9    -174.192-108.116 -33.368  1.00  0.00            
ATOM   7679  HD2 ARG B   9    -174.441-109.849 -33.402  1.00  0.00            
ATOM   7680  NE  ARG B   9    -176.065-108.701 -34.072  1.00  0.00            
ATOM   7681  HE  ARG B   9    -176.427-107.812 -33.758  1.00  0.00            
ATOM   7682  CZ  ARG B   9    -176.990-109.596 -34.351  1.00  0.00            
ATOM   7683  NH1 ARG B   9    -176.771-110.872 -34.438  1.00  0.00            
ATOM   7684 1HH1 ARG B   9    -175.914-111.306 -34.138  1.00  0.00            
ATOM   7685 2HH1 ARG B   9    -177.564-111.448 -34.720  1.00  0.00            
ATOM   7686  NH2 ARG B   9    -178.212-109.229 -34.577  1.00  0.00            
ATOM   7687 1HH2 ARG B   9    -178.506-108.276 -34.478  1.00  0.00            
ATOM   7688 2HH2 ARG B   9    -178.848-109.968 -34.864  1.00  0.00            
ATOM   7689  C   ARG B   9    -173.412-111.626 -38.188  1.00  0.00            
ATOM   7690  O   ARG B   9    -173.282-112.745 -37.719  1.00  0.00            
ATOM   7691  N   ASP B  10    -173.804-111.429 -39.449  1.00  0.00            
ATOM   7692  H   ASP B  10    -173.775-110.488 -39.815  1.00  0.00            
ATOM   7693  CA  ASP B  10    -174.414-112.454 -40.320  1.00  0.00            
ATOM   7694  HA  ASP B  10    -174.807-113.245 -39.680  1.00  0.00            
ATOM   7695  CB  ASP B  10    -175.625-111.853 -41.065  1.00  0.00            
ATOM   7696  HB1 ASP B  10    -176.098-112.631 -41.666  1.00  0.00            
ATOM   7697  HB2 ASP B  10    -175.237-111.090 -41.734  1.00  0.00            
ATOM   7698  CG  ASP B  10    -176.711-111.190 -40.207  1.00  0.00            
ATOM   7699  OD1 ASP B  10    -176.792-111.437 -38.983  1.00  0.00            
ATOM   7700  OD2 ASP B  10    -177.519-110.405 -40.760  1.00  0.00            
ATOM   7701  C   ASP B  10    -173.422-113.152 -41.286  1.00  0.00            
ATOM   7702  O   ASP B  10    -173.819-113.885 -42.191  1.00  0.00            
ATOM   7703  N   PHE B  11    -172.114-112.947 -41.105  1.00  0.00            
ATOM   7704  H   PHE B  11    -171.831-112.377 -40.322  1.00  0.00            
ATOM   7705  CA  PHE B  11    -171.050-113.584 -41.898  1.00  0.00            
ATOM   7706  HA  PHE B  11    -171.386-114.578 -42.199  1.00  0.00            
ATOM   7707  CB  PHE B  11    -170.818-112.761 -43.179  1.00  0.00            
ATOM   7708  HB1 PHE B  11    -171.788-112.569 -43.634  1.00  0.00            
ATOM   7709  HB2 PHE B  11    -170.262-113.364 -43.891  1.00  0.00            
ATOM   7710  CG  PHE B  11    -170.098-111.436 -43.041  1.00  0.00            
ATOM   7711  CD1 PHE B  11    -168.722-111.351 -43.331  1.00  0.00            
ATOM   7712  HD1 PHE B  11    -168.170-112.241 -43.600  1.00  0.00            
ATOM   7713  CE1 PHE B  11    -168.066-110.109 -43.288  1.00  0.00            
ATOM   7714  HE1 PHE B  11    -167.008-110.054 -43.508  1.00  0.00            
ATOM   7715  CZ  PHE B  11    -168.787-108.951 -42.948  1.00  0.00            
ATOM   7716  HZ  PHE B  11    -168.283-108.001 -42.910  1.00  0.00            
ATOM   7717  CE2 PHE B  11    -170.162-109.030 -42.666  1.00  0.00            
ATOM   7718  HE2 PHE B  11    -170.730-108.141 -42.433  1.00  0.00            
ATOM   7719  CD2 PHE B  11    -170.817-110.272 -42.712  1.00  0.00            
ATOM   7720  HD2 PHE B  11    -171.880-110.331 -42.518  1.00  0.00            
ATOM   7721  C   PHE B  11    -169.774-113.780 -41.060  1.00  0.00            
ATOM   7722  O   PHE B  11    -169.746-113.371 -39.897  1.00  0.00            
ATOM   7723  N   VAL B  12    -168.727-114.409 -41.604  1.00  0.00            
ATOM   7724  H   VAL B  12    -168.840-114.807 -42.534  1.00  0.00            
ATOM   7725  CA  VAL B  12    -167.426-114.611 -40.929  1.00  0.00            
ATOM   7726  HA  VAL B  12    -167.215-113.730 -40.325  1.00  0.00            
ATOM   7727  CB  VAL B  12    -167.511-115.812 -39.960  1.00  0.00            
ATOM   7728  HB  VAL B  12    -168.357-115.629 -39.302  1.00  0.00            
ATOM   7729  CG1 VAL B  12    -167.767-117.163 -40.637  1.00  0.00            
ATOM   7730 1HG1 VAL B  12    -167.891-117.937 -39.880  1.00  0.00            
ATOM   7731 2HG1 VAL B  12    -168.681-117.110 -41.228  1.00  0.00            
ATOM   7732 3HG1 VAL B  12    -166.934-117.430 -41.285  1.00  0.00            
ATOM   7733  CG2 VAL B  12    -166.284-115.914 -39.051  1.00  0.00            
ATOM   7734 1HG2 VAL B  12    -166.408-116.745 -38.356  1.00  0.00            
ATOM   7735 2HG2 VAL B  12    -165.378-116.071 -39.636  1.00  0.00            
ATOM   7736 3HG2 VAL B  12    -166.199-114.997 -38.471  1.00  0.00            
ATOM   7737  C   VAL B  12    -166.274-114.758 -41.937  1.00  0.00            
ATOM   7738  O   VAL B  12    -166.406-115.467 -42.927  1.00  0.00            
ATOM   7739  N   GLU B  13    -165.141-114.095 -41.693  1.00  0.00            
ATOM   7740  H   GLU B  13    -165.122-113.487 -40.882  1.00  0.00            
ATOM   7741  CA  GLU B  13    -163.909-114.143 -42.509  1.00  0.00            
ATOM   7742  HA  GLU B  13    -164.075-114.724 -43.416  1.00  0.00            
ATOM   7743  CB  GLU B  13    -163.547-112.705 -42.921  1.00  0.00            
ATOM   7744  HB1 GLU B  13    -163.502-112.113 -42.009  1.00  0.00            
ATOM   7745  HB2 GLU B  13    -164.350-112.301 -43.540  1.00  0.00            
ATOM   7746  CG  GLU B  13    -162.211-112.542 -43.672  1.00  0.00            
ATOM   7747  HG1 GLU B  13    -162.273-113.050 -44.636  1.00  0.00            
ATOM   7748  HG2 GLU B  13    -161.406-113.003 -43.098  1.00  0.00            
ATOM   7749  CD  GLU B  13    -161.867-111.058 -43.868  1.00  0.00            
ATOM   7750  OE1 GLU B  13    -161.961-110.298 -42.871  1.00  0.00            
ATOM   7751  OE2 GLU B  13    -161.542-110.640 -45.002  1.00  0.00            
ATOM   7752  C   GLU B  13    -162.763-114.798 -41.719  1.00  0.00            
ATOM   7753  O   GLU B  13    -162.482-114.386 -40.591  1.00  0.00            
ATOM   7754  N   GLY B  14    -162.085-115.795 -42.297  1.00  0.00            
ATOM   7755  H   GLY B  14    -162.356-116.096 -43.229  1.00  0.00            
ATOM   7756  CA  GLY B  14    -161.015-116.549 -41.628  1.00  0.00            
ATOM   7757  HA1 GLY B  14    -161.009-117.568 -42.013  1.00  0.00            
ATOM   7758  HA2 GLY B  14    -161.235-116.608 -40.561  1.00  0.00            
ATOM   7759  C   GLY B  14    -159.601-115.979 -41.803  1.00  0.00            
ATOM   7760  O   GLY B  14    -159.286-115.331 -42.800  1.00  0.00            
ATOM   7761  N   MET B  15    -158.708-116.302 -40.861  1.00  0.00            
ATOM   7762  H   MET B  15    -159.044-116.858 -40.079  1.00  0.00            
ATOM   7763  CA  MET B  15    -157.255-116.090 -40.979  1.00  0.00            
ATOM   7764  HA  MET B  15    -157.066-115.044 -41.216  1.00  0.00            
ATOM   7765  CB  MET B  15    -156.565-116.438 -39.649  1.00  0.00            
ATOM   7766  HB1 MET B  15    -155.491-116.329 -39.792  1.00  0.00            
ATOM   7767  HB2 MET B  15    -156.769-117.478 -39.386  1.00  0.00            
ATOM   7768  CG  MET B  15    -157.009-115.535 -38.490  1.00  0.00            
ATOM   7769  HG1 MET B  15    -158.031-115.804 -38.216  1.00  0.00            
ATOM   7770  HG2 MET B  15    -157.014-114.501 -38.830  1.00  0.00            
ATOM   7771  SD  MET B  15    -155.977-115.629 -36.997  1.00  0.00            
ATOM   7772  CE  MET B  15    -154.456-114.840 -37.584  1.00  0.00            
ATOM   7773  HE1 MET B  15    -153.763-114.734 -36.750  1.00  0.00            
ATOM   7774  HE2 MET B  15    -153.995-115.457 -38.354  1.00  0.00            
ATOM   7775  HE3 MET B  15    -154.689-113.857 -37.992  1.00  0.00            
ATOM   7776  C   MET B  15    -156.651-116.936 -42.113  1.00  0.00            
ATOM   7777  O   MET B  15    -155.767-116.489 -42.847  1.00  0.00            
ATOM   7778  N   SER B  16    -157.182-118.142 -42.305  1.00  0.00            
ATOM   7779  H   SER B  16    -157.880-118.449 -41.639  1.00  0.00            
ATOM   7780  CA  SER B  16    -157.104-118.904 -43.549  1.00  0.00            
ATOM   7781  HA  SER B  16    -156.964-118.199 -44.364  1.00  0.00            
ATOM   7782  CB  SER B  16    -155.889-119.830 -43.570  1.00  0.00            
ATOM   7783  HB1 SER B  16    -155.015-119.298 -43.192  1.00  0.00            
ATOM   7784  HB2 SER B  16    -155.693-120.129 -44.600  1.00  0.00            
ATOM   7785  OG  SER B  16    -156.105-120.989 -42.810  1.00  0.00            
ATOM   7786  HG  SER B  16    -155.954-120.725 -41.858  1.00  0.00            
ATOM   7787  C   SER B  16    -158.430-119.636 -43.799  1.00  0.00            
ATOM   7788  O   SER B  16    -159.376-119.512 -43.018  1.00  0.00            
ATOM   7789  N   GLY B  17    -158.530-120.335 -44.931  1.00  0.00            
ATOM   7790  H   GLY B  17    -157.720-120.440 -45.513  1.00  0.00            
ATOM   7791  CA  GLY B  17    -159.824-120.723 -45.490  1.00  0.00            
ATOM   7792  HA1 GLY B  17    -160.496-121.000 -44.681  1.00  0.00            
ATOM   7793  HA2 GLY B  17    -159.719-121.579 -46.154  1.00  0.00            
ATOM   7794  C   GLY B  17    -160.418-119.571 -46.291  1.00  0.00            
ATOM   7795  O   GLY B  17    -159.677-118.933 -47.045  1.00  0.00            
ATOM   7796  N   GLY B  18    -161.709-119.309 -46.121  1.00  0.00            
ATOM   7797  H   GLY B  18    -162.221-119.895 -45.466  1.00  0.00            
ATOM   7798  CA  GLY B  18    -162.494-118.335 -46.874  1.00  0.00            
ATOM   7799  HA1 GLY B  18    -163.258-118.901 -47.403  1.00  0.00            
ATOM   7800  HA2 GLY B  18    -161.884-117.833 -47.623  1.00  0.00            
ATOM   7801  C   GLY B  18    -163.209-117.280 -46.018  1.00  0.00            
ATOM   7802  O   GLY B  18    -162.887-117.063 -44.848  1.00  0.00            
ATOM   7803  N   THR B  19    -164.217-116.655 -46.624  1.00  0.00            
ATOM   7804  H   THR B  19    -164.383-116.909 -47.593  1.00  0.00            
ATOM   7805  CA  THR B  19    -165.343-116.002 -45.944  1.00  0.00            
ATOM   7806  HA  THR B  19    -165.129-115.942 -44.882  1.00  0.00            
ATOM   7807  CB  THR B  19    -165.578-114.568 -46.470  1.00  0.00            
ATOM   7808  HB  THR B  19    -165.581-114.584 -47.558  1.00  0.00            
ATOM   7809  CG2 THR B  19    -166.876-113.909 -46.001  1.00  0.00            
ATOM   7810 1HG2 THR B  19    -166.922-112.881 -46.360  1.00  0.00            
ATOM   7811 2HG2 THR B  19    -167.735-114.444 -46.406  1.00  0.00            
ATOM   7812 3HG2 THR B  19    -166.928-113.914 -44.914  1.00  0.00            
ATOM   7813  OG1 THR B  19    -164.555-113.702 -46.030  1.00  0.00            
ATOM   7814  HG1 THR B  19    -164.910-112.803 -46.058  1.00  0.00            
ATOM   7815  C   THR B  19    -166.586-116.877 -46.132  1.00  0.00            
ATOM   7816  O   THR B  19    -166.822-117.392 -47.226  1.00  0.00            
ATOM   7817  N   TRP B  20    -167.400-117.031 -45.088  1.00  0.00            
ATOM   7818  H   TRP B  20    -167.144-116.572 -44.219  1.00  0.00            
ATOM   7819  CA  TRP B  20    -168.737-117.633 -45.151  1.00  0.00            
ATOM   7820  HA  TRP B  20    -168.920-118.017 -46.152  1.00  0.00            
ATOM   7821  CB  TRP B  20    -168.855-118.806 -44.168  1.00  0.00            
ATOM   7822  HB1 TRP B  20    -169.912-119.064 -44.085  1.00  0.00            
ATOM   7823  HB2 TRP B  20    -168.531-118.470 -43.184  1.00  0.00            
ATOM   7824  CG  TRP B  20    -168.131-120.084 -44.485  1.00  0.00            
ATOM   7825  CD1 TRP B  20    -167.347-120.337 -45.558  1.00  0.00            
ATOM   7826  HD1 TRP B  20    -167.118-119.638 -46.350  1.00  0.00            
ATOM   7827  NE1 TRP B  20    -166.894-121.639 -45.517  1.00  0.00            
ATOM   7828  HE1 TRP B  20    -166.309-122.027 -46.253  1.00  0.00            
ATOM   7829  CE2 TRP B  20    -167.375-122.306 -44.409  1.00  0.00            
ATOM   7830  CZ2 TRP B  20    -167.238-123.618 -43.934  1.00  0.00            
ATOM   7831  HZ2 TRP B  20    -166.666-124.340 -44.490  1.00  0.00            
ATOM   7832  CH2 TRP B  20    -167.881-123.992 -42.743  1.00  0.00            
ATOM   7833  HH2 TRP B  20    -167.799-125.006 -42.378  1.00  0.00            
ATOM   7834  CZ3 TRP B  20    -168.653-123.052 -42.039  1.00  0.00            
ATOM   7835  HZ3 TRP B  20    -169.161-123.349 -41.134  1.00  0.00            
ATOM   7836  CE3 TRP B  20    -168.788-121.735 -42.523  1.00  0.00            
ATOM   7837  HE3 TRP B  20    -169.394-121.022 -41.984  1.00  0.00            
ATOM   7838  CD2 TRP B  20    -168.158-121.330 -43.721  1.00  0.00            
ATOM   7839  C   TRP B  20    -169.805-116.574 -44.860  1.00  0.00            
ATOM   7840  O   TRP B  20    -169.602-115.718 -43.998  1.00  0.00            
ATOM   7841  N   VAL B  21    -170.946-116.639 -45.549  1.00  0.00            
ATOM   7842  H   VAL B  21    -171.045-117.384 -46.235  1.00  0.00            
ATOM   7843  CA  VAL B  21    -172.086-115.712 -45.395  1.00  0.00            
ATOM   7844  HA  VAL B  21    -171.939-115.099 -44.507  1.00  0.00            
ATOM   7845  CB  VAL B  21    -172.249-114.775 -46.613  1.00  0.00            
ATOM   7846  HB  VAL B  21    -172.734-115.327 -47.412  1.00  0.00            
ATOM   7847  CG1 VAL B  21    -173.142-113.570 -46.302  1.00  0.00            
ATOM   7848 1HG1 VAL B  21    -173.368-113.035 -47.224  1.00  0.00            
ATOM   7849 2HG1 VAL B  21    -174.083-113.893 -45.856  1.00  0.00            
ATOM   7850 3HG1 VAL B  21    -172.637-112.894 -45.618  1.00  0.00            
ATOM   7851  CG2 VAL B  21    -170.920-114.234 -47.157  1.00  0.00            
ATOM   7852 1HG2 VAL B  21    -171.118-113.564 -47.994  1.00  0.00            
ATOM   7853 2HG2 VAL B  21    -170.384-113.699 -46.374  1.00  0.00            
ATOM   7854 3HG2 VAL B  21    -170.303-115.052 -47.528  1.00  0.00            
ATOM   7855  C   VAL B  21    -173.368-116.518 -45.216  1.00  0.00            
ATOM   7856  O   VAL B  21    -173.627-117.431 -46.002  1.00  0.00            
ATOM   7857  N   ASP B  22    -174.180-116.170 -44.219  1.00  0.00            
ATOM   7858  H   ASP B  22    -173.943-115.385 -43.620  1.00  0.00            
ATOM   7859  CA  ASP B  22    -175.481-116.799 -43.986  1.00  0.00            
ATOM   7860  HA  ASP B  22    -175.552-117.725 -44.561  1.00  0.00            
ATOM   7861  CB  ASP B  22    -175.587-117.183 -42.509  1.00  0.00            
ATOM   7862  HB1 ASP B  22    -175.739-116.285 -41.907  1.00  0.00            
ATOM   7863  HB2 ASP B  22    -174.645-117.636 -42.192  1.00  0.00            
ATOM   7864  CG  ASP B  22    -176.703-118.193 -42.240  1.00  0.00            
ATOM   7865  OD1 ASP B  22    -176.509-119.399 -42.522  1.00  0.00            
ATOM   7866  OD2 ASP B  22    -177.687-117.835 -41.553  1.00  0.00            
ATOM   7867  C   ASP B  22    -176.584-115.848 -44.476  1.00  0.00            
ATOM   7868  O   ASP B  22    -176.927-114.856 -43.831  1.00  0.00            
ATOM   7869  N   VAL B  23    -177.080-116.118 -45.681  1.00  0.00            
ATOM   7870  H   VAL B  23    -176.804-116.996 -46.113  1.00  0.00            
ATOM   7871  CA  VAL B  23    -178.113-115.335 -46.369  1.00  0.00            
ATOM   7872  HA  VAL B  23    -178.182-114.352 -45.904  1.00  0.00            
ATOM   7873  CB  VAL B  23    -177.747-115.133 -47.854  1.00  0.00            
ATOM   7874  HB  VAL B  23    -177.522-116.099 -48.305  1.00  0.00            
ATOM   7875  CG1 VAL B  23    -178.862-114.472 -48.676  1.00  0.00            
ATOM   7876 1HG1 VAL B  23    -178.521-114.299 -49.696  1.00  0.00            
ATOM   7877 2HG1 VAL B  23    -179.730-115.129 -48.727  1.00  0.00            
ATOM   7878 3HG1 VAL B  23    -179.153-113.521 -48.231  1.00  0.00            
ATOM   7879  CG2 VAL B  23    -176.501-114.244 -47.967  1.00  0.00            
ATOM   7880 1HG2 VAL B  23    -176.279-114.043 -49.013  1.00  0.00            
ATOM   7881 2HG2 VAL B  23    -176.670-113.299 -47.452  1.00  0.00            
ATOM   7882 3HG2 VAL B  23    -175.647-114.752 -47.521  1.00  0.00            
ATOM   7883  C   VAL B  23    -179.460-116.023 -46.186  1.00  0.00            
ATOM   7884  O   VAL B  23    -179.554-117.246 -46.173  1.00  0.00            
ATOM   7885  N   VAL B  24    -180.527-115.244 -46.060  1.00  0.00            
ATOM   7886  H   VAL B  24    -180.413-114.243 -46.129  1.00  0.00            
ATOM   7887  CA  VAL B  24    -181.898-115.745 -45.947  1.00  0.00            
ATOM   7888  HA  VAL B  24    -181.940-116.797 -46.232  1.00  0.00            
ATOM   7889  CB  VAL B  24    -182.386-115.620 -44.493  1.00  0.00            
ATOM   7890  HB  VAL B  24    -182.202-114.608 -44.129  1.00  0.00            
ATOM   7891  CG1 VAL B  24    -183.880-115.907 -44.385  1.00  0.00            
ATOM   7892 1HG1 VAL B  24    -184.179-115.966 -43.346  1.00  0.00            
ATOM   7893 2HG1 VAL B  24    -184.449-115.107 -44.861  1.00  0.00            
ATOM   7894 3HG1 VAL B  24    -184.101-116.853 -44.871  1.00  0.00            
ATOM   7895  CG2 VAL B  24    -181.645-116.615 -43.587  1.00  0.00            
ATOM   7896 1HG2 VAL B  24    -181.977-116.511 -42.558  1.00  0.00            
ATOM   7897 2HG2 VAL B  24    -181.827-117.636 -43.923  1.00  0.00            
ATOM   7898 3HG2 VAL B  24    -180.572-116.423 -43.612  1.00  0.00            
ATOM   7899  C   VAL B  24    -182.759-114.969 -46.932  1.00  0.00            
ATOM   7900  O   VAL B  24    -182.638-113.749 -46.999  1.00  0.00            
ATOM   7901  N   LEU B  25    -183.585-115.672 -47.708  1.00  0.00            
ATOM   7902  H   LEU B  25    -183.679-116.669 -47.541  1.00  0.00            
ATOM   7903  CA  LEU B  25    -184.361-115.093 -48.806  1.00  0.00            
ATOM   7904  HA  LEU B  25    -184.196-114.014 -48.831  1.00  0.00            
ATOM   7905  CB  LEU B  25    -183.907-115.667 -50.160  1.00  0.00            
ATOM   7906  HB1 LEU B  25    -184.499-115.196 -50.947  1.00  0.00            
ATOM   7907  HB2 LEU B  25    -184.133-116.732 -50.168  1.00  0.00            
ATOM   7908  CG  LEU B  25    -182.418-115.482 -50.499  1.00  0.00            
ATOM   7909  HG  LEU B  25    -181.810-115.957 -49.729  1.00  0.00            
ATOM   7910  CD1 LEU B  25    -182.112-116.169 -51.831  1.00  0.00            
ATOM   7911 1HD1 LEU B  25    -181.042-116.125 -52.029  1.00  0.00            
ATOM   7912 2HD1 LEU B  25    -182.407-117.217 -51.781  1.00  0.00            
ATOM   7913 3HD1 LEU B  25    -182.652-115.680 -52.642  1.00  0.00            
ATOM   7914  CD2 LEU B  25    -182.021-114.008 -50.607  1.00  0.00            
ATOM   7915 1HD2 LEU B  25    -180.965-113.927 -50.855  1.00  0.00            
ATOM   7916 2HD2 LEU B  25    -182.612-113.509 -51.376  1.00  0.00            
ATOM   7917 3HD2 LEU B  25    -182.181-113.502 -49.656  1.00  0.00            
ATOM   7918  C   LEU B  25    -185.861-115.303 -48.597  1.00  0.00            
ATOM   7919  O   LEU B  25    -186.310-116.393 -48.228  1.00  0.00            
ATOM   7920  N   GLU B  26    -186.608-114.241 -48.880  1.00  0.00            
ATOM   7921  H   GLU B  26    -186.138-113.411 -49.217  1.00  0.00            
ATOM   7922  CA  GLU B  26    -188.070-114.143 -48.850  1.00  0.00            
ATOM   7923  HA  GLU B  26    -188.499-115.146 -48.814  1.00  0.00            
ATOM   7924  CB  GLU B  26    -188.544-113.364 -47.590  1.00  0.00            
ATOM   7925  HB1 GLU B  26    -189.600-113.585 -47.437  1.00  0.00            
ATOM   7926  HB2 GLU B  26    -188.445-112.292 -47.766  1.00  0.00            
ATOM   7927  CG  GLU B  26    -187.732-113.725 -46.318  1.00  0.00            
ATOM   7928  HG1 GLU B  26    -186.804-113.148 -46.323  1.00  0.00            
ATOM   7929  HG2 GLU B  26    -187.452-114.772 -46.395  1.00  0.00            
ATOM   7930  CD  GLU B  26    -188.412-113.554 -44.945  1.00  0.00            
ATOM   7931  OE1 GLU B  26    -189.470-112.907 -44.829  1.00  0.00            
ATOM   7932  OE2 GLU B  26    -187.859-114.140 -43.971  1.00  0.00            
ATOM   7933  C   GLU B  26    -188.481-113.473 -50.181  1.00  0.00            
ATOM   7934  O   GLU B  26    -187.727-112.648 -50.704  1.00  0.00            
ATOM   7935  N   HIS B  27    -189.605-113.846 -50.804  1.00  0.00            
ATOM   7936  H   HIS B  27    -190.187-114.556 -50.386  1.00  0.00            
ATOM   7937  CA  HIS B  27    -189.892-113.447 -52.199  1.00  0.00            
ATOM   7938  HA  HIS B  27    -189.054-113.774 -52.816  1.00  0.00            
ATOM   7939  CB  HIS B  27    -191.145-114.161 -52.724  1.00  0.00            
ATOM   7940  HB1 HIS B  27    -191.466-113.668 -53.642  1.00  0.00            
ATOM   7941  HB2 HIS B  27    -191.951-114.073 -51.995  1.00  0.00            
ATOM   7942  CG  HIS B  27    -190.916-115.617 -53.043  1.00  0.00            
ATOM   7943  ND1 HIS B  27    -190.036-116.466 -52.375  1.00  0.00            
ATOM   7944  CE1 HIS B  27    -190.152-117.660 -52.968  1.00  0.00            
ATOM   7945  HE1 HIS B  27    -189.621-118.550 -52.660  1.00  0.00            
ATOM   7946  NE2 HIS B  27    -191.056-117.612 -53.958  1.00  0.00            
ATOM   7947  HE2 HIS B  27    -191.409-118.435 -54.447  1.00  0.00            
ATOM   7948  CD2 HIS B  27    -191.549-116.326 -54.021  1.00  0.00            
ATOM   7949  HD2 HIS B  27    -192.317-115.946 -54.673  1.00  0.00            
ATOM   7950  C   HIS B  27    -190.008-111.925 -52.370  1.00  0.00            
ATOM   7951  O   HIS B  27    -190.794-111.273 -51.689  1.00  0.00            
ATOM   7952  N   GLY B  28    -189.210-111.353 -53.280  1.00  0.00            
ATOM   7953  H   GLY B  28    -188.615-111.953 -53.836  1.00  0.00            
ATOM   7954  CA  GLY B  28    -189.057-109.897 -53.445  1.00  0.00            
ATOM   7955  HA1 GLY B  28    -190.047-109.441 -53.478  1.00  0.00            
ATOM   7956  HA2 GLY B  28    -188.559-109.697 -54.394  1.00  0.00            
ATOM   7957  C   GLY B  28    -188.258-109.187 -52.334  1.00  0.00            
ATOM   7958  O   GLY B  28    -187.843-108.043 -52.516  1.00  0.00            
ATOM   7959  N   GLY B  29    -187.983-109.854 -51.211  1.00  0.00            
ATOM   7960  H   GLY B  29    -188.307-110.812 -51.135  1.00  0.00            
ATOM   7961  CA  GLY B  29    -187.144-109.366 -50.117  1.00  0.00            
ATOM   7962  HA1 GLY B  29    -187.324-109.974 -49.230  1.00  0.00            
ATOM   7963  HA2 GLY B  29    -187.400-108.331 -49.888  1.00  0.00            
ATOM   7964  C   GLY B  29    -185.659-109.450 -50.465  1.00  0.00            
ATOM   7965  O   GLY B  29    -184.959-110.343 -49.992  1.00  0.00            
ATOM   7966  N   CYS B  30    -185.183-108.533 -51.311  1.00  0.00            
ATOM   7967  H   CYS B  30    -185.846-107.885 -51.719  1.00  0.00            
ATOM   7968  CA  CYS B  30    -183.794-108.508 -51.768  1.00  0.00            
ATOM   7969  HA  CYS B  30    -183.595-109.452 -52.273  1.00  0.00            
ATOM   7970  CB  CYS B  30    -183.605-107.372 -52.780  1.00  0.00            
ATOM   7971  HB1 CYS B  30    -183.818-106.428 -52.288  1.00  0.00            
ATOM   7972  HB2 CYS B  30    -184.318-107.484 -53.598  1.00  0.00            
ATOM   7973  SG  CYS B  30    -181.925-107.339 -53.459  1.00  0.00            
ATOM   7974  C   CYS B  30    -182.788-108.360 -50.609  1.00  0.00            
ATOM   7975  O   CYS B  30    -182.969-107.518 -49.725  1.00  0.00            
ATOM   7976  N   VAL B  31    -181.678-109.105 -50.651  1.00  0.00            
ATOM   7977  H   VAL B  31    -181.591-109.767 -51.420  1.00  0.00            
ATOM   7978  CA  VAL B  31    -180.599-109.074 -49.642  1.00  0.00            
ATOM   7979  HA  VAL B  31    -180.793-108.258 -48.951  1.00  0.00            
ATOM   7980  CB  VAL B  31    -180.604-110.377 -48.818  1.00  0.00            
ATOM   7981  HB  VAL B  31    -180.552-111.235 -49.490  1.00  0.00            
ATOM   7982  CG1 VAL B  31    -179.427-110.460 -47.842  1.00  0.00            
ATOM   7983 1HG1 VAL B  31    -179.535-111.338 -47.206  1.00  0.00            
ATOM   7984 2HG1 VAL B  31    -178.497-110.561 -48.400  1.00  0.00            
ATOM   7985 3HG1 VAL B  31    -179.396-109.567 -47.217  1.00  0.00            
ATOM   7986  CG2 VAL B  31    -181.887-110.473 -47.983  1.00  0.00            
ATOM   7987 1HG2 VAL B  31    -181.858-111.355 -47.347  1.00  0.00            
ATOM   7988 2HG2 VAL B  31    -182.006-109.586 -47.362  1.00  0.00            
ATOM   7989 3HG2 VAL B  31    -182.752-110.567 -48.639  1.00  0.00            
ATOM   7990  C   VAL B  31    -179.240-108.794 -50.298  1.00  0.00            
ATOM   7991  O   VAL B  31    -178.962-109.311 -51.375  1.00  0.00            
ATOM   7992  N   THR B  32    -178.386-107.965 -49.681  1.00  0.00            
ATOM   7993  H   THR B  32    -178.669-107.576 -48.787  1.00  0.00            
ATOM   7994  CA  THR B  32    -177.163-107.424 -50.315  1.00  0.00            
ATOM   7995  HA  THR B  32    -176.903-108.086 -51.138  1.00  0.00            
ATOM   7996  CB  THR B  32    -177.461-106.046 -50.931  1.00  0.00            
ATOM   7997  HB  THR B  32    -178.305-106.154 -51.609  1.00  0.00            
ATOM   7998  CG2 THR B  32    -177.804-104.952 -49.918  1.00  0.00            
ATOM   7999 1HG2 THR B  32    -177.950-104.008 -50.444  1.00  0.00            
ATOM   8000 2HG2 THR B  32    -178.725-105.205 -49.401  1.00  0.00            
ATOM   8001 3HG2 THR B  32    -176.997-104.834 -49.197  1.00  0.00            
ATOM   8002  OG1 THR B  32    -176.365-105.566 -51.662  1.00  0.00            
ATOM   8003  HG1 THR B  32    -176.169-106.198 -52.374  1.00  0.00            
ATOM   8004  C   THR B  32    -175.918-107.366 -49.415  1.00  0.00            
ATOM   8005  O   THR B  32    -176.018-107.215 -48.191  1.00  0.00            
ATOM   8006  N   VAL B  33    -174.732-107.470 -50.037  1.00  0.00            
ATOM   8007  H   VAL B  33    -174.750-107.570 -51.050  1.00  0.00            
ATOM   8008  CA  VAL B  33    -173.401-107.391 -49.403  1.00  0.00            
ATOM   8009  HA  VAL B  33    -173.498-106.733 -48.540  1.00  0.00            
ATOM   8010  CB  VAL B  33    -172.876-108.774 -48.932  1.00  0.00            
ATOM   8011  HB  VAL B  33    -172.064-109.096 -49.586  1.00  0.00            
ATOM   8012  CG1 VAL B  33    -172.302-108.612 -47.523  1.00  0.00            
ATOM   8013 1HG1 VAL B  33    -172.019-109.579 -47.112  1.00  0.00            
ATOM   8014 2HG1 VAL B  33    -171.423-107.973 -47.570  1.00  0.00            
ATOM   8015 3HG1 VAL B  33    -173.040-108.161 -46.862  1.00  0.00            
ATOM   8016  CG2 VAL B  33    -173.896-109.919 -48.913  1.00  0.00            
ATOM   8017 1HG2 VAL B  33    -173.431-110.830 -48.537  1.00  0.00            
ATOM   8018 2HG2 VAL B  33    -174.735-109.655 -48.277  1.00  0.00            
ATOM   8019 3HG2 VAL B  33    -174.256-110.112 -49.924  1.00  0.00            
ATOM   8020  C   VAL B  33    -172.355-106.772 -50.346  1.00  0.00            
ATOM   8021  O   VAL B  33    -172.348-107.066 -51.538  1.00  0.00            
ATOM   8022  N   MET B  34    -171.422-105.968 -49.818  1.00  0.00            
ATOM   8023  H   MET B  34    -171.425-105.828 -48.821  1.00  0.00            
ATOM   8024  CA  MET B  34    -170.321-105.350 -50.586  1.00  0.00            
ATOM   8025  HA  MET B  34    -170.390-105.670 -51.626  1.00  0.00            
ATOM   8026  CB  MET B  34    -170.423-103.815 -50.551  1.00  0.00            
ATOM   8027  HB1 MET B  34    -170.028-103.444 -49.604  1.00  0.00            
ATOM   8028  HB2 MET B  34    -171.462-103.499 -50.627  1.00  0.00            
ATOM   8029  CG  MET B  34    -169.639-103.193 -51.712  1.00  0.00            
ATOM   8030  HG1 MET B  34    -170.122-103.481 -52.646  1.00  0.00            
ATOM   8031  HG2 MET B  34    -168.625-103.589 -51.726  1.00  0.00            
ATOM   8032  SD  MET B  34    -169.506-101.390 -51.667  1.00  0.00            
ATOM   8033  CE  MET B  34    -168.767-101.167 -53.308  1.00  0.00            
ATOM   8034  HE1 MET B  34    -168.579-100.109 -53.485  1.00  0.00            
ATOM   8035  HE2 MET B  34    -167.828-101.720 -53.369  1.00  0.00            
ATOM   8036  HE3 MET B  34    -169.452-101.545 -54.069  1.00  0.00            
ATOM   8037  C   MET B  34    -168.950-105.786 -50.057  1.00  0.00            
ATOM   8038  O   MET B  34    -168.779-105.899 -48.843  1.00  0.00            
ATOM   8039  N   ALA B  35    -167.965-105.976 -50.943  1.00  0.00            
ATOM   8040  H   ALA B  35    -168.159-105.804 -51.922  1.00  0.00            
ATOM   8041  CA  ALA B  35    -166.602-106.387 -50.592  1.00  0.00            
ATOM   8042  HA  ALA B  35    -166.527-106.467 -49.506  1.00  0.00            
ATOM   8043  CB  ALA B  35    -166.363-107.786 -51.169  1.00  0.00            
ATOM   8044  HB1 ALA B  35    -165.387-108.158 -50.860  1.00  0.00            
ATOM   8045  HB2 ALA B  35    -167.140-108.462 -50.816  1.00  0.00            
ATOM   8046  HB3 ALA B  35    -166.409-107.751 -52.255  1.00  0.00            
ATOM   8047  C   ALA B  35    -165.520-105.379 -51.037  1.00  0.00            
ATOM   8048  O   ALA B  35    -165.701-104.604 -51.972  1.00  0.00            
ATOM   8049  N   GLN B  36    -164.367-105.412 -50.361  1.00  0.00            
ATOM   8050  H   GLN B  36    -164.287-106.072 -49.606  1.00  0.00            
ATOM   8051  CA  GLN B  36    -163.240-104.497 -50.586  1.00  0.00            
ATOM   8052  HA  GLN B  36    -163.620-103.478 -50.499  1.00  0.00            
ATOM   8053  CB  GLN B  36    -162.229-104.726 -49.445  1.00  0.00            
ATOM   8054  HB1 GLN B  36    -161.834-105.742 -49.511  1.00  0.00            
ATOM   8055  HB2 GLN B  36    -162.752-104.623 -48.493  1.00  0.00            
ATOM   8056  CG  GLN B  36    -161.057-103.737 -49.463  1.00  0.00            
ATOM   8057  HG1 GLN B  36    -161.439-102.716 -49.438  1.00  0.00            
ATOM   8058  HG2 GLN B  36    -160.515-103.874 -50.396  1.00  0.00            
ATOM   8059  CD  GLN B  36    -160.081-103.910 -48.295  1.00  0.00            
ATOM   8060  OE1 GLN B  36    -160.429-104.235 -47.164  1.00  0.00            
ATOM   8061  NE2 GLN B  36    -158.810-103.676 -48.514  1.00  0.00            
ATOM   8062 1HE2 GLN B  36    -158.522-103.458 -49.468  1.00  0.00            
ATOM   8063 2HE2 GLN B  36    -158.113-103.722 -47.798  1.00  0.00            
ATOM   8064  C   GLN B  36    -162.622-104.651 -51.999  1.00  0.00            
ATOM   8065  O   GLN B  36    -162.210-105.747 -52.376  1.00  0.00            
ATOM   8066  N   ASP B  37    -162.553-103.543 -52.755  1.00  0.00            
ATOM   8067  H   ASP B  37    -162.917-102.695 -52.350  1.00  0.00            
ATOM   8068  CA  ASP B  37    -162.140-103.453 -54.177  1.00  0.00            
ATOM   8069  HA  ASP B  37    -162.500-102.475 -54.500  1.00  0.00            
ATOM   8070  CB  ASP B  37    -160.603-103.393 -54.334  1.00  0.00            
ATOM   8071  HB1 ASP B  37    -160.212-104.375 -54.604  1.00  0.00            
ATOM   8072  HB2 ASP B  37    -160.171-103.144 -53.371  1.00  0.00            
ATOM   8073  CG  ASP B  37    -160.131-102.346 -55.364  1.00  0.00            
ATOM   8074  OD1 ASP B  37    -160.843-102.082 -56.357  1.00  0.00            
ATOM   8075  OD2 ASP B  37    -159.021-101.774 -55.206  1.00  0.00            
ATOM   8076  C   ASP B  37    -162.868-104.440 -55.119  1.00  0.00            
ATOM   8077  O   ASP B  37    -162.271-105.094 -55.982  1.00  0.00            
ATOM   8078  N   LYS B  38    -164.186-104.582 -54.912  1.00  0.00            
ATOM   8079  H   LYS B  38    -164.610-104.041 -54.165  1.00  0.00            
ATOM   8080  CA  LYS B  38    -165.096-105.451 -55.676  1.00  0.00            
ATOM   8081  HA  LYS B  38    -164.675-105.608 -56.667  1.00  0.00            
ATOM   8082  CB  LYS B  38    -165.226-106.802 -54.951  1.00  0.00            
ATOM   8083  HB1 LYS B  38    -166.020-107.392 -55.407  1.00  0.00            
ATOM   8084  HB2 LYS B  38    -165.491-106.624 -53.911  1.00  0.00            
ATOM   8085  CG  LYS B  38    -163.924-107.603 -55.021  1.00  0.00            
ATOM   8086  HG1 LYS B  38    -163.184-107.153 -54.360  1.00  0.00            
ATOM   8087  HG2 LYS B  38    -163.553-107.571 -56.046  1.00  0.00            
ATOM   8088  CD  LYS B  38    -164.132-109.064 -54.614  1.00  0.00            
ATOM   8089  HD1 LYS B  38    -164.782-109.546 -55.344  1.00  0.00            
ATOM   8090  HD2 LYS B  38    -164.619-109.099 -53.638  1.00  0.00            
ATOM   8091  CE  LYS B  38    -162.798-109.814 -54.528  1.00  0.00            
ATOM   8092  HE1 LYS B  38    -163.008-110.868 -54.326  1.00  0.00            
ATOM   8093  HE2 LYS B  38    -162.231-109.409 -53.686  1.00  0.00            
ATOM   8094  NZ  LYS B  38    -162.005-109.681 -55.772  1.00  0.00            
ATOM   8095  HZ1 LYS B  38    -161.175-110.253 -55.746  1.00  0.00            
ATOM   8096  HZ2 LYS B  38    -162.568-109.955 -56.577  1.00  0.00            
ATOM   8097  HZ3 LYS B  38    -161.756-108.711 -55.917  1.00  0.00            
ATOM   8098  C   LYS B  38    -166.487-104.814 -55.850  1.00  0.00            
ATOM   8099  O   LYS B  38    -166.792-103.838 -55.164  1.00  0.00            
ATOM   8100  N   PRO B  39    -167.332-105.361 -56.748  1.00  0.00            
ATOM   8101  CD  PRO B  39    -166.986-106.299 -57.811  1.00  0.00            
ATOM   8102  HD1 PRO B  39    -166.946-107.315 -57.415  1.00  0.00            
ATOM   8103  HD2 PRO B  39    -166.044-106.040 -58.292  1.00  0.00            
ATOM   8104  CG  PRO B  39    -168.125-106.199 -58.821  1.00  0.00            
ATOM   8105  HG1 PRO B  39    -168.233-107.108 -59.409  1.00  0.00            
ATOM   8106  HG2 PRO B  39    -167.979-105.332 -59.466  1.00  0.00            
ATOM   8107  CB  PRO B  39    -169.320-105.969 -57.906  1.00  0.00            
ATOM   8108  HB1 PRO B  39    -169.628-106.919 -57.469  1.00  0.00            
ATOM   8109  HB2 PRO B  39    -170.153-105.534 -58.446  1.00  0.00            
ATOM   8110  CA  PRO B  39    -168.757-105.036 -56.821  1.00  0.00            
ATOM   8111  HA  PRO B  39    -168.865-103.999 -57.140  1.00  0.00            
ATOM   8112  C   PRO B  39    -169.513-105.239 -55.497  1.00  0.00            
ATOM   8113  O   PRO B  39    -169.068-105.981 -54.614  1.00  0.00            
ATOM   8114  N   THR B  40    -170.706-104.652 -55.406  1.00  0.00            
ATOM   8115  H   THR B  40    -170.999-104.040 -56.161  1.00  0.00            
ATOM   8116  CA  THR B  40    -171.760-105.169 -54.517  1.00  0.00            
ATOM   8117  HA  THR B  40    -171.303-105.482 -53.582  1.00  0.00            
ATOM   8118  CB  THR B  40    -172.836-104.112 -54.177  1.00  0.00            
ATOM   8119  HB  THR B  40    -173.605-104.102 -54.938  1.00  0.00            
ATOM   8120  CG2 THR B  40    -173.544-104.384 -52.858  1.00  0.00            
ATOM   8121 1HG2 THR B  40    -174.262-103.589 -52.658  1.00  0.00            
ATOM   8122 2HG2 THR B  40    -174.083-105.325 -52.923  1.00  0.00            
ATOM   8123 3HG2 THR B  40    -172.826-104.436 -52.049  1.00  0.00            
ATOM   8124  OG1 THR B  40    -172.286-102.817 -54.090  1.00  0.00            
ATOM   8125  HG1 THR B  40    -172.636-102.336 -54.861  1.00  0.00            
ATOM   8126  C   THR B  40    -172.396-106.406 -55.162  1.00  0.00            
ATOM   8127  O   THR B  40    -172.409-106.540 -56.389  1.00  0.00            
ATOM   8128  N   VAL B  41    -172.918-107.315 -54.342  1.00  0.00            
ATOM   8129  H   VAL B  41    -172.843-107.159 -53.342  1.00  0.00            
ATOM   8130  CA  VAL B  41    -173.812-108.400 -54.765  1.00  0.00            
ATOM   8131  HA  VAL B  41    -173.972-108.342 -55.842  1.00  0.00            
ATOM   8132  CB  VAL B  41    -173.219-109.790 -54.450  1.00  0.00            
ATOM   8133  HB  VAL B  41    -173.044-109.866 -53.376  1.00  0.00            
ATOM   8134  CG1 VAL B  41    -174.146-110.941 -54.869  1.00  0.00            
ATOM   8135 1HG1 VAL B  41    -173.669-111.899 -54.666  1.00  0.00            
ATOM   8136 2HG1 VAL B  41    -175.077-110.901 -54.304  1.00  0.00            
ATOM   8137 3HG1 VAL B  41    -174.373-110.873 -55.934  1.00  0.00            
ATOM   8138  CG2 VAL B  41    -171.881-109.997 -55.173  1.00  0.00            
ATOM   8139 1HG2 VAL B  41    -171.486-110.989 -54.954  1.00  0.00            
ATOM   8140 2HG2 VAL B  41    -172.025-109.893 -56.250  1.00  0.00            
ATOM   8141 3HG2 VAL B  41    -171.161-109.255 -54.833  1.00  0.00            
ATOM   8142  C   VAL B  41    -175.160-108.191 -54.086  1.00  0.00            
ATOM   8143  O   VAL B  41    -175.225-107.855 -52.900  1.00  0.00            
ATOM   8144  N   ASP B  42    -176.239-108.405 -54.826  1.00  0.00            
ATOM   8145  H   ASP B  42    -176.118-108.660 -55.796  1.00  0.00            
ATOM   8146  CA  ASP B  42    -177.609-108.383 -54.325  1.00  0.00            
ATOM   8147  HA  ASP B  42    -177.575-108.538 -53.249  1.00  0.00            
ATOM   8148  CB  ASP B  42    -178.300-107.024 -54.543  1.00  0.00            
ATOM   8149  HB1 ASP B  42    -177.991-106.358 -53.741  1.00  0.00            
ATOM   8150  HB2 ASP B  42    -179.369-107.175 -54.447  1.00  0.00            
ATOM   8151  CG  ASP B  42    -178.012-106.295 -55.856  1.00  0.00            
ATOM   8152  OD1 ASP B  42    -178.922-106.261 -56.715  1.00  0.00            
ATOM   8153  OD2 ASP B  42    -176.894-105.752 -56.002  1.00  0.00            
ATOM   8154  C   ASP B  42    -178.392-109.581 -54.883  1.00  0.00            
ATOM   8155  O   ASP B  42    -178.111-110.066 -55.980  1.00  0.00            
ATOM   8156  N   ILE B  43    -179.283-110.132 -54.057  1.00  0.00            
ATOM   8157  H   ILE B  43    -179.447-109.675 -53.167  1.00  0.00            
ATOM   8158  CA  ILE B  43    -179.814-111.492 -54.192  1.00  0.00            
ATOM   8159  HA  ILE B  43    -179.613-111.841 -55.201  1.00  0.00            
ATOM   8160  CB  ILE B  43    -179.117-112.459 -53.200  1.00  0.00            
ATOM   8161  HB  ILE B  43    -179.381-112.160 -52.184  1.00  0.00            
ATOM   8162  CG2 ILE B  43    -179.641-113.893 -53.420  1.00  0.00            
ATOM   8163 1HG2 ILE B  43    -179.184-114.585 -52.716  1.00  0.00            
ATOM   8164 2HG2 ILE B  43    -180.717-113.933 -53.261  1.00  0.00            
ATOM   8165 3HG2 ILE B  43    -179.439-114.218 -54.438  1.00  0.00            
ATOM   8166  CG1 ILE B  43    -177.574-112.380 -53.327  1.00  0.00            
ATOM   8167 1HG1 ILE B  43    -177.252-111.382 -53.028  1.00  0.00            
ATOM   8168 2HG1 ILE B  43    -177.288-112.521 -54.369  1.00  0.00            
ATOM   8169  CD  ILE B  43    -176.786-113.367 -52.459  1.00  0.00            
ATOM   8170  HD1 ILE B  43    -175.723-113.131 -52.525  1.00  0.00            
ATOM   8171  HD2 ILE B  43    -177.104-113.281 -51.420  1.00  0.00            
ATOM   8172  HD3 ILE B  43    -176.933-114.389 -52.809  1.00  0.00            
ATOM   8173  C   ILE B  43    -181.327-111.488 -53.978  1.00  0.00            
ATOM   8174  O   ILE B  43    -181.809-110.977 -52.966  1.00  0.00            
ATOM   8175  N   GLU B  44    -182.067-112.097 -54.907  1.00  0.00            
ATOM   8176  H   GLU B  44    -181.583-112.518 -55.692  1.00  0.00            
ATOM   8177  CA  GLU B  44    -183.536-112.137 -54.910  1.00  0.00            
ATOM   8178  HA  GLU B  44    -183.911-111.907 -53.911  1.00  0.00            
ATOM   8179  CB  GLU B  44    -184.089-111.083 -55.889  1.00  0.00            
ATOM   8180  HB1 GLU B  44    -185.147-111.278 -56.072  1.00  0.00            
ATOM   8181  HB2 GLU B  44    -183.556-111.157 -56.839  1.00  0.00            
ATOM   8182  CG  GLU B  44    -183.955-109.667 -55.322  1.00  0.00            
ATOM   8183  HG1 GLU B  44    -182.932-109.513 -54.984  1.00  0.00            
ATOM   8184  HG2 GLU B  44    -184.621-109.580 -54.461  1.00  0.00            
ATOM   8185  CD  GLU B  44    -184.277-108.583 -56.351  1.00  0.00            
ATOM   8186  OE1 GLU B  44    -185.323-107.908 -56.218  1.00  0.00            
ATOM   8187  OE2 GLU B  44    -183.454-108.379 -57.272  1.00  0.00            
ATOM   8188  C   GLU B  44    -184.072-113.519 -55.303  1.00  0.00            
ATOM   8189  O   GLU B  44    -183.601-114.118 -56.272  1.00  0.00            
ATOM   8190  N   LEU B  45    -185.109-113.989 -54.599  1.00  0.00            
ATOM   8191  H   LEU B  45    -185.440-113.442 -53.818  1.00  0.00            
ATOM   8192  CA  LEU B  45    -185.995-115.054 -55.079  1.00  0.00            
ATOM   8193  HA  LEU B  45    -185.411-115.776 -55.649  1.00  0.00            
ATOM   8194  CB  LEU B  45    -186.678-115.767 -53.892  1.00  0.00            
ATOM   8195  HB1 LEU B  45    -187.660-116.126 -54.204  1.00  0.00            
ATOM   8196  HB2 LEU B  45    -186.843-115.045 -53.091  1.00  0.00            
ATOM   8197  CG  LEU B  45    -185.887-116.969 -53.351  1.00  0.00            
ATOM   8198  HG  LEU B  45    -184.848-116.683 -53.197  1.00  0.00            
ATOM   8199  CD1 LEU B  45    -186.472-117.420 -52.014  1.00  0.00            
ATOM   8200 1HD1 LEU B  45    -185.863-118.214 -51.591  1.00  0.00            
ATOM   8201 2HD1 LEU B  45    -186.506-116.585 -51.315  1.00  0.00            
ATOM   8202 3HD1 LEU B  45    -187.485-117.793 -52.152  1.00  0.00            
ATOM   8203  CD2 LEU B  45    -185.952-118.157 -54.321  1.00  0.00            
ATOM   8204 1HD2 LEU B  45    -185.443-119.015 -53.890  1.00  0.00            
ATOM   8205 2HD2 LEU B  45    -186.991-118.428 -54.512  1.00  0.00            
ATOM   8206 3HD2 LEU B  45    -185.469-117.910 -55.264  1.00  0.00            
ATOM   8207  C   LEU B  45    -187.042-114.450 -56.022  1.00  0.00            
ATOM   8208  O   LEU B  45    -187.850-113.616 -55.606  1.00  0.00            
ATOM   8209  N   VAL B  46    -187.034-114.896 -57.280  1.00  0.00            
ATOM   8210  H   VAL B  46    -186.324-115.579 -57.533  1.00  0.00            
ATOM   8211  CA  VAL B  46    -187.969-114.438 -58.324  1.00  0.00            
ATOM   8212  HA  VAL B  46    -188.324-113.438 -58.071  1.00  0.00            
ATOM   8213  CB  VAL B  46    -187.251-114.348 -59.688  1.00  0.00            
ATOM   8214  HB  VAL B  46    -186.809-115.318 -59.924  1.00  0.00            
ATOM   8215  CG1 VAL B  46    -188.200-113.964 -60.832  1.00  0.00            
ATOM   8216 1HG1 VAL B  46    -187.636-113.858 -61.759  1.00  0.00            
ATOM   8217 2HG1 VAL B  46    -188.952-114.739 -60.983  1.00  0.00            
ATOM   8218 3HG1 VAL B  46    -188.693-113.017 -60.607  1.00  0.00            
ATOM   8219  CG2 VAL B  46    -186.135-113.298 -59.640  1.00  0.00            
ATOM   8220 1HG2 VAL B  46    -185.663-113.219 -60.619  1.00  0.00            
ATOM   8221 2HG2 VAL B  46    -186.545-112.325 -59.367  1.00  0.00            
ATOM   8222 3HG2 VAL B  46    -185.377-113.583 -58.910  1.00  0.00            
ATOM   8223  C   VAL B  46    -189.197-115.344 -58.399  1.00  0.00            
ATOM   8224  O   VAL B  46    -190.323-114.854 -58.508  1.00  0.00            
ATOM   8225  N   THR B  47    -189.002-116.662 -58.315  1.00  0.00            
ATOM   8226  H   THR B  47    -188.056-116.995 -58.168  1.00  0.00            
ATOM   8227  CA  THR B  47    -190.066-117.673 -58.398  1.00  0.00            
ATOM   8228  HA  THR B  47    -190.983-117.253 -57.992  1.00  0.00            
ATOM   8229  CB  THR B  47    -190.329-118.066 -59.872  1.00  0.00            
ATOM   8230  HB  THR B  47    -189.394-118.012 -60.431  1.00  0.00            
ATOM   8231  CG2 THR B  47    -190.948-119.442 -60.132  1.00  0.00            
ATOM   8232 1HG2 THR B  47    -191.149-119.565 -61.197  1.00  0.00            
ATOM   8233 2HG2 THR B  47    -190.258-120.231 -59.828  1.00  0.00            
ATOM   8234 3HG2 THR B  47    -191.884-119.553 -59.587  1.00  0.00            
ATOM   8235  OG1 THR B  47    -191.247-117.148 -60.416  1.00  0.00            
ATOM   8236  HG1 THR B  47    -191.628-117.553 -61.206  1.00  0.00            
ATOM   8237  C   THR B  47    -189.718-118.891 -57.552  1.00  0.00            
ATOM   8238  O   THR B  47    -188.563-119.310 -57.501  1.00  0.00            
ATOM   8239  N   THR B  48    -190.745-119.495 -56.954  1.00  0.00            
ATOM   8240  H   THR B  48    -191.660-119.074 -57.005  1.00  0.00            
ATOM   8241  CA  THR B  48    -190.742-120.915 -56.588  1.00  0.00            
ATOM   8242  HA  THR B  48    -189.852-121.368 -57.015  1.00  0.00            
ATOM   8243  CB  THR B  48    -190.682-121.153 -55.073  1.00  0.00            
ATOM   8244  HB  THR B  48    -190.797-122.217 -54.865  1.00  0.00            
ATOM   8245  CG2 THR B  48    -189.357-120.684 -54.491  1.00  0.00            
ATOM   8246 1HG2 THR B  48    -189.356-120.837 -53.413  1.00  0.00            
ATOM   8247 2HG2 THR B  48    -188.560-121.274 -54.928  1.00  0.00            
ATOM   8248 3HG2 THR B  48    -189.180-119.635 -54.717  1.00  0.00            
ATOM   8249  OG1 THR B  48    -191.683-120.434 -54.398  1.00  0.00            
ATOM   8250  HG1 THR B  48    -192.486-120.991 -54.436  1.00  0.00            
ATOM   8251  C   THR B  48    -191.946-121.603 -57.233  1.00  0.00            
ATOM   8252  O   THR B  48    -193.021-121.001 -57.360  1.00  0.00            
ATOM   8253  N   THR B  49    -191.740-122.831 -57.699  1.00  0.00            
ATOM   8254  H   THR B  49    -190.839-123.273 -57.516  1.00  0.00            
ATOM   8255  CA  THR B  49    -192.646-123.558 -58.598  1.00  0.00            
ATOM   8256  HA  THR B  49    -193.653-123.172 -58.475  1.00  0.00            
ATOM   8257  CB  THR B  49    -192.227-123.310 -60.065  1.00  0.00            
ATOM   8258  HB  THR B  49    -191.160-123.094 -60.098  1.00  0.00            
ATOM   8259  CG2 THR B  49    -192.505-124.417 -61.084  1.00  0.00            
ATOM   8260 1HG2 THR B  49    -192.150-124.109 -62.067  1.00  0.00            
ATOM   8261 2HG2 THR B  49    -191.958-125.321 -60.811  1.00  0.00            
ATOM   8262 3HG2 THR B  49    -193.564-124.649 -61.148  1.00  0.00            
ATOM   8263  OG1 THR B  49    -192.915-122.170 -60.528  1.00  0.00            
ATOM   8264  HG1 THR B  49    -192.729-122.111 -61.471  1.00  0.00            
ATOM   8265  C   THR B  49    -192.684-125.042 -58.237  1.00  0.00            
ATOM   8266  O   THR B  49    -191.700-125.593 -57.752  1.00  0.00            
ATOM   8267  N   VAL B  50    -193.832-125.675 -58.483  1.00  0.00            
ATOM   8268  H   VAL B  50    -194.595-125.154 -58.884  1.00  0.00            
ATOM   8269  CA  VAL B  50    -194.020-127.127 -58.415  1.00  0.00            
ATOM   8270  HA  VAL B  50    -193.077-127.601 -58.145  1.00  0.00            
ATOM   8271  CB  VAL B  50    -195.046-127.526 -57.334  1.00  0.00            
ATOM   8272  HB  VAL B  50    -195.288-128.571 -57.487  1.00  0.00            
ATOM   8273  CG1 VAL B  50    -194.418-127.363 -55.945  1.00  0.00            
ATOM   8274 1HG1 VAL B  50    -195.090-127.765 -55.188  1.00  0.00            
ATOM   8275 2HG1 VAL B  50    -193.481-127.914 -55.907  1.00  0.00            
ATOM   8276 3HG1 VAL B  50    -194.221-126.312 -55.738  1.00  0.00            
ATOM   8277  CG2 VAL B  50    -196.372-126.756 -57.320  1.00  0.00            
ATOM   8278 1HG2 VAL B  50    -197.000-127.135 -56.516  1.00  0.00            
ATOM   8279 2HG2 VAL B  50    -196.200-125.694 -57.158  1.00  0.00            
ATOM   8280 3HG2 VAL B  50    -196.907-126.919 -58.252  1.00  0.00            
ATOM   8281  C   VAL B  50    -194.387-127.647 -59.805  1.00  0.00            
ATOM   8282  O   VAL B  50    -195.479-127.383 -60.306  1.00  0.00            
ATOM   8283  N   SER B  51    -193.451-128.328 -60.462  1.00  0.00            
ATOM   8284  H   SER B  51    -192.559-128.509 -60.006  1.00  0.00            
ATOM   8285  CA  SER B  51    -193.582-128.809 -61.844  1.00  0.00            
ATOM   8286  HA  SER B  51    -194.520-128.437 -62.253  1.00  0.00            
ATOM   8287  CB  SER B  51    -192.475-128.210 -62.731  1.00  0.00            
ATOM   8288  HB1 SER B  51    -192.755-127.184 -62.975  1.00  0.00            
ATOM   8289  HB2 SER B  51    -192.391-128.772 -63.662  1.00  0.00            
ATOM   8290  OG  SER B  51    -191.221-128.167 -62.087  1.00  0.00            
ATOM   8291  HG  SER B  51    -190.749-127.357 -62.398  1.00  0.00            
ATOM   8292  C   SER B  51    -193.682-130.340 -61.910  1.00  0.00            
ATOM   8293  O   SER B  51    -193.373-131.043 -60.954  1.00  0.00            
ATOM   8294  N   ASN B  52    -194.195-130.872 -63.025  1.00  0.00            
ATOM   8295  H   ASN B  52    -194.382-130.250 -63.794  1.00  0.00            
ATOM   8296  CA  ASN B  52    -194.526-132.293 -63.224  1.00  0.00            
ATOM   8297  HA  ASN B  52    -195.033-132.355 -64.189  1.00  0.00            
ATOM   8298  CB  ASN B  52    -193.235-133.133 -63.370  1.00  0.00            
ATOM   8299  HB1 ASN B  52    -193.492-134.150 -63.665  1.00  0.00            
ATOM   8300  HB2 ASN B  52    -192.715-133.179 -62.413  1.00  0.00            
ATOM   8301  CG  ASN B  52    -192.278-132.571 -64.408  1.00  0.00            
ATOM   8302  OD1 ASN B  52    -192.681-132.192 -65.497  1.00  0.00            
ATOM   8303  ND2 ASN B  52    -191.005-132.465 -64.101  1.00  0.00            
ATOM   8304 1HD2 ASN B  52    -190.635-132.772 -63.209  1.00  0.00            
ATOM   8305 2HD2 ASN B  52    -190.386-132.080 -64.789  1.00  0.00            
ATOM   8306  C   ASN B  52    -195.548-132.858 -62.204  1.00  0.00            
ATOM   8307  O   ASN B  52    -196.753-132.866 -62.489  1.00  0.00            
ATOM   8308  N   MET B  53    -195.074-133.286 -61.025  1.00  0.00            
ATOM   8309  H   MET B  53    -194.095-133.081 -60.851  1.00  0.00            
ATOM   8310  CA  MET B  53    -195.797-133.955 -59.927  1.00  0.00            
ATOM   8311  HA  MET B  53    -195.059-134.195 -59.162  1.00  0.00            
ATOM   8312  CB  MET B  53    -196.789-132.982 -59.278  1.00  0.00            
ATOM   8313  HB1 MET B  53    -197.385-133.529 -58.553  1.00  0.00            
ATOM   8314  HB2 MET B  53    -197.454-132.581 -60.035  1.00  0.00            
ATOM   8315  CG  MET B  53    -196.119-131.822 -58.546  1.00  0.00            
ATOM   8316  HG1 MET B  53    -195.579-131.194 -59.255  1.00  0.00            
ATOM   8317  HG2 MET B  53    -195.398-132.250 -57.855  1.00  0.00            
ATOM   8318  SD  MET B  53    -197.284-130.803 -57.595  1.00  0.00            
ATOM   8319  CE  MET B  53    -197.916-129.703 -58.886  1.00  0.00            
ATOM   8320  HE1 MET B  53    -198.616-128.995 -58.442  1.00  0.00            
ATOM   8321  HE2 MET B  53    -197.089-129.156 -59.337  1.00  0.00            
ATOM   8322  HE3 MET B  53    -198.425-130.282 -59.654  1.00  0.00            
ATOM   8323  C   MET B  53    -196.463-135.300 -60.283  1.00  0.00            
ATOM   8324  O   MET B  53    -196.995-135.484 -61.379  1.00  0.00            
ATOM   8325  N   ALA B  54    -196.519-136.239 -59.339  1.00  0.00            
ATOM   8326  H   ALA B  54    -196.198-136.016 -58.402  1.00  0.00            
ATOM   8327  CA  ALA B  54    -197.150-137.548 -59.549  1.00  0.00            
ATOM   8328  HA  ALA B  54    -196.908-137.900 -60.552  1.00  0.00            
ATOM   8329  CB  ALA B  54    -196.552-138.544 -58.549  1.00  0.00            
ATOM   8330  HB1 ALA B  54    -196.992-139.530 -58.700  1.00  0.00            
ATOM   8331  HB2 ALA B  54    -195.471-138.610 -58.687  1.00  0.00            
ATOM   8332  HB3 ALA B  54    -196.760-138.218 -57.528  1.00  0.00            
ATOM   8333  C   ALA B  54    -198.684-137.463 -59.427  1.00  0.00            
ATOM   8334  O   ALA B  54    -199.188-136.810 -58.518  1.00  0.00            
ATOM   8335  N   GLU B  55    -199.453-138.119 -60.306  1.00  0.00            
ATOM   8336  H   GLU B  55    -199.006-138.713 -60.988  1.00  0.00            
ATOM   8337  CA  GLU B  55    -200.876-138.370 -60.017  1.00  0.00            
ATOM   8338  HA  GLU B  55    -201.324-137.471 -59.591  1.00  0.00            
ATOM   8339  CB  GLU B  55    -201.691-138.754 -61.268  1.00  0.00            
ATOM   8340  HB1 GLU B  55    -202.575-139.289 -60.918  1.00  0.00            
ATOM   8341  HB2 GLU B  55    -201.117-139.434 -61.898  1.00  0.00            
ATOM   8342  CG  GLU B  55    -202.166-137.548 -62.096  1.00  0.00            
ATOM   8343  HG1 GLU B  55    -201.344-137.199 -62.726  1.00  0.00            
ATOM   8344  HG2 GLU B  55    -202.432-136.733 -61.420  1.00  0.00            
ATOM   8345  CD  GLU B  55    -203.405-137.876 -62.952  1.00  0.00            
ATOM   8346  OE1 GLU B  55    -204.393-138.443 -62.427  1.00  0.00            
ATOM   8347  OE2 GLU B  55    -203.497-137.449 -64.125  1.00  0.00            
ATOM   8348  C   GLU B  55    -201.006-139.476 -58.961  1.00  0.00            
ATOM   8349  O   GLU B  55    -200.379-140.526 -59.079  1.00  0.00            
ATOM   8350  N   VAL B  56    -201.854-139.247 -57.957  1.00  0.00            
ATOM   8351  H   VAL B  56    -202.348-138.361 -57.944  1.00  0.00            
ATOM   8352  CA  VAL B  56    -202.117-140.181 -56.853  1.00  0.00            
ATOM   8353  HA  VAL B  56    -201.287-140.885 -56.773  1.00  0.00            
ATOM   8354  CB  VAL B  56    -202.214-139.418 -55.515  1.00  0.00            
ATOM   8355  HB  VAL B  56    -202.924-138.597 -55.615  1.00  0.00            
ATOM   8356  CG1 VAL B  56    -202.704-140.320 -54.380  1.00  0.00            
ATOM   8357 1HG1 VAL B  56    -202.518-139.848 -53.415  1.00  0.00            
ATOM   8358 2HG1 VAL B  56    -203.774-140.494 -54.472  1.00  0.00            
ATOM   8359 3HG1 VAL B  56    -202.187-141.276 -54.432  1.00  0.00            
ATOM   8360  CG2 VAL B  56    -200.854-138.825 -55.131  1.00  0.00            
ATOM   8361 1HG2 VAL B  56    -200.942-138.258 -54.204  1.00  0.00            
ATOM   8362 2HG2 VAL B  56    -200.118-139.618 -54.995  1.00  0.00            
ATOM   8363 3HG2 VAL B  56    -200.498-138.156 -55.913  1.00  0.00            
ATOM   8364  C   VAL B  56    -203.364-141.010 -57.155  1.00  0.00            
ATOM   8365  O   VAL B  56    -203.266-142.207 -57.420  1.00  0.00            
ATOM   8366  N   ARG B  57    -204.538-140.367 -57.182  1.00  0.00            
ATOM   8367  H   ARG B  57    -204.527-139.369 -57.019  1.00  0.00            
ATOM   8368  CA  ARG B  57    -205.816-140.983 -57.571  1.00  0.00            
ATOM   8369  HA  ARG B  57    -205.606-141.838 -58.216  1.00  0.00            
ATOM   8370  CB  ARG B  57    -206.603-141.510 -56.348  1.00  0.00            
ATOM   8371  HB1 ARG B  57    -207.589-141.832 -56.688  1.00  0.00            
ATOM   8372  HB2 ARG B  57    -206.742-140.703 -55.627  1.00  0.00            
ATOM   8373  CG  ARG B  57    -205.926-142.706 -55.649  1.00  0.00            
ATOM   8374  HG1 ARG B  57    -204.971-142.385 -55.235  1.00  0.00            
ATOM   8375  HG2 ARG B  57    -205.735-143.492 -56.382  1.00  0.00            
ATOM   8376  CD  ARG B  57    -206.775-143.294 -54.511  1.00  0.00            
ATOM   8377  HD1 ARG B  57    -207.677-143.741 -54.934  1.00  0.00            
ATOM   8378  HD2 ARG B  57    -207.076-142.497 -53.830  1.00  0.00            
ATOM   8379  NE  ARG B  57    -206.025-144.334 -53.781  1.00  0.00            
ATOM   8380  HE  ARG B  57    -205.937-145.256 -54.222  1.00  0.00            
ATOM   8381  CZ  ARG B  57    -205.265-144.179 -52.713  1.00  0.00            
ATOM   8382  NH1 ARG B  57    -205.205-143.089 -52.016  1.00  0.00            
ATOM   8383 1HH1 ARG B  57    -205.923-142.391 -52.075  1.00  0.00            
ATOM   8384 2HH1 ARG B  57    -204.520-143.069 -51.261  1.00  0.00            
ATOM   8385  NH2 ARG B  57    -204.495-145.123 -52.287  1.00  0.00            
ATOM   8386 1HH2 ARG B  57    -204.583-146.038 -52.743  1.00  0.00            
ATOM   8387 2HH2 ARG B  57    -203.857-144.935 -51.530  1.00  0.00            
ATOM   8388  C   ARG B  57    -206.643-139.992 -58.389  1.00  0.00            
ATOM   8389  O   ARG B  57    -206.878-138.857 -57.970  1.00  0.00            
ATOM   8390  N   SER B  58    -207.106-140.442 -59.549  1.00  0.00            
ATOM   8391  H   SER B  58    -206.919-141.416 -59.769  1.00  0.00            
ATOM   8392  CA  SER B  58    -208.144-139.765 -60.326  1.00  0.00            
ATOM   8393  HA  SER B  58    -207.968-138.691 -60.326  1.00  0.00            
ATOM   8394  CB  SER B  58    -208.122-140.271 -61.765  1.00  0.00            
ATOM   8395  HB1 SER B  58    -209.027-139.949 -62.282  1.00  0.00            
ATOM   8396  HB2 SER B  58    -208.090-141.360 -61.761  1.00  0.00            
ATOM   8397  OG  SER B  58    -206.998-139.754 -62.447  1.00  0.00            
ATOM   8398  HG  SER B  58    -206.220-139.810 -61.867  1.00  0.00            
ATOM   8399  C   SER B  58    -209.513-140.046 -59.716  1.00  0.00            
ATOM   8400  O   SER B  58    -209.779-141.178 -59.327  1.00  0.00            
ATOM   8401  N   TYR B  59    -210.403-139.055 -59.699  1.00  0.00            
ATOM   8402  H   TYR B  59    -210.114-138.162 -60.081  1.00  0.00            
ATOM   8403  CA  TYR B  59    -211.797-139.171 -59.256  1.00  0.00            
ATOM   8404  HA  TYR B  59    -212.005-140.201 -58.967  1.00  0.00            
ATOM   8405  CB  TYR B  59    -212.036-138.287 -58.024  1.00  0.00            
ATOM   8406  HB1 TYR B  59    -213.100-138.047 -57.974  1.00  0.00            
ATOM   8407  HB2 TYR B  59    -211.495-137.349 -58.145  1.00  0.00            
ATOM   8408  CG  TYR B  59    -211.672-138.903 -56.689  1.00  0.00            
ATOM   8409  CD1 TYR B  59    -212.498-139.905 -56.146  1.00  0.00            
ATOM   8410  HD1 TYR B  59    -213.335-140.287 -56.712  1.00  0.00            
ATOM   8411  CE1 TYR B  59    -212.243-140.412 -54.858  1.00  0.00            
ATOM   8412  HE1 TYR B  59    -212.893-141.146 -54.409  1.00  0.00            
ATOM   8413  CZ  TYR B  59    -211.149-139.933 -54.114  1.00  0.00            
ATOM   8414  OH  TYR B  59    -210.924-140.409 -52.865  1.00  0.00            
ATOM   8415  HH  TYR B  59    -210.353-139.818 -52.348  1.00  0.00            
ATOM   8416  CE2 TYR B  59    -210.320-138.932 -54.656  1.00  0.00            
ATOM   8417  HE2 TYR B  59    -209.498-138.561 -54.063  1.00  0.00            
ATOM   8418  CD2 TYR B  59    -210.575-138.422 -55.945  1.00  0.00            
ATOM   8419  HD2 TYR B  59    -209.935-137.652 -56.350  1.00  0.00            
ATOM   8420  C   TYR B  59    -212.768-138.807 -60.392  1.00  0.00            
ATOM   8421  O   TYR B  59    -212.496-137.909 -61.195  1.00  0.00            
ATOM   8422  N   CYS B  60    -213.908-139.497 -60.451  1.00  0.00            
ATOM   8423  H   CYS B  60    -214.052-140.228 -59.758  1.00  0.00            
ATOM   8424  CA  CYS B  60    -214.965-139.313 -61.446  1.00  0.00            
ATOM   8425  HA  CYS B  60    -214.586-138.694 -62.259  1.00  0.00            
ATOM   8426  CB  CYS B  60    -215.309-140.683 -62.048  1.00  0.00            
ATOM   8427  HB1 CYS B  60    -215.381-141.420 -61.250  1.00  0.00            
ATOM   8428  HB2 CYS B  60    -214.504-140.987 -62.714  1.00  0.00            
ATOM   8429  SG  CYS B  60    -216.866-140.626 -62.981  1.00  0.00            
ATOM   8430  HG  CYS B  60    -216.858-141.900 -63.387  1.00  0.00            
ATOM   8431  C   CYS B  60    -216.175-138.587 -60.836  1.00  0.00            
ATOM   8432  O   CYS B  60    -216.751-139.022 -59.838  1.00  0.00            
ATOM   8433  N   TYR B  61    -216.568-137.479 -61.470  1.00  0.00            
ATOM   8434  H   TYR B  61    -216.034-137.201 -62.287  1.00  0.00            
ATOM   8435  CA  TYR B  61    -217.597-136.554 -60.976  1.00  0.00            
ATOM   8436  HA  TYR B  61    -217.852-136.819 -59.949  1.00  0.00            
ATOM   8437  CB  TYR B  61    -217.006-135.138 -60.948  1.00  0.00            
ATOM   8438  HB1 TYR B  61    -217.793-134.421 -60.715  1.00  0.00            
ATOM   8439  HB2 TYR B  61    -216.611-134.887 -61.933  1.00  0.00            
ATOM   8440  CG  TYR B  61    -215.904-135.013 -59.916  1.00  0.00            
ATOM   8441  CD1 TYR B  61    -216.201-134.542 -58.623  1.00  0.00            
ATOM   8442  HD1 TYR B  61    -217.197-134.205 -58.374  1.00  0.00            
ATOM   8443  CE1 TYR B  61    -215.206-134.549 -57.628  1.00  0.00            
ATOM   8444  HE1 TYR B  61    -215.426-134.224 -56.623  1.00  0.00            
ATOM   8445  CZ  TYR B  61    -213.916-135.032 -57.915  1.00  0.00            
ATOM   8446  OH  TYR B  61    -212.982-135.066 -56.930  1.00  0.00            
ATOM   8447  HH  TYR B  61    -212.152-135.452 -57.207  1.00  0.00            
ATOM   8448  CE2 TYR B  61    -213.619-135.495 -59.214  1.00  0.00            
ATOM   8449  HE2 TYR B  61    -212.642-135.883 -59.442  1.00  0.00            
ATOM   8450  CD2 TYR B  61    -214.606-135.471 -60.215  1.00  0.00            
ATOM   8451  HD2 TYR B  61    -214.373-135.850 -61.200  1.00  0.00            
ATOM   8452  C   TYR B  61    -218.902-136.625 -61.778  1.00  0.00            
ATOM   8453  O   TYR B  61    -219.953-136.218 -61.283  1.00  0.00            
ATOM   8454  N   GLU B  62    -218.846-137.186 -62.986  1.00  0.00            
ATOM   8455  H   GLU B  62    -217.942-137.501 -63.312  1.00  0.00            
ATOM   8456  CA  GLU B  62    -219.989-137.599 -63.800  1.00  0.00            
ATOM   8457  HA  GLU B  62    -220.759-138.007 -63.143  1.00  0.00            
ATOM   8458  CB  GLU B  62    -220.608-136.426 -64.578  1.00  0.00            
ATOM   8459  HB1 GLU B  62    -221.175-135.810 -63.888  1.00  0.00            
ATOM   8460  HB2 GLU B  62    -221.314-136.832 -65.303  1.00  0.00            
ATOM   8461  CG  GLU B  62    -219.580-135.543 -65.300  1.00  0.00            
ATOM   8462  HG1 GLU B  62    -218.844-136.174 -65.793  1.00  0.00            
ATOM   8463  HG2 GLU B  62    -219.066-134.927 -64.559  1.00  0.00            
ATOM   8464  CD  GLU B  62    -220.237-134.652 -66.352  1.00  0.00            
ATOM   8465  OE1 GLU B  62    -220.244-133.418 -66.145  1.00  0.00            
ATOM   8466  OE2 GLU B  62    -220.730-135.216 -67.357  1.00  0.00            
ATOM   8467  C   GLU B  62    -219.568-138.705 -64.778  1.00  0.00            
ATOM   8468  O   GLU B  62    -218.428-138.741 -65.251  1.00  0.00            
ATOM   8469  N   ALA B  63    -220.505-139.597 -65.102  1.00  0.00            
ATOM   8470  H   ALA B  63    -221.430-139.500 -64.710  1.00  0.00            
ATOM   8471  CA  ALA B  63    -220.313-140.636 -66.104  1.00  0.00            
ATOM   8472  HA  ALA B  63    -219.531-140.320 -66.793  1.00  0.00            
ATOM   8473  CB  ALA B  63    -219.867-141.932 -65.415  1.00  0.00            
ATOM   8474  HB1 ALA B  63    -219.695-142.708 -66.161  1.00  0.00            
ATOM   8475  HB2 ALA B  63    -218.943-141.757 -64.865  1.00  0.00            
ATOM   8476  HB3 ALA B  63    -220.638-142.267 -64.720  1.00  0.00            
ATOM   8477  C   ALA B  63    -221.585-140.846 -66.928  1.00  0.00            
ATOM   8478  O   ALA B  63    -222.676-141.046 -66.394  1.00  0.00            
ATOM   8479  N   SER B  64    -221.432-140.875 -68.247  1.00  0.00            
ATOM   8480  H   SER B  64    -220.498-140.735 -68.614  1.00  0.00            
ATOM   8481  CA  SER B  64    -222.494-141.290 -69.156  1.00  0.00            
ATOM   8482  HA  SER B  64    -223.411-140.790 -68.843  1.00  0.00            
ATOM   8483  CB  SER B  64    -222.196-140.811 -70.582  1.00  0.00            
ATOM   8484  HB1 SER B  64    -222.095-139.724 -70.575  1.00  0.00            
ATOM   8485  HB2 SER B  64    -223.035-141.073 -71.228  1.00  0.00            
ATOM   8486  OG  SER B  64    -221.015-141.377 -71.113  1.00  0.00            
ATOM   8487  HG  SER B  64    -220.290-141.268 -70.476  1.00  0.00            
ATOM   8488  C   SER B  64    -222.725-142.805 -69.061  1.00  0.00            
ATOM   8489  O   SER B  64    -221.789-143.605 -69.157  1.00  0.00            
ATOM   8490  N   ILE B  65    -223.986-143.209 -68.870  1.00  0.00            
ATOM   8491  H   ILE B  65    -224.700-142.506 -68.761  1.00  0.00            
ATOM   8492  CA  ILE B  65    -224.403-144.616 -68.919  1.00  0.00            
ATOM   8493  HA  ILE B  65    -223.522-145.210 -68.688  1.00  0.00            
ATOM   8494  CB  ILE B  65    -225.458-144.947 -67.826  1.00  0.00            
ATOM   8495  HB  ILE B  65    -225.931-144.018 -67.503  1.00  0.00            
ATOM   8496  CG2 ILE B  65    -226.591-145.876 -68.312  1.00  0.00            
ATOM   8497 1HG2 ILE B  65    -227.306-146.043 -67.508  1.00  0.00            
ATOM   8498 2HG2 ILE B  65    -227.134-145.400 -69.129  1.00  0.00            
ATOM   8499 3HG2 ILE B  65    -226.189-146.829 -68.649  1.00  0.00            
ATOM   8500  CG1 ILE B  65    -224.708-145.554 -66.615  1.00  0.00            
ATOM   8501 1HG1 ILE B  65    -224.024-144.799 -66.223  1.00  0.00            
ATOM   8502 2HG1 ILE B  65    -224.108-146.403 -66.945  1.00  0.00            
ATOM   8503  CD  ILE B  65    -225.593-146.043 -65.462  1.00  0.00            
ATOM   8504  HD1 ILE B  65    -224.967-146.250 -64.594  1.00  0.00            
ATOM   8505  HD2 ILE B  65    -226.334-145.288 -65.201  1.00  0.00            
ATOM   8506  HD3 ILE B  65    -226.102-146.962 -65.748  1.00  0.00            
ATOM   8507  C   ILE B  65    -224.791-145.013 -70.345  1.00  0.00            
ATOM   8508  O   ILE B  65    -225.526-144.306 -71.034  1.00  0.00            
ATOM   8509  N   SER B  66    -224.311-146.177 -70.781  1.00  0.00            
ATOM   8510  H   SER B  66    -223.717-146.709 -70.151  1.00  0.00            
ATOM   8511  CA  SER B  66    -224.606-146.769 -72.093  1.00  0.00            
ATOM   8512  HA  SER B  66    -225.561-146.380 -72.447  1.00  0.00            
ATOM   8513  CB  SER B  66    -223.535-146.339 -73.109  1.00  0.00            
ATOM   8514  HB1 SER B  66    -223.670-145.278 -73.326  1.00  0.00            
ATOM   8515  HB2 SER B  66    -223.659-146.896 -74.038  1.00  0.00            
ATOM   8516  OG  SER B  66    -222.225-146.528 -72.615  1.00  0.00            
ATOM   8517  HG  SER B  66    -222.129-145.980 -71.825  1.00  0.00            
ATOM   8518  C   SER B  66    -224.766-148.294 -71.993  1.00  0.00            
ATOM   8519  O   SER B  66    -224.541-148.863 -70.929  1.00  0.00            
ATOM   8520  N   ASP B  67    -225.228-148.951 -73.066  1.00  0.00            
ATOM   8521  H   ASP B  67    -225.368-148.417 -73.908  1.00  0.00            
ATOM   8522  CA  ASP B  67    -225.423-150.416 -73.173  1.00  0.00            
ATOM   8523  HA  ASP B  67    -226.193-150.567 -73.930  1.00  0.00            
ATOM   8524  CB  ASP B  67    -224.157-151.076 -73.741  1.00  0.00            
ATOM   8525  HB1 ASP B  67    -223.392-151.124 -72.964  1.00  0.00            
ATOM   8526  HB2 ASP B  67    -223.773-150.452 -74.550  1.00  0.00            
ATOM   8527  CG  ASP B  67    -224.407-152.481 -74.307  1.00  0.00            
ATOM   8528  OD1 ASP B  67    -225.447-153.107 -74.001  1.00  0.00            
ATOM   8529  OD2 ASP B  67    -223.530-152.965 -75.057  1.00  0.00            
ATOM   8530  C   ASP B  67    -225.987-151.072 -71.888  1.00  0.00            
ATOM   8531  O   ASP B  67    -225.369-151.912 -71.226  1.00  0.00            
ATOM   8532  N   MET B  68    -227.174-150.600 -71.490  1.00  0.00            
ATOM   8533  H   MET B  68    -227.588-149.874 -72.051  1.00  0.00            
ATOM   8534  CA  MET B  68    -227.840-150.968 -70.239  1.00  0.00            
ATOM   8535  HA  MET B  68    -227.073-151.023 -69.470  1.00  0.00            
ATOM   8536  CB  MET B  68    -228.811-149.847 -69.831  1.00  0.00            
ATOM   8537  HB1 MET B  68    -229.670-149.851 -70.503  1.00  0.00            
ATOM   8538  HB2 MET B  68    -228.306-148.885 -69.930  1.00  0.00            
ATOM   8539  CG  MET B  68    -229.292-149.986 -68.380  1.00  0.00            
ATOM   8540  HG1 MET B  68    -228.491-149.670 -67.712  1.00  0.00            
ATOM   8541  HG2 MET B  68    -229.495-151.036 -68.168  1.00  0.00            
ATOM   8542  SD  MET B  68    -230.793-149.039 -67.988  1.00  0.00            
ATOM   8543  CE  MET B  68    -230.188-147.343 -68.218  1.00  0.00            
ATOM   8544  HE1 MET B  68    -230.978-146.634 -67.971  1.00  0.00            
ATOM   8545  HE2 MET B  68    -229.338-147.163 -67.560  1.00  0.00            
ATOM   8546  HE3 MET B  68    -229.881-147.189 -69.252  1.00  0.00            
ATOM   8547  C   MET B  68    -228.501-152.358 -70.346  1.00  0.00            
ATOM   8548  O   MET B  68    -229.729-152.479 -70.450  1.00  0.00            
ATOM   8549  N   ALA B  69    -227.688-153.412 -70.374  1.00  0.00            
ATOM   8550  H   ALA B  69    -226.692-153.218 -70.352  1.00  0.00            
ATOM   8551  CA  ALA B  69    -228.127-154.804 -70.457  1.00  0.00            
ATOM   8552  HA  ALA B  69    -228.786-154.887 -71.322  1.00  0.00            
ATOM   8553  CB  ALA B  69    -226.905-155.682 -70.730  1.00  0.00            
ATOM   8554  HB1 ALA B  69    -227.211-156.721 -70.851  1.00  0.00            
ATOM   8555  HB2 ALA B  69    -226.420-155.346 -71.648  1.00  0.00            
ATOM   8556  HB3 ALA B  69    -226.201-155.604 -69.902  1.00  0.00            
ATOM   8557  C   ALA B  69    -228.931-155.260 -69.217  1.00  0.00            
ATOM   8558  O   ALA B  69    -228.749-154.770 -68.103  1.00  0.00            
ATOM   8559  N   SER B  70    -229.870-156.188 -69.419  1.00  0.00            
ATOM   8560  H   SER B  70    -229.947-156.619 -70.329  1.00  0.00            
ATOM   8561  CA  SER B  70    -230.878-156.556 -68.416  1.00  0.00            
ATOM   8562  HA  SER B  70    -230.431-156.541 -67.421  1.00  0.00            
ATOM   8563  CB  SER B  70    -231.987-155.502 -68.479  1.00  0.00            
ATOM   8564  HB1 SER B  70    -232.375-155.464 -69.497  1.00  0.00            
ATOM   8565  HB2 SER B  70    -231.555-154.533 -68.229  1.00  0.00            
ATOM   8566  OG  SER B  70    -233.064-155.749 -67.606  1.00  0.00            
ATOM   8567  HG  SER B  70    -232.687-155.991 -66.730  1.00  0.00            
ATOM   8568  C   SER B  70    -231.438-157.954 -68.685  1.00  0.00            
ATOM   8569  O   SER B  70    -231.811-158.266 -69.817  1.00  0.00            
ATOM   8570  N   ASP B  71    -231.501-158.787 -67.648  1.00  0.00            
ATOM   8571  H   ASP B  71    -231.134-158.461 -66.756  1.00  0.00            
ATOM   8572  CA  ASP B  71    -231.927-160.191 -67.702  1.00  0.00            
ATOM   8573  HA  ASP B  71    -232.292-160.411 -68.705  1.00  0.00            
ATOM   8574  CB  ASP B  71    -230.681-161.088 -67.481  1.00  0.00            
ATOM   8575  HB1 ASP B  71    -229.872-160.499 -67.046  1.00  0.00            
ATOM   8576  HB2 ASP B  71    -230.334-161.448 -68.452  1.00  0.00            
ATOM   8577  CG  ASP B  71    -230.937-162.281 -66.565  1.00  0.00            
ATOM   8578  OD1 ASP B  71    -230.783-162.094 -65.341  1.00  0.00            
ATOM   8579  OD2 ASP B  71    -231.465-163.306 -67.062  1.00  0.00            
ATOM   8580  C   ASP B  71    -233.120-160.467 -66.749  1.00  0.00            
ATOM   8581  O   ASP B  71    -233.543-159.601 -65.977  1.00  0.00            
ATOM   8582  N   SER B  72    -233.711-161.668 -66.841  1.00  0.00            
ATOM   8583  H   SER B  72    -233.184-162.352 -67.382  1.00  0.00            
ATOM   8584  CA  SER B  72    -234.538-162.242 -65.772  1.00  0.00            
ATOM   8585  HA  SER B  72    -234.017-162.110 -64.826  1.00  0.00            
ATOM   8586  CB  SER B  72    -235.883-161.528 -65.717  1.00  0.00            
ATOM   8587  HB1 SER B  72    -236.340-161.624 -66.691  1.00  0.00            
ATOM   8588  HB2 SER B  72    -235.746-160.471 -65.511  1.00  0.00            
ATOM   8589  OG  SER B  72    -236.753-162.081 -64.757  1.00  0.00            
ATOM   8590  HG  SER B  72    -237.530-161.487 -64.712  1.00  0.00            
ATOM   8591  C   SER B  72    -234.805-163.736 -65.988  1.00  0.00            
ATOM   8592  O   SER B  72    -235.481-164.114 -66.961  1.00  0.00            
ATOM   8593  N   ARG B  73    -234.363-164.565 -65.037  1.00  0.00            
ATOM   8594  H   ARG B  73    -233.812-164.147 -64.288  1.00  0.00            
ATOM   8595  CA  ARG B  73    -234.714-165.985 -64.877  1.00  0.00            
ATOM   8596  HA  ARG B  73    -234.959-166.408 -65.852  1.00  0.00            
ATOM   8597  CB  ARG B  73    -233.512-166.762 -64.316  1.00  0.00            
ATOM   8598  HB1 ARG B  73    -233.846-167.758 -64.029  1.00  0.00            
ATOM   8599  HB2 ARG B  73    -233.153-166.261 -63.420  1.00  0.00            
ATOM   8600  CG  ARG B  73    -232.353-166.918 -65.308  1.00  0.00            
ATOM   8601  HG1 ARG B  73    -231.894-165.946 -65.498  1.00  0.00            
ATOM   8602  HG2 ARG B  73    -232.729-167.327 -66.247  1.00  0.00            
ATOM   8603  CD  ARG B  73    -231.315-167.883 -64.719  1.00  0.00            
ATOM   8604  HD1 ARG B  73    -231.798-168.844 -64.541  1.00  0.00            
ATOM   8605  HD2 ARG B  73    -230.970-167.492 -63.760  1.00  0.00            
ATOM   8606  NE  ARG B  73    -230.161-168.076 -65.616  1.00  0.00            
ATOM   8607  HE  ARG B  73    -230.021-167.381 -66.328  1.00  0.00            
ATOM   8608  CZ  ARG B  73    -229.240-169.020 -65.495  1.00  0.00            
ATOM   8609  NH1 ARG B  73    -229.307-169.973 -64.609  1.00  0.00            
ATOM   8610 1HH1 ARG B  73    -230.031-169.924 -63.898  1.00  0.00            
ATOM   8611 2HH1 ARG B  73    -228.497-170.518 -64.390  1.00  0.00            
ATOM   8612  NH2 ARG B  73    -228.212-169.032 -66.297  1.00  0.00            
ATOM   8613 1HH2 ARG B  73    -228.108-168.330 -67.006  1.00  0.00            
ATOM   8614 2HH2 ARG B  73    -227.506-169.736 -66.176  1.00  0.00            
ATOM   8615  C   ARG B  73    -235.939-166.184 -63.977  1.00  0.00            
ATOM   8616  O   ARG B  73    -236.364-165.303 -63.224  1.00  0.00            
ATOM   8617  N   CYS B  74    -236.567-167.344 -64.111  1.00  0.00            
ATOM   8618  H   CYS B  74    -236.145-168.025 -64.733  1.00  0.00            
ATOM   8619  CA  CYS B  74    -237.737-167.771 -63.342  1.00  0.00            
ATOM   8620  HA  CYS B  74    -238.417-166.930 -63.221  1.00  0.00            
ATOM   8621  CB  CYS B  74    -238.452-168.872 -64.145  1.00  0.00            
ATOM   8622  HB1 CYS B  74    -239.379-169.155 -63.644  1.00  0.00            
ATOM   8623  HB2 CYS B  74    -237.813-169.755 -64.172  1.00  0.00            
ATOM   8624  SG  CYS B  74    -238.813-168.337 -65.849  1.00  0.00            
ATOM   8625  HG  CYS B  74    -239.081-169.556 -66.335  1.00  0.00            
ATOM   8626  C   CYS B  74    -237.340-168.292 -61.943  1.00  0.00            
ATOM   8627  O   CYS B  74    -236.163-168.550 -61.692  1.00  0.00            
ATOM   8628  N   PRO B  75    -238.309-168.545 -61.045  1.00  0.00            
ATOM   8629  CD  PRO B  75    -239.618-167.930 -60.955  1.00  0.00            
ATOM   8630  HD1 PRO B  75    -240.292-168.366 -61.693  1.00  0.00            
ATOM   8631  HD2 PRO B  75    -239.543-166.853 -61.081  1.00  0.00            
ATOM   8632  CG  PRO B  75    -240.105-168.257 -59.544  1.00  0.00            
ATOM   8633  HG1 PRO B  75    -241.194-168.261 -59.479  1.00  0.00            
ATOM   8634  HG2 PRO B  75    -239.678-167.546 -58.836  1.00  0.00            
ATOM   8635  CB  PRO B  75    -239.508-169.642 -59.294  1.00  0.00            
ATOM   8636  HB1 PRO B  75    -240.159-170.399 -59.735  1.00  0.00            
ATOM   8637  HB2 PRO B  75    -239.368-169.834 -58.229  1.00  0.00            
ATOM   8638  CA  PRO B  75    -238.168-169.594 -60.040  1.00  0.00            
ATOM   8639  HA  PRO B  75    -237.373-169.318 -59.343  1.00  0.00            
ATOM   8640  C   PRO B  75    -237.835-170.943 -60.699  1.00  0.00            
ATOM   8641  O   PRO B  75    -238.233-171.207 -61.837  1.00  0.00            
ATOM   8642  N   THR B  76    -237.127-171.797 -59.968  1.00  0.00            
ATOM   8643  H   THR B  76    -236.858-171.481 -59.040  1.00  0.00            
ATOM   8644  CA  THR B  76    -236.575-173.086 -60.430  1.00  0.00            
ATOM   8645  HA  THR B  76    -235.997-173.486 -59.605  1.00  0.00            
ATOM   8646  CB  THR B  76    -237.686-174.129 -60.688  1.00  0.00            
ATOM   8647  HB  THR B  76    -238.148-173.938 -61.658  1.00  0.00            
ATOM   8648  CG2 THR B  76    -237.192-175.577 -60.627  1.00  0.00            
ATOM   8649 1HG2 THR B  76    -238.028-176.259 -60.781  1.00  0.00            
ATOM   8650 2HG2 THR B  76    -236.455-175.760 -61.408  1.00  0.00            
ATOM   8651 3HG2 THR B  76    -236.738-175.774 -59.656  1.00  0.00            
ATOM   8652  OG1 THR B  76    -238.686-174.067 -59.687  1.00  0.00            
ATOM   8653  HG1 THR B  76    -239.435-174.567 -60.015  1.00  0.00            
ATOM   8654  C   THR B  76    -235.555-172.929 -61.576  1.00  0.00            
ATOM   8655  O   THR B  76    -235.577-173.697 -62.536  1.00  0.00            
ATOM   8656  N   GLN B  77    -234.663-171.925 -61.499  1.00  0.00            
ATOM   8657  H   GLN B  77    -234.676-171.348 -60.662  1.00  0.00            
ATOM   8658  CA  GLN B  77    -233.619-171.652 -62.513  1.00  0.00            
ATOM   8659  HA  GLN B  77    -233.381-172.599 -62.999  1.00  0.00            
ATOM   8660  CB  GLN B  77    -234.154-170.704 -63.612  1.00  0.00            
ATOM   8661  HB1 GLN B  77    -233.341-170.470 -64.298  1.00  0.00            
ATOM   8662  HB2 GLN B  77    -234.493-169.777 -63.156  1.00  0.00            
ATOM   8663  CG  GLN B  77    -235.283-171.312 -64.459  1.00  0.00            
ATOM   8664  HG1 GLN B  77    -236.184-171.411 -63.855  1.00  0.00            
ATOM   8665  HG2 GLN B  77    -234.977-172.307 -64.784  1.00  0.00            
ATOM   8666  CD  GLN B  77    -235.626-170.494 -65.700  1.00  0.00            
ATOM   8667  OE1 GLN B  77    -235.388-169.301 -65.807  1.00  0.00            
ATOM   8668  NE2 GLN B  77    -236.241-171.100 -66.691  1.00  0.00            
ATOM   8669 1HE2 GLN B  77    -236.414-172.089 -66.644  1.00  0.00            
ATOM   8670 2HE2 GLN B  77    -236.391-170.559 -67.523  1.00  0.00            
ATOM   8671  C   GLN B  77    -232.255-171.154 -61.959  1.00  0.00            
ATOM   8672  O   GLN B  77    -231.406-170.718 -62.742  1.00  0.00            
ATOM   8673  N   GLY B  78    -232.003-171.236 -60.645  1.00  0.00            
ATOM   8674  H   GLY B  78    -232.765-171.473 -60.014  1.00  0.00            
ATOM   8675  CA  GLY B  78    -230.695-170.919 -60.043  1.00  0.00            
ATOM   8676  HA1 GLY B  78    -229.902-171.343 -60.661  1.00  0.00            
ATOM   8677  HA2 GLY B  78    -230.625-171.374 -59.056  1.00  0.00            
ATOM   8678  C   GLY B  78    -230.443-169.414 -59.898  1.00  0.00            
ATOM   8679  O   GLY B  78    -231.389-168.640 -59.705  1.00  0.00            
ATOM   8680  N   GLU B  79    -229.188-168.966 -59.979  1.00  0.00            
ATOM   8681  H   GLU B  79    -228.419-169.620 -60.107  1.00  0.00            
ATOM   8682  CA  GLU B  79    -228.877-167.542 -60.180  1.00  0.00            
ATOM   8683  HA  GLU B  79    -229.751-166.980 -59.878  1.00  0.00            
ATOM   8684  CB  GLU B  79    -227.742-167.064 -59.250  1.00  0.00            
ATOM   8685  HB1 GLU B  79    -226.820-166.931 -59.816  1.00  0.00            
ATOM   8686  HB2 GLU B  79    -227.575-167.800 -58.462  1.00  0.00            
ATOM   8687  CG  GLU B  79    -228.166-165.737 -58.594  1.00  0.00            
ATOM   8688  HG1 GLU B  79    -229.127-165.878 -58.090  1.00  0.00            
ATOM   8689  HG2 GLU B  79    -228.320-164.990 -59.377  1.00  0.00            
ATOM   8690  CD  GLU B  79    -227.149-165.212 -57.574  1.00  0.00            
ATOM   8691  OE1 GLU B  79    -227.176-165.679 -56.413  1.00  0.00            
ATOM   8692  OE2 GLU B  79    -226.391-164.293 -57.959  1.00  0.00            
ATOM   8693  C   GLU B  79    -228.708-167.195 -61.673  1.00  0.00            
ATOM   8694  O   GLU B  79    -228.774-168.072 -62.532  1.00  0.00            
ATOM   8695  N   ALA B  80    -228.607-165.907 -62.006  1.00  0.00            
ATOM   8696  H   ALA B  80    -228.473-165.225 -61.275  1.00  0.00            
ATOM   8697  CA  ALA B  80    -228.640-165.408 -63.384  1.00  0.00            
ATOM   8698  HA  ALA B  80    -228.714-166.252 -64.068  1.00  0.00            
ATOM   8699  CB  ALA B  80    -229.908-164.572 -63.567  1.00  0.00            
ATOM   8700  HB1 ALA B  80    -230.027-164.330 -64.621  1.00  0.00            
ATOM   8701  HB2 ALA B  80    -230.782-165.137 -63.247  1.00  0.00            
ATOM   8702  HB3 ALA B  80    -229.847-163.650 -62.988  1.00  0.00            
ATOM   8703  C   ALA B  80    -227.347-164.668 -63.767  1.00  0.00            
ATOM   8704  O   ALA B  80    -226.497-164.429 -62.907  1.00  0.00            
ATOM   8705  N   TYR B  81    -227.172-164.351 -65.057  1.00  0.00            
ATOM   8706  H   TYR B  81    -227.947-164.440 -65.697  1.00  0.00            
ATOM   8707  CA  TYR B  81    -225.904-163.869 -65.623  1.00  0.00            
ATOM   8708  HA  TYR B  81    -225.357-163.315 -64.861  1.00  0.00            
ATOM   8709  CB  TYR B  81    -225.029-165.059 -66.066  1.00  0.00            
ATOM   8710  HB1 TYR B  81    -224.095-164.680 -66.487  1.00  0.00            
ATOM   8711  HB2 TYR B  81    -225.543-165.617 -66.850  1.00  0.00            
ATOM   8712  CG  TYR B  81    -224.701-165.985 -64.917  1.00  0.00            
ATOM   8713  CD1 TYR B  81    -223.653-165.655 -64.038  1.00  0.00            
ATOM   8714  HD1 TYR B  81    -222.978-164.842 -64.279  1.00  0.00            
ATOM   8715  CE1 TYR B  81    -223.520-166.349 -62.821  1.00  0.00            
ATOM   8716  HE1 TYR B  81    -222.741-166.092 -62.118  1.00  0.00            
ATOM   8717  CZ  TYR B  81    -224.430-167.376 -62.497  1.00  0.00            
ATOM   8718  OH  TYR B  81    -224.370-167.970 -61.286  1.00  0.00            
ATOM   8719  HH  TYR B  81    -225.006-168.713 -61.234  1.00  0.00            
ATOM   8720  CE2 TYR B  81    -225.430-167.759 -63.413  1.00  0.00            
ATOM   8721  HE2 TYR B  81    -226.118-168.549 -63.147  1.00  0.00            
ATOM   8722  CD2 TYR B  81    -225.558-167.066 -64.628  1.00  0.00            
ATOM   8723  HD2 TYR B  81    -226.364-167.305 -65.300  1.00  0.00            
ATOM   8724  C   TYR B  81    -226.122-162.933 -66.812  1.00  0.00            
ATOM   8725  O   TYR B  81    -227.079-163.098 -67.569  1.00  0.00            
ATOM   8726  N   LEU B  82    -225.176-162.015 -67.008  1.00  0.00            
ATOM   8727  H   LEU B  82    -224.425-161.955 -66.324  1.00  0.00            
ATOM   8728  CA  LEU B  82    -224.947-161.297 -68.261  1.00  0.00            
ATOM   8729  HA  LEU B  82    -225.500-161.779 -69.066  1.00  0.00            
ATOM   8730  CB  LEU B  82    -225.403-159.829 -68.128  1.00  0.00            
ATOM   8731  HB1 LEU B  82    -224.999-159.255 -68.963  1.00  0.00            
ATOM   8732  HB2 LEU B  82    -224.971-159.421 -67.213  1.00  0.00            
ATOM   8733  CG  LEU B  82    -226.931-159.631 -68.094  1.00  0.00            
ATOM   8734  HG  LEU B  82    -227.367-160.272 -67.332  1.00  0.00            
ATOM   8735  CD1 LEU B  82    -227.266-158.180 -67.752  1.00  0.00            
ATOM   8736 1HD1 LEU B  82    -228.346-158.053 -67.704  1.00  0.00            
ATOM   8737 2HD1 LEU B  82    -226.852-157.930 -66.778  1.00  0.00            
ATOM   8738 3HD1 LEU B  82    -226.840-157.510 -68.494  1.00  0.00            
ATOM   8739  CD2 LEU B  82    -227.585-159.947 -69.442  1.00  0.00            
ATOM   8740 1HD2 LEU B  82    -228.648-159.713 -69.397  1.00  0.00            
ATOM   8741 2HD2 LEU B  82    -227.118-159.364 -70.235  1.00  0.00            
ATOM   8742 3HD2 LEU B  82    -227.484-161.010 -69.659  1.00  0.00            
ATOM   8743  C   LEU B  82    -223.457-161.393 -68.609  1.00  0.00            
ATOM   8744  O   LEU B  82    -222.613-161.395 -67.720  1.00  0.00            
ATOM   8745  N   ASP B  83    -223.136-161.441 -69.901  1.00  0.00            
ATOM   8746  H   ASP B  83    -223.872-161.494 -70.585  1.00  0.00            
ATOM   8747  CA  ASP B  83    -221.751-161.535 -70.405  1.00  0.00            
ATOM   8748  HA  ASP B  83    -221.294-162.445 -70.011  1.00  0.00            
ATOM   8749  CB  ASP B  83    -221.851-161.618 -71.940  1.00  0.00            
ATOM   8750  HB1 ASP B  83    -221.876-160.610 -72.359  1.00  0.00            
ATOM   8751  HB2 ASP B  83    -222.794-162.102 -72.207  1.00  0.00            
ATOM   8752  CG  ASP B  83    -220.746-162.430 -72.616  1.00  0.00            
ATOM   8753  OD1 ASP B  83    -219.942-163.053 -71.894  1.00  0.00            
ATOM   8754  OD2 ASP B  83    -220.791-162.464 -73.864  1.00  0.00            
ATOM   8755  C   ASP B  83    -220.891-160.330 -69.961  1.00  0.00            
ATOM   8756  O   ASP B  83    -219.723-160.443 -69.583  1.00  0.00            
ATOM   8757  N   LYS B  84    -221.560-159.173 -69.862  1.00  0.00            
ATOM   8758  H   LYS B  84    -222.518-159.223 -70.163  1.00  0.00            
ATOM   8759  CA  LYS B  84    -221.103-157.877 -69.329  1.00  0.00            
ATOM   8760  HA  LYS B  84    -220.117-157.660 -69.747  1.00  0.00            
ATOM   8761  CB  LYS B  84    -222.082-156.787 -69.803  1.00  0.00            
ATOM   8762  HB1 LYS B  84    -221.780-155.824 -69.390  1.00  0.00            
ATOM   8763  HB2 LYS B  84    -223.075-157.026 -69.416  1.00  0.00            
ATOM   8764  CG  LYS B  84    -222.135-156.655 -71.336  1.00  0.00            
ATOM   8765  HG1 LYS B  84    -222.182-157.636 -71.809  1.00  0.00            
ATOM   8766  HG2 LYS B  84    -221.233-156.146 -71.676  1.00  0.00            
ATOM   8767  CD  LYS B  84    -223.384-155.872 -71.756  1.00  0.00            
ATOM   8768  HD1 LYS B  84    -223.380-154.888 -71.289  1.00  0.00            
ATOM   8769  HD2 LYS B  84    -224.260-156.409 -71.395  1.00  0.00            
ATOM   8770  CE  LYS B  84    -223.525-155.712 -73.273  1.00  0.00            
ATOM   8771  HE1 LYS B  84    -224.430-155.123 -73.465  1.00  0.00            
ATOM   8772  HE2 LYS B  84    -223.653-156.691 -73.741  1.00  0.00            
ATOM   8773  NZ  LYS B  84    -222.374-155.006 -73.874  1.00  0.00            
ATOM   8774  HZ1 LYS B  84    -222.697-154.489 -74.698  1.00  0.00            
ATOM   8775  HZ2 LYS B  84    -222.057-154.254 -73.271  1.00  0.00            
ATOM   8776  HZ3 LYS B  84    -221.603-155.615 -74.101  1.00  0.00            
ATOM   8777  C   LYS B  84    -220.918-157.880 -67.798  1.00  0.00            
ATOM   8778  O   LYS B  84    -221.250-156.913 -67.116  1.00  0.00            
ATOM   8779  N   GLN B  85    -220.444-159.002 -67.263  1.00  0.00            
ATOM   8780  H   GLN B  85    -220.310-159.772 -67.906  1.00  0.00            
ATOM   8781  CA  GLN B  85    -219.899-159.174 -65.913  1.00  0.00            
ATOM   8782  HA  GLN B  85    -219.926-158.215 -65.393  1.00  0.00            
ATOM   8783  CB  GLN B  85    -220.758-160.178 -65.121  1.00  0.00            
ATOM   8784  HB1 GLN B  85    -220.316-160.319 -64.134  1.00  0.00            
ATOM   8785  HB2 GLN B  85    -220.768-161.140 -65.636  1.00  0.00            
ATOM   8786  CG  GLN B  85    -222.196-159.672 -64.942  1.00  0.00            
ATOM   8787  HG1 GLN B  85    -222.692-159.590 -65.907  1.00  0.00            
ATOM   8788  HG2 GLN B  85    -222.155-158.673 -64.511  1.00  0.00            
ATOM   8789  CD  GLN B  85    -223.040-160.570 -64.045  1.00  0.00            
ATOM   8790  OE1 GLN B  85    -223.537-161.624 -64.418  1.00  0.00            
ATOM   8791  NE2 GLN B  85    -223.303-160.178 -62.817  1.00  0.00            
ATOM   8792 1HE2 GLN B  85    -222.979-159.256 -62.550  1.00  0.00            
ATOM   8793 2HE2 GLN B  85    -224.100-160.593 -62.377  1.00  0.00            
ATOM   8794  C   GLN B  85    -218.414-159.590 -65.955  1.00  0.00            
ATOM   8795  O   GLN B  85    -217.799-159.734 -64.905  1.00  0.00            
ATOM   8796  N   SER B  86    -217.849-159.772 -67.156  1.00  0.00            
ATOM   8797  H   SER B  86    -218.437-159.714 -67.975  1.00  0.00            
ATOM   8798  CA  SER B  86    -216.410-159.939 -67.410  1.00  0.00            
ATOM   8799  HA  SER B  86    -215.915-160.304 -66.509  1.00  0.00            
ATOM   8800  CB  SER B  86    -216.218-160.979 -68.521  1.00  0.00            
ATOM   8801  HB1 SER B  86    -216.598-161.945 -68.187  1.00  0.00            
ATOM   8802  HB2 SER B  86    -215.151-161.078 -68.730  1.00  0.00            
ATOM   8803  OG  SER B  86    -216.891-160.591 -69.710  1.00  0.00            
ATOM   8804  HG  SER B  86    -217.804-160.922 -69.716  1.00  0.00            
ATOM   8805  C   SER B  86    -215.726-158.621 -67.806  1.00  0.00            
ATOM   8806  O   SER B  86    -214.610-158.343 -67.379  1.00  0.00            
ATOM   8807  N   ASP B  87    -216.408-157.794 -68.602  1.00  0.00            
ATOM   8808  H   ASP B  87    -217.267-158.143 -68.989  1.00  0.00            
ATOM   8809  CA  ASP B  87    -215.896-156.527 -69.127  1.00  0.00            
ATOM   8810  HA  ASP B  87    -214.870-156.686 -69.467  1.00  0.00            
ATOM   8811  CB  ASP B  87    -216.733-156.158 -70.362  1.00  0.00            
ATOM   8812  HB1 ASP B  87    -217.774-156.029 -70.060  1.00  0.00            
ATOM   8813  HB2 ASP B  87    -216.693-156.989 -71.069  1.00  0.00            
ATOM   8814  CG  ASP B  87    -216.273-154.891 -71.086  1.00  0.00            
ATOM   8815  OD1 ASP B  87    -215.433-154.130 -70.554  1.00  0.00            
ATOM   8816  OD2 ASP B  87    -216.815-154.626 -72.181  1.00  0.00            
ATOM   8817  C   ASP B  87    -215.871-155.427 -68.047  1.00  0.00            
ATOM   8818  O   ASP B  87    -216.910-154.956 -67.571  1.00  0.00            
ATOM   8819  N   THR B  88    -214.664-154.992 -67.679  1.00  0.00            
ATOM   8820  H   THR B  88    -213.855-155.373 -68.148  1.00  0.00            
ATOM   8821  CA  THR B  88    -214.402-154.073 -66.561  1.00  0.00            
ATOM   8822  HA  THR B  88    -214.936-154.446 -65.687  1.00  0.00            
ATOM   8823  CB  THR B  88    -212.907-154.049 -66.213  1.00  0.00            
ATOM   8824  HB  THR B  88    -212.738-153.312 -65.428  1.00  0.00            
ATOM   8825  CG2 THR B  88    -212.397-155.400 -65.715  1.00  0.00            
ATOM   8826 1HG2 THR B  88    -211.350-155.311 -65.425  1.00  0.00            
ATOM   8827 2HG2 THR B  88    -212.975-155.710 -64.845  1.00  0.00            
ATOM   8828 3HG2 THR B  88    -212.491-156.157 -66.494  1.00  0.00            
ATOM   8829  OG1 THR B  88    -212.158-153.700 -67.354  1.00  0.00            
ATOM   8830  HG1 THR B  88    -211.240-153.589 -67.083  1.00  0.00            
ATOM   8831  C   THR B  88    -214.891-152.641 -66.787  1.00  0.00            
ATOM   8832  O   THR B  88    -214.959-151.871 -65.827  1.00  0.00            
ATOM   8833  N   GLN B  89    -215.319-152.260 -67.999  1.00  0.00            
ATOM   8834  H   GLN B  89    -215.233-152.921 -68.770  1.00  0.00            
ATOM   8835  CA  GLN B  89    -215.929-150.940 -68.244  1.00  0.00            
ATOM   8836  HA  GLN B  89    -215.382-150.225 -67.629  1.00  0.00            
ATOM   8837  CB  GLN B  89    -215.688-150.492 -69.696  1.00  0.00            
ATOM   8838  HB1 GLN B  89    -214.656-150.733 -69.960  1.00  0.00            
ATOM   8839  HB2 GLN B  89    -215.796-149.408 -69.753  1.00  0.00            
ATOM   8840  CG  GLN B  89    -216.639-151.125 -70.720  1.00  0.00            
ATOM   8841  HG1 GLN B  89    -217.584-150.586 -70.725  1.00  0.00            
ATOM   8842  HG2 GLN B  89    -216.849-152.149 -70.434  1.00  0.00            
ATOM   8843  CD  GLN B  89    -216.041-151.117 -72.122  1.00  0.00            
ATOM   8844  OE1 GLN B  89    -216.274-150.215 -72.918  1.00  0.00            
ATOM   8845  NE2 GLN B  89    -215.248-152.095 -72.473  1.00  0.00            
ATOM   8846 1HE2 GLN B  89    -215.199-152.917 -71.857  1.00  0.00            
ATOM   8847 2HE2 GLN B  89    -214.891-152.139 -73.404  1.00  0.00            
ATOM   8848  C   GLN B  89    -217.402-150.840 -67.785  1.00  0.00            
ATOM   8849  O   GLN B  89    -218.025-149.787 -67.927  1.00  0.00            
ATOM   8850  N   TYR B  90    -217.973-151.902 -67.204  1.00  0.00            
ATOM   8851  H   TYR B  90    -217.429-152.755 -67.124  1.00  0.00            
ATOM   8852  CA  TYR B  90    -219.373-151.952 -66.754  1.00  0.00            
ATOM   8853  HA  TYR B  90    -219.911-151.149 -67.250  1.00  0.00            
ATOM   8854  CB  TYR B  90    -220.035-153.262 -67.226  1.00  0.00            
ATOM   8855  HB1 TYR B  90    -220.977-153.401 -66.694  1.00  0.00            
ATOM   8856  HB2 TYR B  90    -219.396-154.111 -66.977  1.00  0.00            
ATOM   8857  CG  TYR B  90    -220.325-153.257 -68.716  1.00  0.00            
ATOM   8858  CD1 TYR B  90    -221.626-152.999 -69.191  1.00  0.00            
ATOM   8859  HD1 TYR B  90    -222.437-152.891 -68.489  1.00  0.00            
ATOM   8860  CE1 TYR B  90    -221.860-152.832 -70.571  1.00  0.00            
ATOM   8861  HE1 TYR B  90    -222.846-152.580 -70.937  1.00  0.00            
ATOM   8862  CZ  TYR B  90    -220.785-152.938 -71.476  1.00  0.00            
ATOM   8863  OH  TYR B  90    -220.969-152.755 -72.806  1.00  0.00            
ATOM   8864  HH  TYR B  90    -220.118-152.721 -73.256  1.00  0.00            
ATOM   8865  CE2 TYR B  90    -219.497-153.234 -71.005  1.00  0.00            
ATOM   8866  HE2 TYR B  90    -218.677-153.313 -71.700  1.00  0.00            
ATOM   8867  CD2 TYR B  90    -219.270-153.410 -69.632  1.00  0.00            
ATOM   8868  HD2 TYR B  90    -218.273-153.635 -69.276  1.00  0.00            
ATOM   8869  C   TYR B  90    -219.561-151.701 -65.247  1.00  0.00            
ATOM   8870  O   TYR B  90    -218.636-151.830 -64.448  1.00  0.00            
ATOM   8871  N   VAL B  91    -220.787-151.322 -64.888  1.00  0.00            
ATOM   8872  H   VAL B  91    -221.431-151.150 -65.650  1.00  0.00            
ATOM   8873  CA  VAL B  91    -221.404-151.341 -63.552  1.00  0.00            
ATOM   8874  HA  VAL B  91    -220.636-151.468 -62.787  1.00  0.00            
ATOM   8875  CB  VAL B  91    -222.206-150.045 -63.280  1.00  0.00            
ATOM   8876  HB  VAL B  91    -223.217-150.160 -63.674  1.00  0.00            
ATOM   8877  CG1 VAL B  91    -222.293-149.793 -61.782  1.00  0.00            
ATOM   8878 1HG1 VAL B  91    -222.957-148.960 -61.561  1.00  0.00            
ATOM   8879 2HG1 VAL B  91    -222.662-150.679 -61.269  1.00  0.00            
ATOM   8880 3HG1 VAL B  91    -221.306-149.565 -61.384  1.00  0.00            
ATOM   8881  CG2 VAL B  91    -221.628-148.771 -63.900  1.00  0.00            
ATOM   8882 1HG2 VAL B  91    -222.227-147.912 -63.599  1.00  0.00            
ATOM   8883 2HG2 VAL B  91    -220.604-148.632 -63.557  1.00  0.00            
ATOM   8884 3HG2 VAL B  91    -221.659-148.839 -64.985  1.00  0.00            
ATOM   8885  C   VAL B  91    -222.377-152.528 -63.517  1.00  0.00            
ATOM   8886  O   VAL B  91    -222.990-152.812 -64.554  1.00  0.00            
ATOM   8887  N   CYS B  92    -222.577-153.214 -62.382  1.00  0.00            
ATOM   8888  H   CYS B  92    -222.114-152.921 -61.525  1.00  0.00            
ATOM   8889  CA  CYS B  92    -223.477-154.378 -62.332  1.00  0.00            
ATOM   8890  HA  CYS B  92    -224.277-154.216 -63.051  1.00  0.00            
ATOM   8891  CB  CYS B  92    -222.688-155.620 -62.770  1.00  0.00            
ATOM   8892  HB1 CYS B  92    -221.888-155.812 -62.049  1.00  0.00            
ATOM   8893  HB2 CYS B  92    -222.244-155.448 -63.753  1.00  0.00            
ATOM   8894  SG  CYS B  92    -223.807-157.048 -62.847  1.00  0.00            
ATOM   8895  HG  CYS B  92    -224.656-156.506 -63.740  1.00  0.00            
ATOM   8896  C   CYS B  92    -224.146-154.637 -60.969  1.00  0.00            
ATOM   8897  O   CYS B  92    -223.472-154.718 -59.947  1.00  0.00            
ATOM   8898  N   LYS B  93    -225.458-154.934 -60.981  1.00  0.00            
ATOM   8899  H   LYS B  93    -225.928-154.913 -61.880  1.00  0.00            
ATOM   8900  CA  LYS B  93    -226.213-155.412 -59.808  1.00  0.00            
ATOM   8901  HA  LYS B  93    -225.486-155.624 -59.021  1.00  0.00            
ATOM   8902  CB  LYS B  93    -227.118-154.286 -59.278  1.00  0.00            
ATOM   8903  HB1 LYS B  93    -227.841-154.011 -60.048  1.00  0.00            
ATOM   8904  HB2 LYS B  93    -226.492-153.416 -59.064  1.00  0.00            
ATOM   8905  CG  LYS B  93    -227.872-154.689 -57.997  1.00  0.00            
ATOM   8906  HG1 LYS B  93    -227.166-155.116 -57.283  1.00  0.00            
ATOM   8907  HG2 LYS B  93    -228.620-155.440 -58.247  1.00  0.00            
ATOM   8908  CD  LYS B  93    -228.570-153.492 -57.342  1.00  0.00            
ATOM   8909  HD1 LYS B  93    -229.226-153.015 -58.065  1.00  0.00            
ATOM   8910  HD2 LYS B  93    -227.805-152.773 -57.038  1.00  0.00            
ATOM   8911  CE  LYS B  93    -229.386-153.898 -56.106  1.00  0.00            
ATOM   8912  HE1 LYS B  93    -229.500-153.012 -55.474  1.00  0.00            
ATOM   8913  HE2 LYS B  93    -228.819-154.642 -55.539  1.00  0.00            
ATOM   8914  NZ  LYS B  93    -230.730-154.420 -56.467  1.00  0.00            
ATOM   8915  HZ1 LYS B  93    -231.247-154.702 -55.643  1.00  0.00            
ATOM   8916  HZ2 LYS B  93    -231.264-153.706 -56.944  1.00  0.00            
ATOM   8917  HZ3 LYS B  93    -230.661-155.222 -57.091  1.00  0.00            
ATOM   8918  C   LYS B  93    -226.977-156.714 -60.076  1.00  0.00            
ATOM   8919  O   LYS B  93    -227.613-156.896 -61.116  1.00  0.00            
ATOM   8920  N   ARG B  94    -226.982-157.598 -59.071  1.00  0.00            
ATOM   8921  H   ARG B  94    -226.448-157.338 -58.253  1.00  0.00            
ATOM   8922  CA  ARG B  94    -227.791-158.831 -58.980  1.00  0.00            
ATOM   8923  HA  ARG B  94    -228.162-159.096 -59.973  1.00  0.00            
ATOM   8924  CB  ARG B  94    -226.894-159.980 -58.470  1.00  0.00            
ATOM   8925  HB1 ARG B  94    -227.511-160.854 -58.257  1.00  0.00            
ATOM   8926  HB2 ARG B  94    -226.402-159.672 -57.545  1.00  0.00            
ATOM   8927  CG  ARG B  94    -225.831-160.373 -59.514  1.00  0.00            
ATOM   8928  HG1 ARG B  94    -225.303-159.487 -59.867  1.00  0.00            
ATOM   8929  HG2 ARG B  94    -226.350-160.818 -60.360  1.00  0.00            
ATOM   8930  CD  ARG B  94    -224.785-161.371 -58.992  1.00  0.00            
ATOM   8931  HD1 ARG B  94    -225.281-162.152 -58.415  1.00  0.00            
ATOM   8932  HD2 ARG B  94    -224.095-160.851 -58.324  1.00  0.00            
ATOM   8933  NE  ARG B  94    -224.034-161.962 -60.121  1.00  0.00            
ATOM   8934  HE  ARG B  94    -223.202-161.485 -60.432  1.00  0.00            
ATOM   8935  CZ  ARG B  94    -224.434-162.998 -60.839  1.00  0.00            
ATOM   8936  NH1 ARG B  94    -225.351-163.825 -60.442  1.00  0.00            
ATOM   8937 1HH1 ARG B  94    -225.657-163.842 -59.464  1.00  0.00            
ATOM   8938 2HH1 ARG B  94    -225.697-164.502 -61.102  1.00  0.00            
ATOM   8939  NH2 ARG B  94    -223.966-163.216 -62.030  1.00  0.00            
ATOM   8940 1HH2 ARG B  94    -223.327-162.584 -62.493  1.00  0.00            
ATOM   8941 2HH2 ARG B  94    -224.379-163.968 -62.564  1.00  0.00            
ATOM   8942  C   ARG B  94    -229.017-158.586 -58.084  1.00  0.00            
ATOM   8943  O   ARG B  94    -228.896-157.931 -57.052  1.00  0.00            
ATOM   8944  N   THR B  95    -230.205-159.057 -58.481  1.00  0.00            
ATOM   8945  H   THR B  95    -230.241-159.585 -59.349  1.00  0.00            
ATOM   8946  CA  THR B  95    -231.489-158.736 -57.809  1.00  0.00            
ATOM   8947  HA  THR B  95    -231.286-158.511 -56.761  1.00  0.00            
ATOM   8948  CB  THR B  95    -232.129-157.477 -58.441  1.00  0.00            
ATOM   8949  HB  THR B  95    -232.479-157.715 -59.447  1.00  0.00            
ATOM   8950  CG2 THR B  95    -233.293-156.909 -57.629  1.00  0.00            
ATOM   8951 1HG2 THR B  95    -233.596-155.946 -58.042  1.00  0.00            
ATOM   8952 2HG2 THR B  95    -234.153-157.573 -57.671  1.00  0.00            
ATOM   8953 3HG2 THR B  95    -232.998-156.767 -56.588  1.00  0.00            
ATOM   8954  OG1 THR B  95    -231.198-156.416 -58.530  1.00  0.00            
ATOM   8955  HG1 THR B  95    -230.674-156.565 -59.327  1.00  0.00            
ATOM   8956  C   THR B  95    -232.481-159.915 -57.841  1.00  0.00            
ATOM   8957  O   THR B  95    -232.445-160.740 -58.754  1.00  0.00            
ATOM   8958  N   LEU B  96    -233.394-160.002 -56.858  1.00  0.00            
ATOM   8959  H   LEU B  96    -233.381-159.292 -56.136  1.00  0.00            
ATOM   8960  CA  LEU B  96    -234.431-161.047 -56.760  1.00  0.00            
ATOM   8961  HA  LEU B  96    -234.364-161.691 -57.638  1.00  0.00            
ATOM   8962  CB  LEU B  96    -234.187-161.956 -55.537  1.00  0.00            
ATOM   8963  HB1 LEU B  96    -235.087-162.555 -55.411  1.00  0.00            
ATOM   8964  HB2 LEU B  96    -234.072-161.351 -54.636  1.00  0.00            
ATOM   8965  CG  LEU B  96    -232.995-162.926 -55.689  1.00  0.00            
ATOM   8966  HG  LEU B  96    -232.870-163.193 -56.739  1.00  0.00            
ATOM   8967  CD1 LEU B  96    -231.684-162.341 -55.162  1.00  0.00            
ATOM   8968 1HD1 LEU B  96    -230.880-163.069 -55.275  1.00  0.00            
ATOM   8969 2HD1 LEU B  96    -231.410-161.453 -55.727  1.00  0.00            
ATOM   8970 3HD1 LEU B  96    -231.781-162.078 -54.109  1.00  0.00            
ATOM   8971  CD2 LEU B  96    -233.270-164.215 -54.910  1.00  0.00            
ATOM   8972 1HD2 LEU B  96    -232.421-164.891 -55.010  1.00  0.00            
ATOM   8973 2HD2 LEU B  96    -233.430-163.987 -53.856  1.00  0.00            
ATOM   8974 3HD2 LEU B  96    -234.155-164.704 -55.316  1.00  0.00            
ATOM   8975  C   LEU B  96    -235.858-160.457 -56.797  1.00  0.00            
ATOM   8976  O   LEU B  96    -236.552-160.323 -55.785  1.00  0.00            
ATOM   8977  N   VAL B  97    -236.304-160.138 -58.011  1.00  0.00            
ATOM   8978  H   VAL B  97    -235.677-160.305 -58.781  1.00  0.00            
ATOM   8979  CA  VAL B  97    -237.666-159.688 -58.348  1.00  0.00            
ATOM   8980  HA  VAL B  97    -238.019-159.033 -57.551  1.00  0.00            
ATOM   8981  CB  VAL B  97    -237.680-158.875 -59.663  1.00  0.00            
ATOM   8982  HB  VAL B  97    -237.419-159.533 -60.486  1.00  0.00            
ATOM   8983  CG1 VAL B  97    -239.039-158.247 -59.999  1.00  0.00            
ATOM   8984 1HG1 VAL B  97    -238.945-157.638 -60.896  1.00  0.00            
ATOM   8985 2HG1 VAL B  97    -239.781-159.011 -60.213  1.00  0.00            
ATOM   8986 3HG1 VAL B  97    -239.376-157.609 -59.181  1.00  0.00            
ATOM   8987  CG2 VAL B  97    -236.669-157.727 -59.622  1.00  0.00            
ATOM   8988 1HG2 VAL B  97    -236.701-157.197 -60.571  1.00  0.00            
ATOM   8989 2HG2 VAL B  97    -236.925-157.034 -58.818  1.00  0.00            
ATOM   8990 3HG2 VAL B  97    -235.655-158.090 -59.476  1.00  0.00            
ATOM   8991  C   VAL B  97    -238.618-160.884 -58.446  1.00  0.00            
ATOM   8992  O   VAL B  97    -238.214-162.012 -58.750  1.00  0.00            
ATOM   8993  N   ASP B  98    -239.899-160.625 -58.201  1.00  0.00            
ATOM   8994  H   ASP B  98    -240.161-159.670 -58.011  1.00  0.00            
ATOM   8995  CA  ASP B  98    -240.977-161.600 -58.346  1.00  0.00            
ATOM   8996  HA  ASP B  98    -240.634-162.537 -57.907  1.00  0.00            
ATOM   8997  CB  ASP B  98    -242.218-161.161 -57.558  1.00  0.00            
ATOM   8998  HB1 ASP B  98    -242.932-161.986 -57.533  1.00  0.00            
ATOM   8999  HB2 ASP B  98    -242.686-160.325 -58.082  1.00  0.00            
ATOM   9000  CG  ASP B  98    -241.916-160.728 -56.125  1.00  0.00            
ATOM   9001  OD1 ASP B  98    -241.004-161.293 -55.491  1.00  0.00            
ATOM   9002  OD2 ASP B  98    -242.623-159.835 -55.624  1.00  0.00            
ATOM   9003  C   ASP B  98    -241.344-161.863 -59.813  1.00  0.00            
ATOM   9004  O   ASP B  98    -241.363-160.963 -60.655  1.00  0.00            
ATOM   9005  N   ARG B  99    -241.689-163.114 -60.110  1.00  0.00            
ATOM   9006  H   ARG B  99    -241.610-163.804 -59.369  1.00  0.00            
ATOM   9007  CA  ARG B  99    -242.176-163.585 -61.410  1.00  0.00            
ATOM   9008  HA  ARG B  99    -242.258-162.739 -62.093  1.00  0.00            
ATOM   9009  CB  ARG B  99    -241.174-164.598 -61.984  1.00  0.00            
ATOM   9010  HB1 ARG B  99    -241.493-164.856 -62.988  1.00  0.00            
ATOM   9011  HB2 ARG B  99    -241.230-165.502 -61.377  1.00  0.00            
ATOM   9012  CG  ARG B  99    -239.700-164.144 -62.040  1.00  0.00            
ATOM   9013  HG1 ARG B  99    -239.105-164.969 -62.422  1.00  0.00            
ATOM   9014  HG2 ARG B  99    -239.343-163.945 -61.028  1.00  0.00            
ATOM   9015  CD  ARG B  99    -239.421-162.903 -62.905  1.00  0.00            
ATOM   9016  HD1 ARG B  99    -238.349-162.705 -62.880  1.00  0.00            
ATOM   9017  HD2 ARG B  99    -239.916-162.042 -62.455  1.00  0.00            
ATOM   9018  NE  ARG B  99    -239.875-163.038 -64.308  1.00  0.00            
ATOM   9019  HE  ARG B  99    -240.504-162.325 -64.656  1.00  0.00            
ATOM   9020  CZ  ARG B  99    -239.428-163.856 -65.241  1.00  0.00            
ATOM   9021  NH1 ARG B  99    -238.420-164.655 -65.062  1.00  0.00            
ATOM   9022 1HH1 ARG B  99    -237.829-164.500 -64.248  1.00  0.00            
ATOM   9023 2HH1 ARG B  99    -238.063-165.203 -65.817  1.00  0.00            
ATOM   9024  NH2 ARG B  99    -240.008-163.891 -66.404  1.00  0.00            
ATOM   9025 1HH2 ARG B  99    -240.805-163.276 -66.559  1.00  0.00            
ATOM   9026 2HH2 ARG B  99    -239.897-164.693 -66.988  1.00  0.00            
ATOM   9027  C   ARG B  99    -243.576-164.194 -61.265  1.00  0.00            
ATOM   9028  O   ARG B  99    -244.055-164.402 -60.150  1.00  0.00            
ATOM   9029  N   GLY B 100    -244.231-164.486 -62.389  1.00  0.00            
ATOM   9030  H   GLY B 100    -243.775-164.313 -63.272  1.00  0.00            
ATOM   9031  CA  GLY B 100    -245.565-165.092 -62.429  1.00  0.00            
ATOM   9032  HA1 GLY B 100    -246.247-164.487 -61.834  1.00  0.00            
ATOM   9033  HA2 GLY B 100    -245.527-166.091 -61.994  1.00  0.00            
ATOM   9034  C   GLY B 100    -246.133-165.203 -63.845  1.00  0.00            
ATOM   9035  O   GLY B 100    -245.459-164.862 -64.820  1.00  0.00            
ATOM   9036  N   TRP B 101    -247.390-165.643 -63.962  1.00  0.00            
ATOM   9037  H   TRP B 101    -247.859-165.960 -63.128  1.00  0.00            
ATOM   9038  CA  TRP B 101    -248.037-165.931 -65.253  1.00  0.00            
ATOM   9039  HA  TRP B 101    -247.448-166.684 -65.780  1.00  0.00            
ATOM   9040  CB  TRP B 101    -249.427-166.528 -65.003  1.00  0.00            
ATOM   9041  HB1 TRP B 101    -249.992-166.486 -65.936  1.00  0.00            
ATOM   9042  HB2 TRP B 101    -249.964-165.923 -64.271  1.00  0.00            
ATOM   9043  CG  TRP B 101    -249.411-167.958 -64.555  1.00  0.00            
ATOM   9044  CD1 TRP B 101    -249.250-168.400 -63.286  1.00  0.00            
ATOM   9045  HD1 TRP B 101    -249.112-167.769 -62.420  1.00  0.00            
ATOM   9046  NE1 TRP B 101    -249.256-169.781 -63.271  1.00  0.00            
ATOM   9047  HE1 TRP B 101    -249.044-170.343 -62.455  1.00  0.00            
ATOM   9048  CE2 TRP B 101    -249.437-170.302 -64.532  1.00  0.00            
ATOM   9049  CZ2 TRP B 101    -249.487-171.614 -65.023  1.00  0.00            
ATOM   9050  HZ2 TRP B 101    -249.416-172.451 -64.344  1.00  0.00            
ATOM   9051  CH2 TRP B 101    -249.612-171.820 -66.407  1.00  0.00            
ATOM   9052  HH2 TRP B 101    -249.653-172.825 -66.805  1.00  0.00            
ATOM   9053  CZ3 TRP B 101    -249.679-170.716 -67.276  1.00  0.00            
ATOM   9054  HZ3 TRP B 101    -249.773-170.879 -68.341  1.00  0.00            
ATOM   9055  CE3 TRP B 101    -249.629-169.401 -66.770  1.00  0.00            
ATOM   9056  HE3 TRP B 101    -249.681-168.564 -67.450  1.00  0.00            
ATOM   9057  CD2 TRP B 101    -249.509-169.159 -65.383  1.00  0.00            
ATOM   9058  C   TRP B 101    -248.106-164.711 -66.180  1.00  0.00            
ATOM   9059  O   TRP B 101    -247.730-164.811 -67.346  1.00  0.00            
ATOM   9060  N   GLY B 102    -248.448-163.533 -65.642  1.00  0.00            
ATOM   9061  H   GLY B 102    -248.735-163.525 -64.677  1.00  0.00            
ATOM   9062  CA  GLY B 102    -248.415-162.248 -66.362  1.00  0.00            
ATOM   9063  HA1 GLY B 102    -248.851-161.474 -65.732  1.00  0.00            
ATOM   9064  HA2 GLY B 102    -249.022-162.335 -67.264  1.00  0.00            
ATOM   9065  C   GLY B 102    -247.015-161.775 -66.791  1.00  0.00            
ATOM   9066  O   GLY B 102    -246.872-160.686 -67.336  1.00  0.00            
ATOM   9067  N   ASN B 103    -245.972-162.572 -66.544  1.00  0.00            
ATOM   9068  H   ASN B 103    -246.147-163.439 -66.053  1.00  0.00            
ATOM   9069  CA  ASN B 103    -244.612-162.351 -67.024  1.00  0.00            
ATOM   9070  HA  ASN B 103    -244.667-161.660 -67.868  1.00  0.00            
ATOM   9071  CB  ASN B 103    -243.808-161.688 -65.894  1.00  0.00            
ATOM   9072  HB1 ASN B 103    -243.534-162.434 -65.148  1.00  0.00            
ATOM   9073  HB2 ASN B 103    -244.414-160.919 -65.415  1.00  0.00            
ATOM   9074  CG  ASN B 103    -242.559-161.022 -66.424  1.00  0.00            
ATOM   9075  OD1 ASN B 103    -241.451-161.455 -66.159  1.00  0.00            
ATOM   9076  ND2 ASN B 103    -242.695-159.970 -67.198  1.00  0.00            
ATOM   9077 1HD2 ASN B 103    -243.613-159.613 -67.411  1.00  0.00            
ATOM   9078 2HD2 ASN B 103    -241.860-159.548 -67.559  1.00  0.00            
ATOM   9079  C   ASN B 103    -243.967-163.641 -67.586  1.00  0.00            
ATOM   9080  O   ASN B 103    -242.741-163.771 -67.599  1.00  0.00            
ATOM   9081  N   GLY B 104    -244.785-164.595 -68.047  1.00  0.00            
ATOM   9082  H   GLY B 104    -245.788-164.445 -67.984  1.00  0.00            
ATOM   9083  CA  GLY B 104    -244.329-165.804 -68.744  1.00  0.00            
ATOM   9084  HA1 GLY B 104    -243.526-165.541 -69.433  1.00  0.00            
ATOM   9085  HA2 GLY B 104    -245.160-166.193 -69.332  1.00  0.00            
ATOM   9086  C   GLY B 104    -243.829-166.941 -67.846  1.00  0.00            
ATOM   9087  O   GLY B 104    -243.076-167.789 -68.318  1.00  0.00            
ATOM   9088  N   CYS B 105    -244.211-166.979 -66.565  1.00  0.00            
ATOM   9089  H   CYS B 105    -244.792-166.231 -66.208  1.00  0.00            
ATOM   9090  CA  CYS B 105    -243.791-168.027 -65.627  1.00  0.00            
ATOM   9091  HA  CYS B 105    -243.135-168.733 -66.139  1.00  0.00            
ATOM   9092  CB  CYS B 105    -242.991-167.403 -64.477  1.00  0.00            
ATOM   9093  HB1 CYS B 105    -242.650-168.183 -63.795  1.00  0.00            
ATOM   9094  HB2 CYS B 105    -243.630-166.720 -63.918  1.00  0.00            
ATOM   9095  SG  CYS B 105    -241.563-166.505 -65.134  1.00  0.00            
ATOM   9096  HG  CYS B 105    -241.017-167.521 -65.816  1.00  0.00            
ATOM   9097  C   CYS B 105    -244.983-168.819 -65.081  1.00  0.00            
ATOM   9098  O   CYS B 105    -245.877-168.242 -64.469  1.00  0.00            
ATOM   9099  N   GLY B 106    -244.949-170.150 -65.208  1.00  0.00            
ATOM   9100  H   GLY B 106    -244.215-170.568 -65.759  1.00  0.00            
ATOM   9101  CA  GLY B 106    -245.971-171.040 -64.633  1.00  0.00            
ATOM   9102  HA1 GLY B 106    -245.800-172.056 -64.989  1.00  0.00            
ATOM   9103  HA2 GLY B 106    -246.945-170.717 -64.991  1.00  0.00            
ATOM   9104  C   GLY B 106    -246.005-171.076 -63.094  1.00  0.00            
ATOM   9105  O   GLY B 106    -246.946-171.602 -62.505  1.00  0.00            
ATOM   9106  N   LEU B 107    -244.989-170.501 -62.442  1.00  0.00            
ATOM   9107  H   LEU B 107    -244.304-170.018 -62.998  1.00  0.00            
ATOM   9108  CA  LEU B 107    -244.856-170.369 -60.991  1.00  0.00            
ATOM   9109  HA  LEU B 107    -245.742-170.779 -60.504  1.00  0.00            
ATOM   9110  CB  LEU B 107    -243.613-171.141 -60.502  1.00  0.00            
ATOM   9111  HB1 LEU B 107    -243.515-170.989 -59.426  1.00  0.00            
ATOM   9112  HB2 LEU B 107    -242.732-170.702 -60.975  1.00  0.00            
ATOM   9113  CG  LEU B 107    -243.609-172.656 -60.783  1.00  0.00            
ATOM   9114  HG  LEU B 107    -243.693-172.829 -61.856  1.00  0.00            
ATOM   9115  CD1 LEU B 107    -242.288-173.263 -60.305  1.00  0.00            
ATOM   9116 1HD1 LEU B 107    -242.271-174.329 -60.530  1.00  0.00            
ATOM   9117 2HD1 LEU B 107    -241.454-172.783 -60.820  1.00  0.00            
ATOM   9118 3HD1 LEU B 107    -242.175-173.119 -59.230  1.00  0.00            
ATOM   9119  CD2 LEU B 107    -244.754-173.383 -60.074  1.00  0.00            
ATOM   9120 1HD2 LEU B 107    -244.675-174.455 -60.255  1.00  0.00            
ATOM   9121 2HD2 LEU B 107    -244.714-173.194 -59.002  1.00  0.00            
ATOM   9122 3HD2 LEU B 107    -245.712-173.046 -60.470  1.00  0.00            
ATOM   9123  C   LEU B 107    -244.750-168.889 -60.603  1.00  0.00            
ATOM   9124  O   LEU B 107    -244.092-168.108 -61.295  1.00  0.00            
ATOM   9125  N   PHE B 108    -245.353-168.526 -59.469  1.00  0.00            
ATOM   9126  H   PHE B 108    -245.823-169.240 -58.936  1.00  0.00            
ATOM   9127  CA  PHE B 108    -245.123-167.243 -58.801  1.00  0.00            
ATOM   9128  HA  PHE B 108    -244.877-166.501 -59.553  1.00  0.00            
ATOM   9129  CB  PHE B 108    -246.393-166.777 -58.071  1.00  0.00            
ATOM   9130  HB1 PHE B 108    -246.121-165.980 -57.378  1.00  0.00            
ATOM   9131  HB2 PHE B 108    -246.786-167.598 -57.469  1.00  0.00            
ATOM   9132  CG  PHE B 108    -247.486-166.235 -58.973  1.00  0.00            
ATOM   9133  CD1 PHE B 108    -247.432-164.897 -59.408  1.00  0.00            
ATOM   9134  HD1 PHE B 108    -246.600-164.268 -59.117  1.00  0.00            
ATOM   9135  CE1 PHE B 108    -248.464-164.369 -60.205  1.00  0.00            
ATOM   9136  HE1 PHE B 108    -248.427-163.334 -60.518  1.00  0.00            
ATOM   9137  CZ  PHE B 108    -249.557-165.176 -60.565  1.00  0.00            
ATOM   9138  HZ  PHE B 108    -250.365-164.764 -61.156  1.00  0.00            
ATOM   9139  CE2 PHE B 108    -249.617-166.511 -60.128  1.00  0.00            
ATOM   9140  HE2 PHE B 108    -250.472-167.124 -60.382  1.00  0.00            
ATOM   9141  CD2 PHE B 108    -248.581-167.042 -59.338  1.00  0.00            
ATOM   9142  HD2 PHE B 108    -248.640-168.064 -58.991  1.00  0.00            
ATOM   9143  C   PHE B 108    -243.940-167.331 -57.825  1.00  0.00            
ATOM   9144  O   PHE B 108    -243.682-168.394 -57.261  1.00  0.00            
ATOM   9145  N   GLY B 109    -243.258-166.207 -57.589  1.00  0.00            
ATOM   9146  H   GLY B 109    -243.484-165.391 -58.145  1.00  0.00            
ATOM   9147  CA  GLY B 109    -242.196-166.084 -56.579  1.00  0.00            
ATOM   9148  HA1 GLY B 109    -241.942-167.065 -56.177  1.00  0.00            
ATOM   9149  HA2 GLY B 109    -242.565-165.473 -55.755  1.00  0.00            
ATOM   9150  C   GLY B 109    -240.908-165.449 -57.106  1.00  0.00            
ATOM   9151  O   GLY B 109    -240.819-165.084 -58.279  1.00  0.00            
ATOM   9152  N   LYS B 110    -239.905-165.306 -56.232  1.00  0.00            
ATOM   9153  H   LYS B 110    -240.044-165.628 -55.287  1.00  0.00            
ATOM   9154  CA  LYS B 110    -238.613-164.682 -56.560  1.00  0.00            
ATOM   9155  HA  LYS B 110    -238.814-163.798 -57.165  1.00  0.00            
ATOM   9156  CB  LYS B 110    -237.897-164.217 -55.278  1.00  0.00            
ATOM   9157  HB1 LYS B 110    -236.871-163.946 -55.525  1.00  0.00            
ATOM   9158  HB2 LYS B 110    -237.882-165.016 -54.535  1.00  0.00            
ATOM   9159  CG  LYS B 110    -238.614-162.982 -54.720  1.00  0.00            
ATOM   9160  HG1 LYS B 110    -239.624-163.262 -54.418  1.00  0.00            
ATOM   9161  HG2 LYS B 110    -238.671-162.263 -55.536  1.00  0.00            
ATOM   9162  CD  LYS B 110    -237.917-162.309 -53.529  1.00  0.00            
ATOM   9163  HD1 LYS B 110    -236.901-162.028 -53.808  1.00  0.00            
ATOM   9164  HD2 LYS B 110    -237.863-163.013 -52.697  1.00  0.00            
ATOM   9165  CE  LYS B 110    -238.679-161.055 -53.063  1.00  0.00            
ATOM   9166  HE1 LYS B 110    -238.101-160.574 -52.269  1.00  0.00            
ATOM   9167  HE2 LYS B 110    -239.636-161.371 -52.638  1.00  0.00            
ATOM   9168  NZ  LYS B 110    -238.926-160.098 -54.169  1.00  0.00            
ATOM   9169  HZ1 LYS B 110    -239.320-159.218 -53.848  1.00  0.00            
ATOM   9170  HZ2 LYS B 110    -238.077-159.933 -54.704  1.00  0.00            
ATOM   9171  HZ3 LYS B 110    -239.627-160.506 -54.792  1.00  0.00            
ATOM   9172  C   LYS B 110    -237.726-165.592 -57.412  1.00  0.00            
ATOM   9173  O   LYS B 110    -237.472-166.734 -57.036  1.00  0.00            
ATOM   9174  N   GLY B 111    -237.253-165.064 -58.542  1.00  0.00            
ATOM   9175  H   GLY B 111    -237.520-164.109 -58.751  1.00  0.00            
ATOM   9176  CA  GLY B 111    -236.329-165.740 -59.460  1.00  0.00            
ATOM   9177  HA1 GLY B 111    -236.615-165.501 -60.485  1.00  0.00            
ATOM   9178  HA2 GLY B 111    -236.396-166.822 -59.341  1.00  0.00            
ATOM   9179  C   GLY B 111    -234.871-165.324 -59.237  1.00  0.00            
ATOM   9180  O   GLY B 111    -234.347-165.378 -58.121  1.00  0.00            
ATOM   9181  N   SER B 112    -234.214-164.895 -60.310  1.00  0.00            
ATOM   9182  H   SER B 112    -234.665-164.948 -61.216  1.00  0.00            
ATOM   9183  CA  SER B 112    -232.878-164.284 -60.305  1.00  0.00            
ATOM   9184  HA  SER B 112    -232.770-163.662 -59.416  1.00  0.00            
ATOM   9185  CB  SER B 112    -231.780-165.354 -60.276  1.00  0.00            
ATOM   9186  HB1 SER B 112    -231.694-165.726 -59.256  1.00  0.00            
ATOM   9187  HB2 SER B 112    -230.825-164.907 -60.557  1.00  0.00            
ATOM   9188  OG  SER B 112    -232.073-166.444 -61.131  1.00  0.00            
ATOM   9189  HG  SER B 112    -231.774-167.280 -60.727  1.00  0.00            
ATOM   9190  C   SER B 112    -232.725-163.380 -61.529  1.00  0.00            
ATOM   9191  O   SER B 112    -233.215-163.715 -62.606  1.00  0.00            
ATOM   9192  N   LEU B 113    -232.134-162.197 -61.349  1.00  0.00            
ATOM   9193  H   LEU B 113    -231.816-161.931 -60.424  1.00  0.00            
ATOM   9194  CA  LEU B 113    -232.023-161.173 -62.389  1.00  0.00            
ATOM   9195  HA  LEU B 113    -232.064-161.651 -63.367  1.00  0.00            
ATOM   9196  CB  LEU B 113    -233.168-160.138 -62.306  1.00  0.00            
ATOM   9197  HB1 LEU B 113    -233.067-159.505 -63.189  1.00  0.00            
ATOM   9198  HB2 LEU B 113    -233.005-159.496 -61.439  1.00  0.00            
ATOM   9199  CG  LEU B 113    -234.616-160.672 -62.261  1.00  0.00            
ATOM   9200  HG  LEU B 113    -234.723-161.548 -62.891  1.00  0.00            
ATOM   9201  CD1 LEU B 113    -235.070-161.010 -60.841  1.00  0.00            
ATOM   9202 1HD1 LEU B 113    -236.113-161.323 -60.849  1.00  0.00            
ATOM   9203 2HD1 LEU B 113    -234.488-161.819 -60.419  1.00  0.00            
ATOM   9204 3HD1 LEU B 113    -234.921-160.127 -60.231  1.00  0.00            
ATOM   9205  CD2 LEU B 113    -235.582-159.590 -62.752  1.00  0.00            
ATOM   9206 1HD2 LEU B 113    -236.605-159.961 -62.729  1.00  0.00            
ATOM   9207 2HD2 LEU B 113    -235.494-158.697 -62.135  1.00  0.00            
ATOM   9208 3HD2 LEU B 113    -235.334-159.336 -63.776  1.00  0.00            
ATOM   9209  C   LEU B 113    -230.686-160.434 -62.273  1.00  0.00            
ATOM   9210  O   LEU B 113    -230.251-160.114 -61.162  1.00  0.00            
ATOM   9211  N   VAL B 114    -230.084-160.101 -63.412  1.00  0.00            
ATOM   9212  H   VAL B 114    -230.442-160.517 -64.272  1.00  0.00            
ATOM   9213  CA  VAL B 114    -228.884-159.257 -63.511  1.00  0.00            
ATOM   9214  HA  VAL B 114    -228.595-158.931 -62.513  1.00  0.00            
ATOM   9215  CB  VAL B 114    -227.696-160.038 -64.101  1.00  0.00            
ATOM   9216  HB  VAL B 114    -227.908-160.285 -65.140  1.00  0.00            
ATOM   9217  CG1 VAL B 114    -226.386-159.247 -64.037  1.00  0.00            
ATOM   9218 1HG1 VAL B 114    -225.598-159.820 -64.519  1.00  0.00            
ATOM   9219 2HG1 VAL B 114    -226.466-158.305 -64.573  1.00  0.00            
ATOM   9220 3HG1 VAL B 114    -226.118-159.042 -63.000  1.00  0.00            
ATOM   9221  CG2 VAL B 114    -227.462-161.341 -63.333  1.00  0.00            
ATOM   9222 1HG2 VAL B 114    -226.515-161.787 -63.630  1.00  0.00            
ATOM   9223 2HG2 VAL B 114    -227.452-161.151 -62.263  1.00  0.00            
ATOM   9224 3HG2 VAL B 114    -228.265-162.036 -63.565  1.00  0.00            
ATOM   9225  C   VAL B 114    -229.167-158.005 -64.338  1.00  0.00            
ATOM   9226  O   VAL B 114    -229.865-158.052 -65.352  1.00  0.00            
ATOM   9227  N   THR B 115    -228.581-156.886 -63.918  1.00  0.00            
ATOM   9228  H   THR B 115    -228.060-156.911 -63.046  1.00  0.00            
ATOM   9229  CA  THR B 115    -228.547-155.623 -64.663  1.00  0.00            
ATOM   9230  HA  THR B 115    -228.967-155.767 -65.658  1.00  0.00            
ATOM   9231  CB  THR B 115    -229.345-154.531 -63.937  1.00  0.00            
ATOM   9232  HB  THR B 115    -228.764-154.165 -63.090  1.00  0.00            
ATOM   9233  CG2 THR B 115    -229.681-153.361 -64.861  1.00  0.00            
ATOM   9234 1HG2 THR B 115    -230.276-152.629 -64.316  1.00  0.00            
ATOM   9235 2HG2 THR B 115    -228.765-152.877 -65.200  1.00  0.00            
ATOM   9236 3HG2 THR B 115    -230.238-153.715 -65.729  1.00  0.00            
ATOM   9237  OG1 THR B 115    -230.561-155.036 -63.438  1.00  0.00            
ATOM   9238  HG1 THR B 115    -230.973-155.551 -64.150  1.00  0.00            
ATOM   9239  C   THR B 115    -227.101-155.165 -64.808  1.00  0.00            
ATOM   9240  O   THR B 115    -226.354-155.206 -63.829  1.00  0.00            
ATOM   9241  N   CYS B 116    -226.721-154.691 -65.994  1.00  0.00            
ATOM   9242  H   CYS B 116    -227.401-154.651 -66.748  1.00  0.00            
ATOM   9243  CA  CYS B 116    -225.426-154.057 -66.247  1.00  0.00            
ATOM   9244  HA  CYS B 116    -224.959-153.829 -65.292  1.00  0.00            
ATOM   9245  CB  CYS B 116    -224.489-154.996 -67.030  1.00  0.00            
ATOM   9246  HB1 CYS B 116    -223.504-154.529 -67.096  1.00  0.00            
ATOM   9247  HB2 CYS B 116    -224.872-155.141 -68.039  1.00  0.00            
ATOM   9248  SG  CYS B 116    -224.289-156.610 -66.227  1.00  0.00            
ATOM   9249  HG  CYS B 116    -222.977-156.746 -66.497  1.00  0.00            
ATOM   9250  C   CYS B 116    -225.608-152.734 -67.005  1.00  0.00            
ATOM   9251  O   CYS B 116    -226.622-152.536 -67.674  1.00  0.00            
ATOM   9252  N   ALA B 117    -224.611-151.854 -66.949  1.00  0.00            
ATOM   9253  H   ALA B 117    -223.841-152.037 -66.311  1.00  0.00            
ATOM   9254  CA  ALA B 117    -224.500-150.672 -67.808  1.00  0.00            
ATOM   9255  HA  ALA B 117    -224.936-150.880 -68.786  1.00  0.00            
ATOM   9256  CB  ALA B 117    -225.256-149.511 -67.152  1.00  0.00            
ATOM   9257  HB1 ALA B 117    -225.169-148.628 -67.781  1.00  0.00            
ATOM   9258  HB2 ALA B 117    -226.308-149.769 -67.032  1.00  0.00            
ATOM   9259  HB3 ALA B 117    -224.826-149.292 -66.173  1.00  0.00            
ATOM   9260  C   ALA B 117    -223.025-150.304 -68.012  1.00  0.00            
ATOM   9261  O   ALA B 117    -222.247-150.424 -67.070  1.00  0.00            
ATOM   9262  N   LYS B 118    -222.617-149.853 -69.201  1.00  0.00            
ATOM   9263  H   LYS B 118    -223.310-149.729 -69.934  1.00  0.00            
ATOM   9264  CA  LYS B 118    -221.276-149.289 -69.411  1.00  0.00            
ATOM   9265  HA  LYS B 118    -220.543-149.956 -68.956  1.00  0.00            
ATOM   9266  CB  LYS B 118    -220.930-149.190 -70.908  1.00  0.00            
ATOM   9267  HB1 LYS B 118    -221.770-148.767 -71.455  1.00  0.00            
ATOM   9268  HB2 LYS B 118    -220.744-150.192 -71.291  1.00  0.00            
ATOM   9269  CG  LYS B 118    -219.680-148.318 -71.130  1.00  0.00            
ATOM   9270  HG1 LYS B 118    -218.904-148.629 -70.429  1.00  0.00            
ATOM   9271  HG2 LYS B 118    -219.930-147.276 -70.928  1.00  0.00            
ATOM   9272  CD  LYS B 118    -219.104-148.403 -72.545  1.00  0.00            
ATOM   9273  HD1 LYS B 118    -219.857-148.103 -73.275  1.00  0.00            
ATOM   9274  HD2 LYS B 118    -218.796-149.432 -72.739  1.00  0.00            
ATOM   9275  CE  LYS B 118    -217.896-147.456 -72.606  1.00  0.00            
ATOM   9276  HE1 LYS B 118    -217.318-147.576 -71.683  1.00  0.00            
ATOM   9277  HE2 LYS B 118    -218.259-146.427 -72.647  1.00  0.00            
ATOM   9278  NZ  LYS B 118    -217.018-147.743 -73.763  1.00  0.00            
ATOM   9279  HZ1 LYS B 118    -216.220-147.124 -73.773  1.00  0.00            
ATOM   9280  HZ2 LYS B 118    -216.655-148.694 -73.662  1.00  0.00            
ATOM   9281  HZ3 LYS B 118    -217.519-147.684 -74.635  1.00  0.00            
ATOM   9282  C   LYS B 118    -221.176-147.942 -68.698  1.00  0.00            
ATOM   9283  O   LYS B 118    -222.037-147.082 -68.881  1.00  0.00            
ATOM   9284  N   PHE B 119    -220.091-147.764 -67.953  1.00  0.00            
ATOM   9285  H   PHE B 119    -219.418-148.523 -67.920  1.00  0.00            
ATOM   9286  CA  PHE B 119    -219.691-146.528 -67.291  1.00  0.00            
ATOM   9287  HA  PHE B 119    -220.559-145.886 -67.127  1.00  0.00            
ATOM   9288  CB  PHE B 119    -219.093-146.925 -65.934  1.00  0.00            
ATOM   9289  HB1 PHE B 119    -218.174-147.490 -66.101  1.00  0.00            
ATOM   9290  HB2 PHE B 119    -219.784-147.609 -65.453  1.00  0.00            
ATOM   9291  CG  PHE B 119    -218.801-145.807 -64.952  1.00  0.00            
ATOM   9292  CD1 PHE B 119    -219.771-145.438 -63.999  1.00  0.00            
ATOM   9293  HD1 PHE B 119    -220.752-145.891 -64.013  1.00  0.00            
ATOM   9294  CE1 PHE B 119    -219.457-144.505 -62.995  1.00  0.00            
ATOM   9295  HE1 PHE B 119    -220.194-144.239 -62.248  1.00  0.00            
ATOM   9296  CZ  PHE B 119    -218.174-143.934 -62.946  1.00  0.00            
ATOM   9297  HZ  PHE B 119    -217.930-143.231 -62.162  1.00  0.00            
ATOM   9298  CE2 PHE B 119    -217.210-144.282 -63.909  1.00  0.00            
ATOM   9299  HE2 PHE B 119    -216.219-143.850 -63.861  1.00  0.00            
ATOM   9300  CD2 PHE B 119    -217.522-145.220 -64.910  1.00  0.00            
ATOM   9301  HD2 PHE B 119    -216.765-145.513 -65.625  1.00  0.00            
ATOM   9302  C   PHE B 119    -218.675-145.803 -68.179  1.00  0.00            
ATOM   9303  O   PHE B 119    -217.563-146.290 -68.373  1.00  0.00            
ATOM   9304  N   ALA B 120    -219.048-144.659 -68.750  1.00  0.00            
ATOM   9305  H   ALA B 120    -220.003-144.331 -68.638  1.00  0.00            
ATOM   9306  CA  ALA B 120    -218.144-143.826 -69.538  1.00  0.00            
ATOM   9307  HA  ALA B 120    -217.142-144.258 -69.549  1.00  0.00            
ATOM   9308  CB  ALA B 120    -218.636-143.805 -70.990  1.00  0.00            
ATOM   9309  HB1 ALA B 120    -218.048-143.090 -71.568  1.00  0.00            
ATOM   9310  HB2 ALA B 120    -218.525-144.796 -71.422  1.00  0.00            
ATOM   9311  HB3 ALA B 120    -219.686-143.525 -71.026  1.00  0.00            
ATOM   9312  C   ALA B 120    -218.024-142.444 -68.884  1.00  0.00            
ATOM   9313  O   ALA B 120    -218.859-141.567 -69.116  1.00  0.00            
ATOM   9314  N   CYS B 121    -217.001-142.296 -68.033  1.00  0.00            
ATOM   9315  H   CYS B 121    -216.374-143.075 -67.911  1.00  0.00            
ATOM   9316  CA  CYS B 121    -216.667-141.061 -67.319  1.00  0.00            
ATOM   9317  HA  CYS B 121    -217.421-140.865 -66.557  1.00  0.00            
ATOM   9318  CB  CYS B 121    -215.321-141.260 -66.607  1.00  0.00            
ATOM   9319  HB1 CYS B 121    -214.548-141.503 -67.339  1.00  0.00            
ATOM   9320  HB2 CYS B 121    -215.406-142.075 -65.886  1.00  0.00            
ATOM   9321  SG  CYS B 121    -214.845-139.744 -65.729  1.00  0.00            
ATOM   9322  HG  CYS B 121    -213.874-140.282 -64.977  1.00  0.00            
ATOM   9323  C   CYS B 121    -216.627-139.861 -68.277  1.00  0.00            
ATOM   9324  O   CYS B 121    -215.936-139.898 -69.296  1.00  0.00            
ATOM   9325  N   SER B 122    -217.369-138.808 -67.937  1.00  0.00            
ATOM   9326  H   SER B 122    -217.931-138.860 -67.092  1.00  0.00            
ATOM   9327  CA  SER B 122    -217.422-137.543 -68.674  1.00  0.00            
ATOM   9328  HA  SER B 122    -216.869-137.659 -69.606  1.00  0.00            
ATOM   9329  CB  SER B 122    -218.866-137.206 -69.072  1.00  0.00            
ATOM   9330  HB1 SER B 122    -219.125-137.800 -69.949  1.00  0.00            
ATOM   9331  HB2 SER B 122    -218.938-136.151 -69.344  1.00  0.00            
ATOM   9332  OG  SER B 122    -219.803-137.506 -68.055  1.00  0.00            
ATOM   9333  HG  SER B 122    -220.229-136.642 -67.804  1.00  0.00            
ATOM   9334  C   SER B 122    -216.719-136.397 -67.935  1.00  0.00            
ATOM   9335  O   SER B 122    -216.418-135.381 -68.560  1.00  0.00            
ATOM   9336  N   LYS B 123    -216.353-136.573 -66.652  1.00  0.00            
ATOM   9337  H   LYS B 123    -216.674-137.409 -66.177  1.00  0.00            
ATOM   9338  CA  LYS B 123    -215.440-135.660 -65.945  1.00  0.00            
ATOM   9339  HA  LYS B 123    -214.797-135.201 -66.697  1.00  0.00            
ATOM   9340  CB  LYS B 123    -216.236-134.525 -65.278  1.00  0.00            
ATOM   9341  HB1 LYS B 123    -216.745-134.897 -64.388  1.00  0.00            
ATOM   9342  HB2 LYS B 123    -216.981-134.135 -65.975  1.00  0.00            
ATOM   9343  CG  LYS B 123    -215.278-133.390 -64.901  1.00  0.00            
ATOM   9344  HG1 LYS B 123    -214.855-132.980 -65.820  1.00  0.00            
ATOM   9345  HG2 LYS B 123    -214.463-133.781 -64.292  1.00  0.00            
ATOM   9346  CD  LYS B 123    -215.960-132.274 -64.107  1.00  0.00            
ATOM   9347  HD1 LYS B 123    -216.252-132.659 -63.129  1.00  0.00            
ATOM   9348  HD2 LYS B 123    -216.852-131.914 -64.626  1.00  0.00            
ATOM   9349  CE  LYS B 123    -214.948-131.141 -63.924  1.00  0.00            
ATOM   9350  HE1 LYS B 123    -213.972-131.569 -63.675  1.00  0.00            
ATOM   9351  HE2 LYS B 123    -215.269-130.507 -63.093  1.00  0.00            
ATOM   9352  NZ  LYS B 123    -214.851-130.301 -65.136  1.00  0.00            
ATOM   9353  HZ1 LYS B 123    -214.017-129.719 -65.101  1.00  0.00            
ATOM   9354  HZ2 LYS B 123    -214.866-130.834 -65.988  1.00  0.00            
ATOM   9355  HZ3 LYS B 123    -215.620-129.624 -65.115  1.00  0.00            
ATOM   9356  C   LYS B 123    -214.529-136.360 -64.927  1.00  0.00            
ATOM   9357  O   LYS B 123    -214.975-136.761 -63.850  1.00  0.00            
ATOM   9358  N   LYS B 124    -213.229-136.378 -65.241  1.00  0.00            
ATOM   9359  H   LYS B 124    -212.984-136.021 -66.151  1.00  0.00            
ATOM   9360  CA  LYS B 124    -212.117-136.609 -64.303  1.00  0.00            
ATOM   9361  HA  LYS B 124    -212.439-137.321 -63.542  1.00  0.00            
ATOM   9362  CB  LYS B 124    -210.927-137.239 -65.076  1.00  0.00            
ATOM   9363  HB1 LYS B 124    -210.784-136.690 -66.008  1.00  0.00            
ATOM   9364  HB2 LYS B 124    -211.187-138.268 -65.328  1.00  0.00            
ATOM   9365  CG  LYS B 124    -209.580-137.233 -64.323  1.00  0.00            
ATOM   9366  HG1 LYS B 124    -209.720-137.690 -63.343  1.00  0.00            
ATOM   9367  HG2 LYS B 124    -209.269-136.197 -64.185  1.00  0.00            
ATOM   9368  CD  LYS B 124    -208.450-137.989 -65.050  1.00  0.00            
ATOM   9369  HD1 LYS B 124    -208.512-137.820 -66.126  1.00  0.00            
ATOM   9370  HD2 LYS B 124    -208.562-139.057 -64.850  1.00  0.00            
ATOM   9371  CE  LYS B 124    -207.082-137.493 -64.545  1.00  0.00            
ATOM   9372  HE1 LYS B 124    -207.166-137.304 -63.474  1.00  0.00            
ATOM   9373  HE2 LYS B 124    -206.834-136.548 -65.035  1.00  0.00            
ATOM   9374  NZ  LYS B 124    -205.987-138.472 -64.740  1.00  0.00            
ATOM   9375  HZ1 LYS B 124    -205.090-138.077 -64.428  1.00  0.00            
ATOM   9376  HZ2 LYS B 124    -206.117-139.251 -64.098  1.00  0.00            
ATOM   9377  HZ3 LYS B 124    -205.878-138.795 -65.686  1.00  0.00            
ATOM   9378  C   LYS B 124    -211.740-135.300 -63.584  1.00  0.00            
ATOM   9379  O   LYS B 124    -211.712-134.241 -64.207  1.00  0.00            
ATOM   9380  N   MET B 125    -211.384-135.399 -62.307  1.00  0.00            
ATOM   9381  H   MET B 125    -211.520-136.309 -61.874  1.00  0.00            
ATOM   9382  CA  MET B 125    -210.393-134.533 -61.637  1.00  0.00            
ATOM   9383  HA  MET B 125    -209.884-133.912 -62.376  1.00  0.00            
ATOM   9384  CB  MET B 125    -211.024-133.609 -60.582  1.00  0.00            
ATOM   9385  HB1 MET B 125    -210.279-132.876 -60.271  1.00  0.00            
ATOM   9386  HB2 MET B 125    -211.274-134.195 -59.701  1.00  0.00            
ATOM   9387  CG  MET B 125    -212.274-132.850 -61.035  1.00  0.00            
ATOM   9388  HG1 MET B 125    -213.012-133.561 -61.404  1.00  0.00            
ATOM   9389  HG2 MET B 125    -212.011-132.166 -61.842  1.00  0.00            
ATOM   9390  SD  MET B 125    -213.016-131.918 -59.672  1.00  0.00            
ATOM   9391  CE  MET B 125    -214.634-131.522 -60.372  1.00  0.00            
ATOM   9392  HE1 MET B 125    -215.202-130.927 -59.658  1.00  0.00            
ATOM   9393  HE2 MET B 125    -214.492-130.945 -61.280  1.00  0.00            
ATOM   9394  HE3 MET B 125    -215.176-132.441 -60.592  1.00  0.00            
ATOM   9395  C   MET B 125    -209.349-135.452 -60.980  1.00  0.00            
ATOM   9396  O   MET B 125    -209.542-136.669 -60.969  1.00  0.00            
ATOM   9397  N   THR B 126    -208.250-134.933 -60.433  1.00  0.00            
ATOM   9398  H   THR B 126    -208.105-133.929 -60.420  1.00  0.00            
ATOM   9399  CA  THR B 126    -207.228-135.797 -59.812  1.00  0.00            
ATOM   9400  HA  THR B 126    -207.722-136.667 -59.380  1.00  0.00            
ATOM   9401  CB  THR B 126    -206.260-136.328 -60.879  1.00  0.00            
ATOM   9402  HB  THR B 126    -206.856-136.767 -61.676  1.00  0.00            
ATOM   9403  CG2 THR B 126    -205.356-135.258 -61.490  1.00  0.00            
ATOM   9404 1HG2 THR B 126    -204.813-135.672 -62.336  1.00  0.00            
ATOM   9405 2HG2 THR B 126    -205.962-134.429 -61.849  1.00  0.00            
ATOM   9406 3HG2 THR B 126    -204.644-134.899 -60.747  1.00  0.00            
ATOM   9407  OG1 THR B 126    -205.461-137.346 -60.345  1.00  0.00            
ATOM   9408  HG1 THR B 126    -205.013-137.793 -61.101  1.00  0.00            
ATOM   9409  C   THR B 126    -206.487-135.128 -58.660  1.00  0.00            
ATOM   9410  O   THR B 126    -206.282-133.911 -58.677  1.00  0.00            
ATOM   9411  N   GLY B 127    -206.103-135.938 -57.670  1.00  0.00            
ATOM   9412  H   GLY B 127    -206.276-136.932 -57.796  1.00  0.00            
ATOM   9413  CA  GLY B 127    -205.156-135.569 -56.620  1.00  0.00            
ATOM   9414  HA1 GLY B 127    -205.389-136.076 -55.690  1.00  0.00            
ATOM   9415  HA2 GLY B 127    -205.218-134.499 -56.435  1.00  0.00            
ATOM   9416  C   GLY B 127    -203.728-135.945 -57.011  1.00  0.00            
ATOM   9417  O   GLY B 127    -203.499-136.962 -57.670  1.00  0.00            
ATOM   9418  N   LYS B 128    -202.768-135.109 -56.626  1.00  0.00            
ATOM   9419  H   LYS B 128    -203.060-134.279 -56.115  1.00  0.00            
ATOM   9420  CA  LYS B 128    -201.407-135.083 -57.166  1.00  0.00            
ATOM   9421  HA  LYS B 128    -201.157-136.074 -57.535  1.00  0.00            
ATOM   9422  CB  LYS B 128    -201.456-134.095 -58.353  1.00  0.00            
ATOM   9423  HB1 LYS B 128    -202.003-133.205 -58.039  1.00  0.00            
ATOM   9424  HB2 LYS B 128    -202.037-134.570 -59.146  1.00  0.00            
ATOM   9425  CG  LYS B 128    -200.128-133.607 -58.945  1.00  0.00            
ATOM   9426  HG1 LYS B 128    -199.478-134.445 -59.175  1.00  0.00            
ATOM   9427  HG2 LYS B 128    -199.642-132.971 -58.204  1.00  0.00            
ATOM   9428  CD  LYS B 128    -200.374-132.781 -60.223  1.00  0.00            
ATOM   9429  HD1 LYS B 128    -199.553-132.086 -60.378  1.00  0.00            
ATOM   9430  HD2 LYS B 128    -201.272-132.176 -60.084  1.00  0.00            
ATOM   9431  CE  LYS B 128    -200.546-133.639 -61.488  1.00  0.00            
ATOM   9432  HE1 LYS B 128    -201.031-133.022 -62.250  1.00  0.00            
ATOM   9433  HE2 LYS B 128    -201.212-134.477 -61.262  1.00  0.00            
ATOM   9434  NZ  LYS B 128    -199.253-134.139 -62.023  1.00  0.00            
ATOM   9435  HZ1 LYS B 128    -199.370-134.658 -62.880  1.00  0.00            
ATOM   9436  HZ2 LYS B 128    -198.573-133.401 -62.203  1.00  0.00            
ATOM   9437  HZ3 LYS B 128    -198.774-134.764 -61.379  1.00  0.00            
ATOM   9438  C   LYS B 128    -200.405-134.732 -56.057  1.00  0.00            
ATOM   9439  O   LYS B 128    -200.598-133.738 -55.355  1.00  0.00            
ATOM   9440  N   SER B 129    -199.369-135.554 -55.877  1.00  0.00            
ATOM   9441  H   SER B 129    -199.220-136.303 -56.544  1.00  0.00            
ATOM   9442  CA  SER B 129    -198.337-135.370 -54.845  1.00  0.00            
ATOM   9443  HA  SER B 129    -198.732-134.687 -54.092  1.00  0.00            
ATOM   9444  CB  SER B 129    -198.009-136.669 -54.088  1.00  0.00            
ATOM   9445  HB1 SER B 129    -198.916-137.057 -53.623  1.00  0.00            
ATOM   9446  HB2 SER B 129    -197.293-136.443 -53.296  1.00  0.00            
ATOM   9447  OG  SER B 129    -197.455-137.660 -54.926  1.00  0.00            
ATOM   9448  HG  SER B 129    -196.898-138.245 -54.358  1.00  0.00            
ATOM   9449  C   SER B 129    -197.077-134.716 -55.412  1.00  0.00            
ATOM   9450  O   SER B 129    -196.731-134.879 -56.587  1.00  0.00            
ATOM   9451  N   ILE B 130    -196.402-133.942 -54.562  1.00  0.00            
ATOM   9452  H   ILE B 130    -196.692-133.932 -53.596  1.00  0.00            
ATOM   9453  CA  ILE B 130    -195.153-133.246 -54.870  1.00  0.00            
ATOM   9454  HA  ILE B 130    -195.037-133.225 -55.951  1.00  0.00            
ATOM   9455  CB  ILE B 130    -195.219-131.782 -54.362  1.00  0.00            
ATOM   9456  HB  ILE B 130    -196.044-131.297 -54.885  1.00  0.00            
ATOM   9457  CG2 ILE B 130    -195.526-131.666 -52.866  1.00  0.00            
ATOM   9458 1HG2 ILE B 130    -195.578-130.620 -52.568  1.00  0.00            
ATOM   9459 2HG2 ILE B 130    -196.482-132.135 -52.635  1.00  0.00            
ATOM   9460 3HG2 ILE B 130    -194.732-132.150 -52.297  1.00  0.00            
ATOM   9461  CG1 ILE B 130    -193.947-130.961 -54.637  1.00  0.00            
ATOM   9462 1HG1 ILE B 130    -193.071-131.452 -54.212  1.00  0.00            
ATOM   9463 2HG1 ILE B 130    -194.043-129.973 -54.187  1.00  0.00            
ATOM   9464  CD  ILE B 130    -193.762-130.777 -56.134  1.00  0.00            
ATOM   9465  HD1 ILE B 130    -192.901-130.142 -56.336  1.00  0.00            
ATOM   9466  HD2 ILE B 130    -193.631-131.745 -56.601  1.00  0.00            
ATOM   9467  HD3 ILE B 130    -194.649-130.320 -56.549  1.00  0.00            
ATOM   9468  C   ILE B 130    -193.978-134.050 -54.304  1.00  0.00            
ATOM   9469  O   ILE B 130    -194.039-134.496 -53.163  1.00  0.00            
ATOM   9470  N   GLN B 131    -192.924-134.252 -55.099  1.00  0.00            
ATOM   9471  H   GLN B 131    -192.949-133.896 -56.048  1.00  0.00            
ATOM   9472  CA  GLN B 131    -191.766-135.076 -54.728  1.00  0.00            
ATOM   9473  HA  GLN B 131    -191.840-135.311 -53.667  1.00  0.00            
ATOM   9474  CB  GLN B 131    -191.826-136.403 -55.510  1.00  0.00            
ATOM   9475  HB1 GLN B 131    -190.921-136.977 -55.313  1.00  0.00            
ATOM   9476  HB2 GLN B 131    -191.871-136.188 -56.579  1.00  0.00            
ATOM   9477  CG  GLN B 131    -193.045-137.260 -55.104  1.00  0.00            
ATOM   9478  HG1 GLN B 131    -193.966-136.708 -55.290  1.00  0.00            
ATOM   9479  HG2 GLN B 131    -192.992-137.476 -54.037  1.00  0.00            
ATOM   9480  CD  GLN B 131    -193.150-138.582 -55.862  1.00  0.00            
ATOM   9481  OE1 GLN B 131    -192.404-138.882 -56.781  1.00  0.00            
ATOM   9482  NE2 GLN B 131    -194.094-139.429 -55.519  1.00  0.00            
ATOM   9483 1HE2 GLN B 131    -194.732-139.219 -54.747  1.00  0.00            
ATOM   9484 2HE2 GLN B 131    -194.163-140.272 -56.051  1.00  0.00            
ATOM   9485  C   GLN B 131    -190.439-134.306 -54.937  1.00  0.00            
ATOM   9486  O   GLN B 131    -190.422-133.340 -55.701  1.00  0.00            
ATOM   9487  N   PRO B 132    -189.313-134.680 -54.287  1.00  0.00            
ATOM   9488  CD  PRO B 132    -189.200-135.783 -53.331  1.00  0.00            
ATOM   9489  HD1 PRO B 132    -188.857-136.678 -53.850  1.00  0.00            
ATOM   9490  HD2 PRO B 132    -190.131-135.995 -52.807  1.00  0.00            
ATOM   9491  CG  PRO B 132    -188.153-135.344 -52.313  1.00  0.00            
ATOM   9492  HG1 PRO B 132    -187.647-136.193 -51.855  1.00  0.00            
ATOM   9493  HG2 PRO B 132    -188.619-134.715 -51.551  1.00  0.00            
ATOM   9494  CB  PRO B 132    -187.203-134.511 -53.166  1.00  0.00            
ATOM   9495  HB1 PRO B 132    -186.538-135.173 -53.724  1.00  0.00            
ATOM   9496  HB2 PRO B 132    -186.628-133.811 -52.560  1.00  0.00            
ATOM   9497  CA  PRO B 132    -188.151-133.786 -54.126  1.00  0.00            
ATOM   9498  HA  PRO B 132    -188.511-132.892 -53.617  1.00  0.00            
ATOM   9499  C   PRO B 132    -187.398-133.301 -55.383  1.00  0.00            
ATOM   9500  O   PRO B 132    -186.578-132.396 -55.259  1.00  0.00            
ATOM   9501  N   GLU B 133    -187.654-133.852 -56.574  1.00  0.00            
ATOM   9502  H   GLU B 133    -188.347-134.582 -56.617  1.00  0.00            
ATOM   9503  CA  GLU B 133    -187.138-133.316 -57.853  1.00  0.00            
ATOM   9504  HA  GLU B 133    -186.107-132.985 -57.719  1.00  0.00            
ATOM   9505  CB  GLU B 133    -187.144-134.451 -58.899  1.00  0.00            
ATOM   9506  HB1 GLU B 133    -188.134-134.909 -58.943  1.00  0.00            
ATOM   9507  HB2 GLU B 133    -186.457-135.218 -58.539  1.00  0.00            
ATOM   9508  CG  GLU B 133    -186.690-134.051 -60.321  1.00  0.00            
ATOM   9509  HG1 GLU B 133    -186.106-134.886 -60.715  1.00  0.00            
ATOM   9510  HG2 GLU B 133    -186.012-133.197 -60.260  1.00  0.00            
ATOM   9511  CD  GLU B 133    -187.832-133.755 -61.322  1.00  0.00            
ATOM   9512  OE1 GLU B 133    -188.956-133.398 -60.896  1.00  0.00            
ATOM   9513  OE2 GLU B 133    -187.597-133.921 -62.538  1.00  0.00            
ATOM   9514  C   GLU B 133    -187.937-132.095 -58.339  1.00  0.00            
ATOM   9515  O   GLU B 133    -187.368-131.125 -58.833  1.00  0.00            
ATOM   9516  N   ASN B 134    -189.252-132.116 -58.122  1.00  0.00            
ATOM   9517  H   ASN B 134    -189.606-132.884 -57.569  1.00  0.00            
ATOM   9518  CA  ASN B 134    -190.260-131.262 -58.761  1.00  0.00            
ATOM   9519  HA  ASN B 134    -190.133-131.281 -59.846  1.00  0.00            
ATOM   9520  CB  ASN B 134    -191.616-131.858 -58.362  1.00  0.00            
ATOM   9521  HB1 ASN B 134    -192.413-131.224 -58.739  1.00  0.00            
ATOM   9522  HB2 ASN B 134    -191.633-131.816 -57.280  1.00  0.00            
ATOM   9523  CG  ASN B 134    -191.963-133.291 -58.726  1.00  0.00            
ATOM   9524  OD1 ASN B 134    -192.863-133.865 -58.132  1.00  0.00            
ATOM   9525  ND2 ASN B 134    -191.318-133.938 -59.664  1.00  0.00            
ATOM   9526 1HD2 ASN B 134    -190.487-133.535 -60.116  1.00  0.00            
ATOM   9527 2HD2 ASN B 134    -191.534-134.905 -59.794  1.00  0.00            
ATOM   9528  C   ASN B 134    -190.249-129.785 -58.292  1.00  0.00            
ATOM   9529  O   ASN B 134    -191.123-128.997 -58.664  1.00  0.00            
ATOM   9530  N   LEU B 135    -189.353-129.438 -57.367  1.00  0.00            
ATOM   9531  H   LEU B 135    -188.601-130.096 -57.212  1.00  0.00            
ATOM   9532  CA  LEU B 135    -189.415-128.242 -56.525  1.00  0.00            
ATOM   9533  HA  LEU B 135    -190.403-127.790 -56.620  1.00  0.00            
ATOM   9534  CB  LEU B 135    -189.209-128.674 -55.058  1.00  0.00            
ATOM   9535  HB1 LEU B 135    -188.799-127.846 -54.483  1.00  0.00            
ATOM   9536  HB2 LEU B 135    -188.485-129.488 -55.039  1.00  0.00            
ATOM   9537  CG  LEU B 135    -190.508-129.140 -54.381  1.00  0.00            
ATOM   9538  HG  LEU B 135    -191.078-129.757 -55.071  1.00  0.00            
ATOM   9539  CD1 LEU B 135    -190.205-129.967 -53.133  1.00  0.00            
ATOM   9540 1HD1 LEU B 135    -191.138-130.272 -52.657  1.00  0.00            
ATOM   9541 2HD1 LEU B 135    -189.664-130.868 -53.423  1.00  0.00            
ATOM   9542 3HD1 LEU B 135    -189.606-129.393 -52.428  1.00  0.00            
ATOM   9543  CD2 LEU B 135    -191.349-127.934 -53.946  1.00  0.00            
ATOM   9544 1HD2 LEU B 135    -192.294-128.283 -53.530  1.00  0.00            
ATOM   9545 2HD2 LEU B 135    -190.815-127.356 -53.193  1.00  0.00            
ATOM   9546 3HD2 LEU B 135    -191.554-127.293 -54.802  1.00  0.00            
ATOM   9547  C   LEU B 135    -188.416-127.185 -57.005  1.00  0.00            
ATOM   9548  O   LEU B 135    -187.315-127.059 -56.472  1.00  0.00            
ATOM   9549  N   GLU B 136    -188.820-126.406 -58.004  1.00  0.00            
ATOM   9550  H   GLU B 136    -189.755-126.554 -58.365  1.00  0.00            
ATOM   9551  CA  GLU B 136    -188.024-125.307 -58.553  1.00  0.00            
ATOM   9552  HA  GLU B 136    -187.011-125.664 -58.754  1.00  0.00            
ATOM   9553  CB  GLU B 136    -188.642-124.809 -59.867  1.00  0.00            
ATOM   9554  HB1 GLU B 136    -188.173-123.857 -60.125  1.00  0.00            
ATOM   9555  HB2 GLU B 136    -189.701-124.628 -59.696  1.00  0.00            
ATOM   9556  CG  GLU B 136    -188.497-125.750 -61.066  1.00  0.00            
ATOM   9557  HG1 GLU B 136    -188.901-126.731 -60.808  1.00  0.00            
ATOM   9558  HG2 GLU B 136    -187.438-125.859 -61.310  1.00  0.00            
ATOM   9559  CD  GLU B 136    -189.251-125.172 -62.272  1.00  0.00            
ATOM   9560  OE1 GLU B 136    -188.971-123.999 -62.636  1.00  0.00            
ATOM   9561  OE2 GLU B 136    -190.151-125.860 -62.802  1.00  0.00            
ATOM   9562  C   GLU B 136    -187.941-124.112 -57.590  1.00  0.00            
ATOM   9563  O   GLU B 136    -188.957-123.502 -57.241  1.00  0.00            
ATOM   9564  N   TYR B 137    -186.718-123.690 -57.270  1.00  0.00            
ATOM   9565  H   TYR B 137    -185.934-124.291 -57.513  1.00  0.00            
ATOM   9566  CA  TYR B 137    -186.384-122.397 -56.676  1.00  0.00            
ATOM   9567  HA  TYR B 137    -187.297-121.831 -56.511  1.00  0.00            
ATOM   9568  CB  TYR B 137    -185.666-122.582 -55.328  1.00  0.00            
ATOM   9569  HB1 TYR B 137    -185.372-121.595 -54.972  1.00  0.00            
ATOM   9570  HB2 TYR B 137    -184.751-123.148 -55.496  1.00  0.00            
ATOM   9571  CG  TYR B 137    -186.456-123.279 -54.232  1.00  0.00            
ATOM   9572  CD1 TYR B 137    -187.013-122.538 -53.169  1.00  0.00            
ATOM   9573  HD1 TYR B 137    -186.889-121.465 -53.130  1.00  0.00            
ATOM   9574  CE1 TYR B 137    -187.732-123.189 -52.149  1.00  0.00            
ATOM   9575  HE1 TYR B 137    -188.153-122.625 -51.331  1.00  0.00            
ATOM   9576  CZ  TYR B 137    -187.892-124.590 -52.182  1.00  0.00            
ATOM   9577  OH  TYR B 137    -188.594-125.213 -51.199  1.00  0.00            
ATOM   9578  HH  TYR B 137    -188.633-126.160 -51.345  1.00  0.00            
ATOM   9579  CE2 TYR B 137    -187.317-125.337 -53.231  1.00  0.00            
ATOM   9580  HE2 TYR B 137    -187.425-126.409 -53.264  1.00  0.00            
ATOM   9581  CD2 TYR B 137    -186.598-124.681 -54.248  1.00  0.00            
ATOM   9582  HD2 TYR B 137    -186.159-125.257 -55.054  1.00  0.00            
ATOM   9583  C   TYR B 137    -185.511-121.599 -57.653  1.00  0.00            
ATOM   9584  O   TYR B 137    -184.555-122.132 -58.216  1.00  0.00            
ATOM   9585  N   ARG B 138    -185.832-120.317 -57.868  1.00  0.00            
ATOM   9586  H   ARG B 138    -186.665-119.955 -57.414  1.00  0.00            
ATOM   9587  CA  ARG B 138    -185.209-119.488 -58.913  1.00  0.00            
ATOM   9588  HA  ARG B 138    -184.359-120.030 -59.340  1.00  0.00            
ATOM   9589  CB  ARG B 138    -186.240-119.313 -60.036  1.00  0.00            
ATOM   9590  HB1 ARG B 138    -187.094-118.740 -59.676  1.00  0.00            
ATOM   9591  HB2 ARG B 138    -186.591-120.310 -60.306  1.00  0.00            
ATOM   9592  CG  ARG B 138    -185.665-118.629 -61.282  1.00  0.00            
ATOM   9593  HG1 ARG B 138    -184.638-118.952 -61.443  1.00  0.00            
ATOM   9594  HG2 ARG B 138    -185.660-117.550 -61.122  1.00  0.00            
ATOM   9595  CD  ARG B 138    -186.501-118.955 -62.529  1.00  0.00            
ATOM   9596  HD1 ARG B 138    -186.181-118.291 -63.333  1.00  0.00            
ATOM   9597  HD2 ARG B 138    -187.555-118.761 -62.328  1.00  0.00            
ATOM   9598  NE  ARG B 138    -186.295-120.345 -62.980  1.00  0.00            
ATOM   9599  HE  ARG B 138    -185.363-120.576 -63.342  1.00  0.00            
ATOM   9600  CZ  ARG B 138    -187.111-121.384 -62.929  1.00  0.00            
ATOM   9601  NH1 ARG B 138    -188.305-121.357 -62.416  1.00  0.00            
ATOM   9602 1HH1 ARG B 138    -188.660-120.542 -61.977  1.00  0.00            
ATOM   9603 2HH1 ARG B 138    -188.792-122.262 -62.420  1.00  0.00            
ATOM   9604  NH2 ARG B 138    -186.748-122.527 -63.404  1.00  0.00            
ATOM   9605 1HH2 ARG B 138    -185.815-122.593 -63.817  1.00  0.00            
ATOM   9606 2HH2 ARG B 138    -187.384-123.319 -63.313  1.00  0.00            
ATOM   9607  C   ARG B 138    -184.658-118.180 -58.344  1.00  0.00            
ATOM   9608  O   ARG B 138    -185.424-117.276 -57.992  1.00  0.00            
ATOM   9609  N   ILE B 139    -183.330-118.109 -58.248  1.00  0.00            
ATOM   9610  H   ILE B 139    -182.792-118.887 -58.624  1.00  0.00            
ATOM   9611  CA  ILE B 139    -182.562-117.033 -57.603  1.00  0.00            
ATOM   9612  HA  ILE B 139    -183.255-116.382 -57.073  1.00  0.00            
ATOM   9613  CB  ILE B 139    -181.571-117.617 -56.560  1.00  0.00            
ATOM   9614  HB  ILE B 139    -180.883-118.280 -57.087  1.00  0.00            
ATOM   9615  CG2 ILE B 139    -180.736-116.503 -55.892  1.00  0.00            
ATOM   9616 1HG2 ILE B 139    -180.048-116.919 -55.158  1.00  0.00            
ATOM   9617 2HG2 ILE B 139    -180.121-115.990 -56.629  1.00  0.00            
ATOM   9618 3HG2 ILE B 139    -181.393-115.783 -55.402  1.00  0.00            
ATOM   9619  CG1 ILE B 139    -182.303-118.451 -55.481  1.00  0.00            
ATOM   9620 1HG1 ILE B 139    -182.882-119.237 -55.965  1.00  0.00            
ATOM   9621 2HG1 ILE B 139    -182.991-117.810 -54.929  1.00  0.00            
ATOM   9622  CD  ILE B 139    -181.358-119.140 -54.486  1.00  0.00            
ATOM   9623  HD1 ILE B 139    -181.904-119.908 -53.943  1.00  0.00            
ATOM   9624  HD2 ILE B 139    -180.532-119.608 -55.021  1.00  0.00            
ATOM   9625  HD3 ILE B 139    -180.967-118.420 -53.767  1.00  0.00            
ATOM   9626  C   ILE B 139    -181.825-116.193 -58.655  1.00  0.00            
ATOM   9627  O   ILE B 139    -181.262-116.730 -59.610  1.00  0.00            
ATOM   9628  N   MET B 140    -181.761-114.877 -58.438  1.00  0.00            
ATOM   9629  H   MET B 140    -182.255-114.508 -57.631  1.00  0.00            
ATOM   9630  CA  MET B 140    -180.878-113.965 -59.177  1.00  0.00            
ATOM   9631  HA  MET B 140    -180.409-114.511 -59.994  1.00  0.00            
ATOM   9632  CB  MET B 140    -181.688-112.818 -59.794  1.00  0.00            
ATOM   9633  HB1 MET B 140    -181.000-112.133 -60.285  1.00  0.00            
ATOM   9634  HB2 MET B 140    -182.202-112.275 -59.000  1.00  0.00            
ATOM   9635  CG  MET B 140    -182.728-113.297 -60.817  1.00  0.00            
ATOM   9636  HG1 MET B 140    -183.265-112.427 -61.196  1.00  0.00            
ATOM   9637  HG2 MET B 140    -183.447-113.927 -60.295  1.00  0.00            
ATOM   9638  SD  MET B 140    -182.107-114.248 -62.234  1.00  0.00            
ATOM   9639  CE  MET B 140    -181.117-112.998 -63.091  1.00  0.00            
ATOM   9640  HE1 MET B 140    -180.648-113.436 -63.972  1.00  0.00            
ATOM   9641  HE2 MET B 140    -181.758-112.176 -63.411  1.00  0.00            
ATOM   9642  HE3 MET B 140    -180.333-112.627 -62.434  1.00  0.00            
ATOM   9643  C   MET B 140    -179.746-113.428 -58.287  1.00  0.00            
ATOM   9644  O   MET B 140    -179.955-113.208 -57.096  1.00  0.00            
ATOM   9645  N   LEU B 141    -178.565-113.203 -58.876  1.00  0.00            
ATOM   9646  H   LEU B 141    -178.499-113.446 -59.860  1.00  0.00            
ATOM   9647  CA  LEU B 141    -177.322-112.759 -58.227  1.00  0.00            
ATOM   9648  HA  LEU B 141    -177.532-112.430 -57.208  1.00  0.00            
ATOM   9649  CB  LEU B 141    -176.318-113.937 -58.187  1.00  0.00            
ATOM   9650  HB1 LEU B 141    -175.392-113.568 -57.746  1.00  0.00            
ATOM   9651  HB2 LEU B 141    -176.099-114.226 -59.214  1.00  0.00            
ATOM   9652  CG  LEU B 141    -176.737-115.212 -57.436  1.00  0.00            
ATOM   9653  HG  LEU B 141    -177.645-115.621 -57.879  1.00  0.00            
ATOM   9654  CD1 LEU B 141    -175.624-116.256 -57.549  1.00  0.00            
ATOM   9655 1HD1 LEU B 141    -175.921-117.165 -57.029  1.00  0.00            
ATOM   9656 2HD1 LEU B 141    -175.453-116.494 -58.599  1.00  0.00            
ATOM   9657 3HD1 LEU B 141    -174.702-115.877 -57.109  1.00  0.00            
ATOM   9658  CD2 LEU B 141    -176.975-114.952 -55.953  1.00  0.00            
ATOM   9659 1HD2 LEU B 141    -177.268-115.877 -55.456  1.00  0.00            
ATOM   9660 2HD2 LEU B 141    -176.075-114.551 -55.488  1.00  0.00            
ATOM   9661 3HD2 LEU B 141    -177.784-114.235 -55.854  1.00  0.00            
ATOM   9662  C   LEU B 141    -176.698-111.569 -58.987  1.00  0.00            
ATOM   9663  O   LEU B 141    -175.963-111.761 -59.959  1.00  0.00            
ATOM   9664  N   SER B 142    -176.986-110.340 -58.565  1.00  0.00            
ATOM   9665  H   SER B 142    -177.594-110.236 -57.756  1.00  0.00            
ATOM   9666  CA  SER B 142    -176.489-109.101 -59.186  1.00  0.00            
ATOM   9667  HA  SER B 142    -176.755-109.085 -60.233  1.00  0.00            
ATOM   9668  CB  SER B 142    -177.149-107.890 -58.545  1.00  0.00            
ATOM   9669  HB1 SER B 142    -176.769-106.973 -58.997  1.00  0.00            
ATOM   9670  HB2 SER B 142    -176.889-107.894 -57.489  1.00  0.00            
ATOM   9671  OG  SER B 142    -178.553-107.928 -58.687  1.00  0.00            
ATOM   9672  HG  SER B 142    -178.886-107.287 -58.010  1.00  0.00            
ATOM   9673  C   SER B 142    -174.974-108.921 -59.094  1.00  0.00            
ATOM   9674  O   SER B 142    -174.337-109.347 -58.128  1.00  0.00            
ATOM   9675  N   VAL B 143    -174.399-108.218 -60.076  1.00  0.00            
ATOM   9676  H   VAL B 143    -174.983-107.928 -60.859  1.00  0.00            
ATOM   9677  CA  VAL B 143    -172.987-107.800 -60.079  1.00  0.00            
ATOM   9678  HA  VAL B 143    -172.547-108.059 -59.115  1.00  0.00            
ATOM   9679  CB  VAL B 143    -172.172-108.546 -61.156  1.00  0.00            
ATOM   9680  HB  VAL B 143    -172.497-108.236 -62.149  1.00  0.00            
ATOM   9681  CG1 VAL B 143    -170.672-108.251 -60.999  1.00  0.00            
ATOM   9682 1HG1 VAL B 143    -170.116-108.773 -61.774  1.00  0.00            
ATOM   9683 2HG1 VAL B 143    -170.485-107.183 -61.108  1.00  0.00            
ATOM   9684 3HG1 VAL B 143    -170.325-108.580 -60.018  1.00  0.00            
ATOM   9685  CG2 VAL B 143    -172.336-110.071 -61.042  1.00  0.00            
ATOM   9686 1HG2 VAL B 143    -171.689-110.574 -61.758  1.00  0.00            
ATOM   9687 2HG2 VAL B 143    -172.097-110.396 -60.029  1.00  0.00            
ATOM   9688 3HG2 VAL B 143    -173.366-110.351 -61.264  1.00  0.00            
ATOM   9689  C   VAL B 143    -172.909-106.274 -60.194  1.00  0.00            
ATOM   9690  O   VAL B 143    -172.660-105.695 -61.256  1.00  0.00            
ATOM   9691  N   HIS B 144    -173.138-105.594 -59.071  1.00  0.00            
ATOM   9692  H   HIS B 144    -173.284-106.118 -58.212  1.00  0.00            
ATOM   9693  CA  HIS B 144    -173.174-104.133 -58.981  1.00  0.00            
ATOM   9694  HA  HIS B 144    -173.688-103.739 -59.859  1.00  0.00            
ATOM   9695  CB  HIS B 144    -174.008-103.734 -57.762  1.00  0.00            
ATOM   9696  HB1 HIS B 144    -173.574-104.227 -56.906  1.00  0.00            
ATOM   9697  HB2 HIS B 144    -175.029-104.102 -57.880  1.00  0.00            
ATOM   9698  CG  HIS B 144    -174.053-102.248 -57.509  1.00  0.00            
ATOM   9699  ND1 HIS B 144    -173.522-101.590 -56.393  1.00  0.00            
ATOM   9700  CE1 HIS B 144    -173.714-100.282 -56.619  1.00  0.00            
ATOM   9701  HE1 HIS B 144    -173.402 -99.495 -55.947  1.00  0.00            
ATOM   9702  NE2 HIS B 144    -174.332-100.090 -57.798  1.00  0.00            
ATOM   9703  HE2 HIS B 144    -174.558 -99.197 -58.210  1.00  0.00            
ATOM   9704  CD2 HIS B 144    -174.556-101.320 -58.372  1.00  0.00            
ATOM   9705  HD2 HIS B 144    -175.009-101.521 -59.334  1.00  0.00            
ATOM   9706  C   HIS B 144    -171.758-103.535 -58.981  1.00  0.00            
ATOM   9707  O   HIS B 144    -171.177-103.196 -57.949  1.00  0.00            
ATOM   9708  N   GLY B 145    -171.171-103.448 -60.176  1.00  0.00            
ATOM   9709  H   GLY B 145    -171.662-103.879 -60.951  1.00  0.00            
ATOM   9710  CA  GLY B 145    -170.079-102.515 -60.461  1.00  0.00            
ATOM   9711  HA1 GLY B 145    -169.605-102.797 -61.400  1.00  0.00            
ATOM   9712  HA2 GLY B 145    -169.334-102.558 -59.666  1.00  0.00            
ATOM   9713  C   GLY B 145    -170.596-101.073 -60.575  1.00  0.00            
ATOM   9714  O   GLY B 145    -171.727-100.772 -60.205  1.00  0.00            
ATOM   9715  N   SER B 146    -169.809-100.169 -61.168  1.00  0.00            
ATOM   9716  H   SER B 146    -168.889-100.427 -61.488  1.00  0.00            
ATOM   9717  CA  SER B 146    -170.284 -98.800 -61.446  1.00  0.00            
ATOM   9718  HA  SER B 146    -170.646 -98.368 -60.512  1.00  0.00            
ATOM   9719  CB  SER B 146    -169.135 -97.926 -61.953  1.00  0.00            
ATOM   9720  HB1 SER B 146    -168.354 -97.892 -61.192  1.00  0.00            
ATOM   9721  HB2 SER B 146    -169.494 -96.910 -62.128  1.00  0.00            
ATOM   9722  OG  SER B 146    -168.595 -98.455 -63.150  1.00  0.00            
ATOM   9723  HG  SER B 146    -169.005 -97.993 -63.900  1.00  0.00            
ATOM   9724  C   SER B 146    -171.454 -98.745 -62.439  1.00  0.00            
ATOM   9725  O   SER B 146    -172.163 -97.745 -62.458  1.00  0.00            
ATOM   9726  N   GLN B 147    -171.639 -99.807 -63.239  1.00  0.00            
ATOM   9727  H   GLN B 147    -170.979-100.554 -63.109  1.00  0.00            
ATOM   9728  CA  GLN B 147    -172.714-100.084 -64.212  1.00  0.00            
ATOM   9729  HA  GLN B 147    -172.456-101.036 -64.677  1.00  0.00            
ATOM   9730  CB  GLN B 147    -174.025-100.322 -63.442  1.00  0.00            
ATOM   9731  HB1 GLN B 147    -174.459 -99.362 -63.159  1.00  0.00            
ATOM   9732  HB2 GLN B 147    -173.800-100.876 -62.528  1.00  0.00            
ATOM   9733  CG  GLN B 147    -175.053-101.140 -64.236  1.00  0.00            
ATOM   9734  HG1 GLN B 147    -174.595-102.062 -64.595  1.00  0.00            
ATOM   9735  HG2 GLN B 147    -175.394-100.564 -65.095  1.00  0.00            
ATOM   9736  CD  GLN B 147    -176.249-101.497 -63.362  1.00  0.00            
ATOM   9737  OE1 GLN B 147    -176.371-102.606 -62.851  1.00  0.00            
ATOM   9738  NE2 GLN B 147    -177.124-100.548 -63.114  1.00  0.00            
ATOM   9739 1HE2 GLN B 147    -177.037 -99.646 -63.559  1.00  0.00            
ATOM   9740 2HE2 GLN B 147    -177.943-100.780 -62.559  1.00  0.00            
ATOM   9741  C   GLN B 147    -172.853 -99.093 -65.386  1.00  0.00            
ATOM   9742  O   GLN B 147    -173.151 -99.510 -66.501  1.00  0.00            
ATOM   9743  N   HIS B 148    -172.548 -97.810 -65.175  1.00  0.00            
ATOM   9744  H   HIS B 148    -172.370 -97.566 -64.209  1.00  0.00            
ATOM   9745  CA  HIS B 148    -172.555 -96.686 -66.125  1.00  0.00            
ATOM   9746  HA  HIS B 148    -172.216 -95.812 -65.569  1.00  0.00            
ATOM   9747  CB  HIS B 148    -171.535 -96.899 -67.258  1.00  0.00            
ATOM   9748  HB1 HIS B 148    -171.237 -95.925 -67.646  1.00  0.00            
ATOM   9749  HB2 HIS B 148    -172.032 -97.432 -68.069  1.00  0.00            
ATOM   9750  CG  HIS B 148    -170.289 -97.678 -66.895  1.00  0.00            
ATOM   9751  ND1 HIS B 148    -169.230 -97.245 -66.087  1.00  0.00            
ATOM   9752  CE1 HIS B 148    -168.320 -98.232 -66.123  1.00  0.00            
ATOM   9753  HE1 HIS B 148    -167.367 -98.205 -65.611  1.00  0.00            
ATOM   9754  NE2 HIS B 148    -168.771 -99.267 -66.852  1.00  0.00            
ATOM   9755  HE2 HIS B 148    -168.278-100.132 -67.019  1.00  0.00            
ATOM   9756  CD2 HIS B 148    -170.008 -98.933 -67.349  1.00  0.00            
ATOM   9757  HD2 HIS B 148    -170.649 -99.531 -67.985  1.00  0.00            
ATOM   9758  C   HIS B 148    -173.939 -96.298 -66.670  1.00  0.00            
ATOM   9759  O   HIS B 148    -174.164 -95.121 -66.938  1.00  0.00            
ATOM   9760  N   SER B 149    -174.876 -97.241 -66.788  1.00  0.00            
ATOM   9761  H   SER B 149    -174.624 -98.207 -66.612  1.00  0.00            
ATOM   9762  CA  SER B 149    -176.289 -96.963 -67.037  1.00  0.00            
ATOM   9763  HA  SER B 149    -176.354 -96.123 -67.728  1.00  0.00            
ATOM   9764  CB  SER B 149    -176.967 -98.152 -67.733  1.00  0.00            
ATOM   9765  HB1 SER B 149    -176.558 -98.249 -68.740  1.00  0.00            
ATOM   9766  HB2 SER B 149    -178.035 -97.955 -67.814  1.00  0.00            
ATOM   9767  OG  SER B 149    -176.747 -99.364 -67.037  1.00  0.00            
ATOM   9768  HG  SER B 149    -177.309-100.055 -67.412  1.00  0.00            
ATOM   9769  C   SER B 149    -177.015 -96.566 -65.744  1.00  0.00            
ATOM   9770  O   SER B 149    -177.072 -97.320 -64.770  1.00  0.00            
ATOM   9771  N   GLY B 150    -177.589 -95.361 -65.761  1.00  0.00            
ATOM   9772  H   GLY B 150    -177.414 -94.773 -66.561  1.00  0.00            
ATOM   9773  CA  GLY B 150    -178.545 -94.853 -64.777  1.00  0.00            
ATOM   9774  HA1 GLY B 150    -178.073 -94.094 -64.153  1.00  0.00            
ATOM   9775  HA2 GLY B 150    -178.909 -95.662 -64.144  1.00  0.00            
ATOM   9776  C   GLY B 150    -179.723 -94.229 -65.515  1.00  0.00            
ATOM   9777  O   GLY B 150    -179.727 -93.027 -65.770  1.00  0.00            
ATOM   9778  N   MET B 151    -180.656 -95.074 -65.955  1.00  0.00            
ATOM   9779  H   MET B 151    -180.619 -96.019 -65.596  1.00  0.00            
ATOM   9780  CA  MET B 151    -181.805 -94.721 -66.786  1.00  0.00            
ATOM   9781  HA  MET B 151    -182.081 -93.684 -66.592  1.00  0.00            
ATOM   9782  CB  MET B 151    -181.444 -94.865 -68.281  1.00  0.00            
ATOM   9783  HB1 MET B 151    -182.355 -94.995 -68.864  1.00  0.00            
ATOM   9784  HB2 MET B 151    -180.837 -95.760 -68.422  1.00  0.00            
ATOM   9785  CG  MET B 151    -180.699 -93.653 -68.858  1.00  0.00            
ATOM   9786  HG1 MET B 151    -180.448 -93.877 -69.895  1.00  0.00            
ATOM   9787  HG2 MET B 151    -179.761 -93.529 -68.317  1.00  0.00            
ATOM   9788  SD  MET B 151    -181.589 -92.064 -68.829  1.00  0.00            
ATOM   9789  CE  MET B 151    -183.071 -92.453 -69.799  1.00  0.00            
ATOM   9790  HE1 MET B 151    -183.658 -91.545 -69.938  1.00  0.00            
ATOM   9791  HE2 MET B 151    -182.780 -92.848 -70.773  1.00  0.00            
ATOM   9792  HE3 MET B 151    -183.678 -93.188 -69.271  1.00  0.00            
ATOM   9793  C   MET B 151    -183.024 -95.583 -66.421  1.00  0.00            
ATOM   9794  O   MET B 151    -183.348 -96.551 -67.108  1.00  0.00            
ATOM   9795  N   ILE B 152    -183.751 -95.173 -65.376  1.00  0.00            
ATOM   9796  H   ILE B 152    -183.304 -94.508 -64.757  1.00  0.00            
ATOM   9797  CA  ILE B 152    -185.113 -95.617 -65.005  1.00  0.00            
ATOM   9798  HA  ILE B 152    -185.434 -94.971 -64.187  1.00  0.00            
ATOM   9799  CB  ILE B 152    -186.113 -95.383 -66.177  1.00  0.00            
ATOM   9800  HB  ILE B 152    -185.842 -96.051 -66.995  1.00  0.00            
ATOM   9801  CG2 ILE B 152    -187.554 -95.740 -65.761  1.00  0.00            
ATOM   9802 1HG2 ILE B 152    -188.239 -95.613 -66.596  1.00  0.00            
ATOM   9803 2HG2 ILE B 152    -187.616 -96.786 -65.457  1.00  0.00            
ATOM   9804 3HG2 ILE B 152    -187.872 -95.110 -64.930  1.00  0.00            
ATOM   9805  CG1 ILE B 152    -186.068 -93.927 -66.715  1.00  0.00            
ATOM   9806 1HG1 ILE B 152    -185.038 -93.628 -66.898  1.00  0.00            
ATOM   9807 2HG1 ILE B 152    -186.482 -93.250 -65.967  1.00  0.00            
ATOM   9808  CD  ILE B 152    -186.811 -93.726 -68.044  1.00  0.00            
ATOM   9809  HD1 ILE B 152    -186.623 -92.717 -68.410  1.00  0.00            
ATOM   9810  HD2 ILE B 152    -186.447 -94.441 -68.783  1.00  0.00            
ATOM   9811  HD3 ILE B 152    -187.885 -93.851 -67.911  1.00  0.00            
ATOM   9812  C   ILE B 152    -185.197 -97.051 -64.444  1.00  0.00            
ATOM   9813  O   ILE B 152    -185.924 -97.274 -63.477  1.00  0.00            
ATOM   9814  N   VAL B 153    -184.474 -98.016 -65.018  1.00  0.00            
ATOM   9815  H   VAL B 153    -183.934 -97.743 -65.832  1.00  0.00            
ATOM   9816  CA  VAL B 153    -184.517 -99.448 -64.656  1.00  0.00            
ATOM   9817  HA  VAL B 153    -185.288 -99.614 -63.903  1.00  0.00            
ATOM   9818  CB  VAL B 153    -184.887-100.297 -65.894  1.00  0.00            
ATOM   9819  HB  VAL B 153    -184.130-100.144 -66.665  1.00  0.00            
ATOM   9820  CG1 VAL B 153    -184.957-101.799 -65.585  1.00  0.00            
ATOM   9821 1HG1 VAL B 153    -185.290-102.348 -66.467  1.00  0.00            
ATOM   9822 2HG1 VAL B 153    -183.969-102.171 -65.315  1.00  0.00            
ATOM   9823 3HG1 VAL B 153    -185.653-101.980 -64.764  1.00  0.00            
ATOM   9824  CG2 VAL B 153    -186.249 -99.882 -66.471  1.00  0.00            
ATOM   9825 1HG2 VAL B 153    -186.502-100.518 -67.320  1.00  0.00            
ATOM   9826 2HG2 VAL B 153    -187.022 -99.979 -65.707  1.00  0.00            
ATOM   9827 3HG2 VAL B 153    -186.214 -98.851 -66.820  1.00  0.00            
ATOM   9828  C   VAL B 153    -183.196 -99.922 -64.041  1.00  0.00            
ATOM   9829  O   VAL B 153    -183.197-100.711 -63.098  1.00  0.00            
ATOM   9830  N   ASN B 154    -182.061 -99.436 -64.553  1.00  0.00            
ATOM   9831  H   ASN B 154    -182.124 -98.764 -65.303  1.00  0.00            
ATOM   9832  CA  ASN B 154    -180.732 -99.936 -64.184  1.00  0.00            
ATOM   9833  HA  ASN B 154    -180.721-101.023 -64.287  1.00  0.00            
ATOM   9834  CB  ASN B 154    -179.699 -99.334 -65.156  1.00  0.00            
ATOM   9835  HB1 ASN B 154    -178.757 -99.865 -65.051  1.00  0.00            
ATOM   9836  HB2 ASN B 154    -179.531 -98.289 -64.896  1.00  0.00            
ATOM   9837  CG  ASN B 154    -180.094 -99.379 -66.618  1.00  0.00            
ATOM   9838  OD1 ASN B 154    -180.517 -98.377 -67.171  1.00  0.00            
ATOM   9839  ND2 ASN B 154    -179.987-100.493 -67.298  1.00  0.00            
ATOM   9840 1HD2 ASN B 154    -179.675-101.377 -66.872  1.00  0.00            
ATOM   9841 2HD2 ASN B 154    -180.321-100.496 -68.241  1.00  0.00            
ATOM   9842  C   ASN B 154    -180.354 -99.596 -62.724  1.00  0.00            
ATOM   9843  O   ASN B 154    -179.736-100.392 -62.021  1.00  0.00            
ATOM   9844  N   ASP B 155    -180.715 -98.389 -62.288  1.00  0.00            
ATOM   9845  H   ASP B 155    -181.178 -97.786 -62.966  1.00  0.00            
ATOM   9846  CA  ASP B 155    -180.320 -97.731 -61.032  1.00  0.00            
ATOM   9847  HA  ASP B 155    -179.387 -98.161 -60.667  1.00  0.00            
ATOM   9848  CB  ASP B 155    -180.098 -96.238 -61.342  1.00  0.00            
ATOM   9849  HB1 ASP B 155    -179.190 -96.140 -61.939  1.00  0.00            
ATOM   9850  HB2 ASP B 155    -179.937 -95.694 -60.409  1.00  0.00            
ATOM   9851  CG  ASP B 155    -181.272 -95.621 -62.120  1.00  0.00            
ATOM   9852  OD1 ASP B 155    -181.412 -95.936 -63.326  1.00  0.00            
ATOM   9853  OD2 ASP B 155    -182.072 -94.902 -61.488  1.00  0.00            
ATOM   9854  C   ASP B 155    -181.379 -97.874 -59.920  1.00  0.00            
ATOM   9855  O   ASP B 155    -181.064 -97.985 -58.726  1.00  0.00            
ATOM   9856  N   THR B 156    -182.654 -97.916 -60.310  1.00  0.00            
ATOM   9857  H   THR B 156    -182.857 -97.802 -61.294  1.00  0.00            
ATOM   9858  CA  THR B 156    -183.778 -98.231 -59.420  1.00  0.00            
ATOM   9859  HA  THR B 156    -183.736 -97.577 -58.552  1.00  0.00            
ATOM   9860  CB  THR B 156    -185.115 -97.993 -60.135  1.00  0.00            
ATOM   9861  HB  THR B 156    -185.931 -98.347 -59.504  1.00  0.00            
ATOM   9862  CG2 THR B 156    -185.337 -96.513 -60.443  1.00  0.00            
ATOM   9863 1HG2 THR B 156    -186.323 -96.376 -60.888  1.00  0.00            
ATOM   9864 2HG2 THR B 156    -185.283 -95.931 -59.523  1.00  0.00            
ATOM   9865 3HG2 THR B 156    -184.578 -96.147 -61.137  1.00  0.00            
ATOM   9866  OG1 THR B 156    -185.123 -98.697 -61.350  1.00  0.00            
ATOM   9867  HG1 THR B 156    -185.552 -98.140 -62.028  1.00  0.00            
ATOM   9868  C   THR B 156    -183.670 -99.676 -58.930  1.00  0.00            
ATOM   9869  O   THR B 156    -183.779 -99.925 -57.726  1.00  0.00            
ATOM   9870  N   GLY B 157    -183.318-100.596 -59.829  1.00  0.00            
ATOM   9871  H   GLY B 157    -183.317-100.307 -60.804  1.00  0.00            
ATOM   9872  CA  GLY B 157    -182.955-101.981 -59.551  1.00  0.00            
ATOM   9873  HA1 GLY B 157    -183.237-102.255 -58.540  1.00  0.00            
ATOM   9874  HA2 GLY B 157    -181.874-102.092 -59.647  1.00  0.00            
ATOM   9875  C   GLY B 157    -183.650-102.907 -60.544  1.00  0.00            
ATOM   9876  O   GLY B 157    -184.859-103.132 -60.452  1.00  0.00            
ATOM   9877  N   HIS B 158    -182.867-103.406 -61.495  1.00  0.00            
ATOM   9878  H   HIS B 158    -181.874-103.231 -61.430  1.00  0.00            
ATOM   9879  CA  HIS B 158    -183.319-104.034 -62.736  1.00  0.00            
ATOM   9880  HA  HIS B 158    -184.031-103.355 -63.204  1.00  0.00            
ATOM   9881  CB  HIS B 158    -182.116-104.191 -63.685  1.00  0.00            
ATOM   9882  HB1 HIS B 158    -181.965-103.238 -64.194  1.00  0.00            
ATOM   9883  HB2 HIS B 158    -182.354-104.943 -64.435  1.00  0.00            
ATOM   9884  CG  HIS B 158    -180.806-104.576 -63.033  1.00  0.00            
ATOM   9885  ND1 HIS B 158    -180.637-105.506 -62.002  1.00  0.00            
ATOM   9886  CE1 HIS B 158    -179.338-105.451 -61.662  1.00  0.00            
ATOM   9887  HE1 HIS B 158    -178.880-106.049 -60.882  1.00  0.00            
ATOM   9888  NE2 HIS B 158    -178.701-104.529 -62.406  1.00  0.00            
ATOM   9889  HE2 HIS B 158    -177.733-104.244 -62.312  1.00  0.00            
ATOM   9890  CD2 HIS B 158    -179.606-103.980 -63.284  1.00  0.00            
ATOM   9891  HD2 HIS B 158    -179.413-103.212 -64.022  1.00  0.00            
ATOM   9892  C   HIS B 158    -184.038-105.373 -62.564  1.00  0.00            
ATOM   9893  O   HIS B 158    -183.789-106.117 -61.622  1.00  0.00            
ATOM   9894  N   GLU B 159    -184.894-105.698 -63.535  1.00  0.00            
ATOM   9895  H   GLU B 159    -185.110-104.991 -64.216  1.00  0.00            
ATOM   9896  CA  GLU B 159    -185.575-107.002 -63.656  1.00  0.00            
ATOM   9897  HA  GLU B 159    -185.121-107.720 -62.971  1.00  0.00            
ATOM   9898  CB  GLU B 159    -187.058-106.857 -63.274  1.00  0.00            
ATOM   9899  HB1 GLU B 159    -187.538-107.833 -63.365  1.00  0.00            
ATOM   9900  HB2 GLU B 159    -187.542-106.162 -63.963  1.00  0.00            
ATOM   9901  CG  GLU B 159    -187.227-106.355 -61.834  1.00  0.00            
ATOM   9902  HG1 GLU B 159    -186.852-105.332 -61.765  1.00  0.00            
ATOM   9903  HG2 GLU B 159    -186.622-106.982 -61.174  1.00  0.00            
ATOM   9904  CD  GLU B 159    -188.674-106.364 -61.331  1.00  0.00            
ATOM   9905  OE1 GLU B 159    -189.613-106.336 -62.152  1.00  0.00            
ATOM   9906  OE2 GLU B 159    -188.818-106.333 -60.084  1.00  0.00            
ATOM   9907  C   GLU B 159    -185.453-107.605 -65.067  1.00  0.00            
ATOM   9908  O   GLU B 159    -185.519-108.819 -65.231  1.00  0.00            
ATOM   9909  N   THR B 160    -185.239-106.764 -66.086  1.00  0.00            
ATOM   9910  H   THR B 160    -185.292-105.777 -65.902  1.00  0.00            
ATOM   9911  CA  THR B 160    -185.105-107.138 -67.508  1.00  0.00            
ATOM   9912  HA  THR B 160    -185.165-108.223 -67.597  1.00  0.00            
ATOM   9913  CB  THR B 160    -186.262-106.537 -68.321  1.00  0.00            
ATOM   9914  HB  THR B 160    -186.090-106.703 -69.385  1.00  0.00            
ATOM   9915  CG2 THR B 160    -187.608-107.160 -67.949  1.00  0.00            
ATOM   9916 1HG2 THR B 160    -188.390-106.771 -68.600  1.00  0.00            
ATOM   9917 2HG2 THR B 160    -187.555-108.242 -68.070  1.00  0.00            
ATOM   9918 3HG2 THR B 160    -187.858-106.935 -66.911  1.00  0.00            
ATOM   9919  OG1 THR B 160    -186.370-105.151 -68.069  1.00  0.00            
ATOM   9920  HG1 THR B 160    -187.117-104.830 -68.577  1.00  0.00            
ATOM   9921  C   THR B 160    -183.751-106.745 -68.121  1.00  0.00            
ATOM   9922  O   THR B 160    -183.546-106.882 -69.325  1.00  0.00            
ATOM   9923  N   ASP B 161    -182.820-106.277 -67.288  1.00  0.00            
ATOM   9924  H   ASP B 161    -183.055-106.271 -66.309  1.00  0.00            
ATOM   9925  CA  ASP B 161    -181.411-106.016 -67.600  1.00  0.00            
ATOM   9926  HA  ASP B 161    -181.211-106.189 -68.659  1.00  0.00            
ATOM   9927  CB  ASP B 161    -181.104-104.537 -67.290  1.00  0.00            
ATOM   9928  HB1 ASP B 161    -181.517-104.279 -66.321  1.00  0.00            
ATOM   9929  HB2 ASP B 161    -181.618-103.920 -68.029  1.00  0.00            
ATOM   9930  CG  ASP B 161    -179.619-104.154 -67.291  1.00  0.00            
ATOM   9931  OD1 ASP B 161    -178.807-104.889 -67.892  1.00  0.00            
ATOM   9932  OD2 ASP B 161    -179.314-103.081 -66.713  1.00  0.00            
ATOM   9933  C   ASP B 161    -180.571-107.006 -66.781  1.00  0.00            
ATOM   9934  O   ASP B 161    -180.459-106.879 -65.562  1.00  0.00            
ATOM   9935  N   GLU B 162    -180.044-108.049 -67.431  1.00  0.00            
ATOM   9936  H   GLU B 162    -180.160-108.098 -68.430  1.00  0.00            
ATOM   9937  CA  GLU B 162    -179.383-109.172 -66.751  1.00  0.00            
ATOM   9938  HA  GLU B 162    -179.877-109.289 -65.787  1.00  0.00            
ATOM   9939  CB  GLU B 162    -179.608-110.519 -67.479  1.00  0.00            
ATOM   9940  HB1 GLU B 162    -179.093-111.299 -66.916  1.00  0.00            
ATOM   9941  HB2 GLU B 162    -179.164-110.473 -68.475  1.00  0.00            
ATOM   9942  CG  GLU B 162    -181.096-110.915 -67.602  1.00  0.00            
ATOM   9943  HG1 GLU B 162    -181.405-110.805 -68.644  1.00  0.00            
ATOM   9944  HG2 GLU B 162    -181.706-110.227 -67.011  1.00  0.00            
ATOM   9945  CD  GLU B 162    -181.383-112.352 -67.128  1.00  0.00            
ATOM   9946  OE1 GLU B 162    -181.045-113.340 -67.820  1.00  0.00            
ATOM   9947  OE2 GLU B 162    -181.993-112.527 -66.048  1.00  0.00            
ATOM   9948  C   GLU B 162    -177.910-108.880 -66.392  1.00  0.00            
ATOM   9949  O   GLU B 162    -177.039-109.738 -66.534  1.00  0.00            
ATOM   9950  N   ASN B 163    -177.628-107.715 -65.789  1.00  0.00            
ATOM   9951  H   ASN B 163    -178.379-107.033 -65.727  1.00  0.00            
ATOM   9952  CA  ASN B 163    -176.418-107.496 -64.970  1.00  0.00            
ATOM   9953  HA  ASN B 163    -175.586-107.961 -65.503  1.00  0.00            
ATOM   9954  CB  ASN B 163    -176.096-105.991 -64.874  1.00  0.00            
ATOM   9955  HB1 ASN B 163    -176.876-105.494 -64.299  1.00  0.00            
ATOM   9956  HB2 ASN B 163    -176.076-105.554 -65.872  1.00  0.00            
ATOM   9957  CG  ASN B 163    -174.740-105.763 -64.219  1.00  0.00            
ATOM   9958  OD1 ASN B 163    -173.759-106.431 -64.508  1.00  0.00            
ATOM   9959  ND2 ASN B 163    -174.629-104.853 -63.280  1.00  0.00            
ATOM   9960 1HD2 ASN B 163    -175.404-104.240 -63.059  1.00  0.00            
ATOM   9961 2HD2 ASN B 163    -173.809-104.937 -62.699  1.00  0.00            
ATOM   9962  C   ASN B 163    -176.506-108.237 -63.605  1.00  0.00            
ATOM   9963  O   ASN B 163    -176.096-107.756 -62.542  1.00  0.00            
ATOM   9964  N   ARG B 164    -177.098-109.433 -63.654  1.00  0.00            
ATOM   9965  H   ARG B 164    -177.318-109.765 -64.589  1.00  0.00            
ATOM   9966  CA  ARG B 164    -177.417-110.350 -62.566  1.00  0.00            
ATOM   9967  HA  ARG B 164    -176.624-110.298 -61.826  1.00  0.00            
ATOM   9968  CB  ARG B 164    -178.765-109.966 -61.902  1.00  0.00            
ATOM   9969  HB1 ARG B 164    -178.608-109.093 -61.270  1.00  0.00            
ATOM   9970  HB2 ARG B 164    -179.077-110.789 -61.258  1.00  0.00            
ATOM   9971  CG  ARG B 164    -179.908-109.607 -62.871  1.00  0.00            
ATOM   9972  HG1 ARG B 164    -179.990-110.378 -63.635  1.00  0.00            
ATOM   9973  HG2 ARG B 164    -179.689-108.660 -63.366  1.00  0.00            
ATOM   9974  CD  ARG B 164    -181.271-109.497 -62.174  1.00  0.00            
ATOM   9975  HD1 ARG B 164    -181.471-110.412 -61.620  1.00  0.00            
ATOM   9976  HD2 ARG B 164    -182.034-109.420 -62.952  1.00  0.00            
ATOM   9977  NE  ARG B 164    -181.404-108.315 -61.298  1.00  0.00            
ATOM   9978  HE  ARG B 164    -181.402-107.404 -61.748  1.00  0.00            
ATOM   9979  CZ  ARG B 164    -181.821-108.306 -60.044  1.00  0.00            
ATOM   9980  NH1 ARG B 164    -181.705-109.309 -59.229  1.00  0.00            
ATOM   9981 1HH1 ARG B 164    -181.038-110.022 -59.419  1.00  0.00            
ATOM   9982 2HH1 ARG B 164    -182.140-109.178 -58.314  1.00  0.00            
ATOM   9983  NH2 ARG B 164    -182.432-107.280 -59.554  1.00  0.00            
ATOM   9984 1HH2 ARG B 164    -182.788-106.596 -60.212  1.00  0.00            
ATOM   9985 2HH2 ARG B 164    -182.870-107.412 -58.642  1.00  0.00            
ATOM   9986  C   ARG B 164    -177.411-111.774 -63.121  1.00  0.00            
ATOM   9987  O   ARG B 164    -178.139-112.085 -64.058  1.00  0.00            
ATOM   9988  N   ALA B 165    -176.571-112.638 -62.559  1.00  0.00            
ATOM   9989  H   ALA B 165    -176.068-112.337 -61.733  1.00  0.00            
ATOM   9990  CA  ALA B 165    -176.539-114.053 -62.910  1.00  0.00            
ATOM   9991  HA  ALA B 165    -176.546-114.139 -63.999  1.00  0.00            
ATOM   9992  CB  ALA B 165    -175.235-114.671 -62.391  1.00  0.00            
ATOM   9993  HB1 ALA B 165    -175.178-115.720 -62.684  1.00  0.00            
ATOM   9994  HB2 ALA B 165    -174.381-114.139 -62.811  1.00  0.00            
ATOM   9995  HB3 ALA B 165    -175.202-114.604 -61.305  1.00  0.00            
ATOM   9996  C   ALA B 165    -177.789-114.772 -62.376  1.00  0.00            
ATOM   9997  O   ALA B 165    -178.448-114.286 -61.458  1.00  0.00            
ATOM   9998  N   LYS B 166    -178.103-115.938 -62.941  1.00  0.00            
ATOM   9999  H   LYS B 166    -177.476-116.315 -63.636  1.00  0.00            
ATOM  10000  CA  LYS B 166    -179.288-116.741 -62.616  1.00  0.00            
ATOM  10001  HA  LYS B 166    -179.880-116.239 -61.847  1.00  0.00            
ATOM  10002  CB  LYS B 166    -180.139-116.843 -63.888  1.00  0.00            
ATOM  10003  HB1 LYS B 166    -179.575-117.365 -64.663  1.00  0.00            
ATOM  10004  HB2 LYS B 166    -180.318-115.825 -64.219  1.00  0.00            
ATOM  10005  CG  LYS B 166    -181.487-117.554 -63.692  1.00  0.00            
ATOM  10006  HG1 LYS B 166    -182.010-117.125 -62.837  1.00  0.00            
ATOM  10007  HG2 LYS B 166    -181.291-118.604 -63.472  1.00  0.00            
ATOM  10008  CD  LYS B 166    -182.403-117.483 -64.929  1.00  0.00            
ATOM  10009  HD1 LYS B 166    -183.252-118.139 -64.726  1.00  0.00            
ATOM  10010  HD2 LYS B 166    -181.886-117.885 -65.801  1.00  0.00            
ATOM  10011  CE  LYS B 166    -182.963-116.077 -65.232  1.00  0.00            
ATOM  10012  HE1 LYS B 166    -183.210-115.596 -64.282  1.00  0.00            
ATOM  10013  HE2 LYS B 166    -183.893-116.188 -65.794  1.00  0.00            
ATOM  10014  NZ  LYS B 166    -182.035-115.210 -66.004  1.00  0.00            
ATOM  10015  HZ1 LYS B 166    -182.337-114.229 -66.027  1.00  0.00            
ATOM  10016  HZ2 LYS B 166    -181.121-115.142 -65.589  1.00  0.00            
ATOM  10017  HZ3 LYS B 166    -181.924-115.454 -66.977  1.00  0.00            
ATOM  10018  C   LYS B 166    -178.868-118.098 -62.060  1.00  0.00            
ATOM  10019  O   LYS B 166    -177.931-118.698 -62.586  1.00  0.00            
ATOM  10020  N   VAL B 167    -179.543-118.561 -61.011  1.00  0.00            
ATOM  10021  H   VAL B 167    -180.292-117.992 -60.626  1.00  0.00            
ATOM  10022  CA  VAL B 167    -179.325-119.881 -60.407  1.00  0.00            
ATOM  10023  HA  VAL B 167    -178.762-120.496 -61.111  1.00  0.00            
ATOM  10024  CB  VAL B 167    -178.501-119.812 -59.104  1.00  0.00            
ATOM  10025  HB  VAL B 167    -179.095-119.350 -58.316  1.00  0.00            
ATOM  10026  CG1 VAL B 167    -178.086-121.219 -58.657  1.00  0.00            
ATOM  10027 1HG1 VAL B 167    -177.568-121.172 -57.701  1.00  0.00            
ATOM  10028 2HG1 VAL B 167    -178.963-121.851 -58.534  1.00  0.00            
ATOM  10029 3HG1 VAL B 167    -177.434-121.679 -59.400  1.00  0.00            
ATOM  10030  CG2 VAL B 167    -177.206-119.001 -59.266  1.00  0.00            
ATOM  10031 1HG2 VAL B 167    -176.615-119.065 -58.353  1.00  0.00            
ATOM  10032 2HG2 VAL B 167    -176.624-119.392 -60.101  1.00  0.00            
ATOM  10033 3HG2 VAL B 167    -177.446-117.954 -59.451  1.00  0.00            
ATOM  10034  C   VAL B 167    -180.673-120.558 -60.171  1.00  0.00            
ATOM  10035  O   VAL B 167    -181.499-120.087 -59.387  1.00  0.00            
ATOM  10036  N   GLU B 168    -180.859-121.681 -60.853  1.00  0.00            
ATOM  10037  H   GLU B 168    -180.115-122.001 -61.451  1.00  0.00            
ATOM  10038  CA  GLU B 168    -181.956-122.623 -60.651  1.00  0.00            
ATOM  10039  HA  GLU B 168    -182.846-122.088 -60.317  1.00  0.00            
ATOM  10040  CB  GLU B 168    -182.276-123.361 -61.971  1.00  0.00            
ATOM  10041  HB1 GLU B 168    -183.274-123.793 -61.896  1.00  0.00            
ATOM  10042  HB2 GLU B 168    -181.574-124.191 -62.067  1.00  0.00            
ATOM  10043  CG  GLU B 168    -182.171-122.556 -63.285  1.00  0.00            
ATOM  10044  HG1 GLU B 168    -182.210-123.273 -64.109  1.00  0.00            
ATOM  10045  HG2 GLU B 168    -181.199-122.064 -63.360  1.00  0.00            
ATOM  10046  CD  GLU B 168    -183.295-121.534 -63.484  1.00  0.00            
ATOM  10047  OE1 GLU B 168    -183.237-120.412 -62.939  1.00  0.00            
ATOM  10048  OE2 GLU B 168    -184.263-121.848 -64.212  1.00  0.00            
ATOM  10049  C   GLU B 168    -181.519-123.626 -59.565  1.00  0.00            
ATOM  10050  O   GLU B 168    -180.373-124.079 -59.592  1.00  0.00            
ATOM  10051  N   ILE B 169    -182.387-123.959 -58.607  1.00  0.00            
ATOM  10052  H   ILE B 169    -183.302-123.518 -58.605  1.00  0.00            
ATOM  10053  CA  ILE B 169    -182.096-124.893 -57.505  1.00  0.00            
ATOM  10054  HA  ILE B 169    -181.262-125.538 -57.794  1.00  0.00            
ATOM  10055  CB  ILE B 169    -181.689-124.128 -56.214  1.00  0.00            
ATOM  10056  HB  ILE B 169    -182.508-123.464 -55.934  1.00  0.00            
ATOM  10057  CG2 ILE B 169    -181.453-125.099 -55.039  1.00  0.00            
ATOM  10058 1HG2 ILE B 169    -181.152-124.568 -54.140  1.00  0.00            
ATOM  10059 2HG2 ILE B 169    -182.369-125.633 -54.790  1.00  0.00            
ATOM  10060 3HG2 ILE B 169    -180.685-125.820 -55.317  1.00  0.00            
ATOM  10061  CG1 ILE B 169    -180.439-123.250 -56.461  1.00  0.00            
ATOM  10062 1HG1 ILE B 169    -180.710-122.471 -57.172  1.00  0.00            
ATOM  10063 2HG1 ILE B 169    -179.650-123.862 -56.902  1.00  0.00            
ATOM  10064  CD  ILE B 169    -179.863-122.541 -55.229  1.00  0.00            
ATOM  10065  HD1 ILE B 169    -179.143-121.790 -55.551  1.00  0.00            
ATOM  10066  HD2 ILE B 169    -180.666-122.057 -54.673  1.00  0.00            
ATOM  10067  HD3 ILE B 169    -179.349-123.259 -54.589  1.00  0.00            
ATOM  10068  C   ILE B 169    -183.308-125.796 -57.252  1.00  0.00            
ATOM  10069  O   ILE B 169    -184.443-125.324 -57.248  1.00  0.00            
ATOM  10070  N   THR B 170    -183.060-127.071 -56.962  1.00  0.00            
ATOM  10071  H   THR B 170    -182.101-127.394 -57.037  1.00  0.00            
ATOM  10072  CA  THR B 170    -184.031-128.035 -56.413  1.00  0.00            
ATOM  10073  HA  THR B 170    -184.964-127.516 -56.210  1.00  0.00            
ATOM  10074  CB  THR B 170    -184.334-129.173 -57.407  1.00  0.00            
ATOM  10075  HB  THR B 170    -185.097-129.824 -56.984  1.00  0.00            
ATOM  10076  CG2 THR B 170    -184.834-128.676 -58.761  1.00  0.00            
ATOM  10077 1HG2 THR B 170    -185.115-129.530 -59.377  1.00  0.00            
ATOM  10078 2HG2 THR B 170    -185.712-128.048 -58.616  1.00  0.00            
ATOM  10079 3HG2 THR B 170    -184.057-128.107 -59.270  1.00  0.00            
ATOM  10080  OG1 THR B 170    -183.170-129.940 -57.625  1.00  0.00            
ATOM  10081  HG1 THR B 170    -183.456-130.877 -57.621  1.00  0.00            
ATOM  10082  C   THR B 170    -183.513-128.617 -55.086  1.00  0.00            
ATOM  10083  O   THR B 170    -182.314-128.508 -54.804  1.00  0.00            
ATOM  10084  N   PRO B 171    -184.354-129.268 -54.256  1.00  0.00            
ATOM  10085  CD  PRO B 171    -185.805-129.283 -54.339  1.00  0.00            
ATOM  10086  HD1 PRO B 171    -186.125-129.971 -55.119  1.00  0.00            
ATOM  10087  HD2 PRO B 171    -186.199-128.286 -54.534  1.00  0.00            
ATOM  10088  CG  PRO B 171    -186.298-129.773 -52.979  1.00  0.00            
ATOM  10089  HG1 PRO B 171    -187.229-130.332 -53.065  1.00  0.00            
ATOM  10090  HG2 PRO B 171    -186.415-128.925 -52.303  1.00  0.00            
ATOM  10091  CB  PRO B 171    -185.157-130.664 -52.497  1.00  0.00            
ATOM  10092  HB1 PRO B 171    -185.258-131.653 -52.948  1.00  0.00            
ATOM  10093  HB2 PRO B 171    -185.136-130.742 -51.410  1.00  0.00            
ATOM  10094  CA  PRO B 171    -183.910-129.960 -53.040  1.00  0.00            
ATOM  10095  HA  PRO B 171    -183.579-129.213 -52.318  1.00  0.00            
ATOM  10096  C   PRO B 171    -182.769-130.965 -53.257  1.00  0.00            
ATOM  10097  O   PRO B 171    -181.912-131.100 -52.390  1.00  0.00            
ATOM  10098  N   ASN B 172    -182.719-131.621 -54.423  1.00  0.00            
ATOM  10099  H   ASN B 172    -183.480-131.489 -55.078  1.00  0.00            
ATOM  10100  CA  ASN B 172    -181.648-132.539 -54.831  1.00  0.00            
ATOM  10101  HA  ASN B 172    -181.170-132.914 -53.922  1.00  0.00            
ATOM  10102  CB  ASN B 172    -182.276-133.758 -55.536  1.00  0.00            
ATOM  10103  HB1 ASN B 172    -183.057-134.185 -54.908  1.00  0.00            
ATOM  10104  HB2 ASN B 172    -181.501-134.513 -55.665  1.00  0.00            
ATOM  10105  CG  ASN B 172    -182.879-133.434 -56.894  1.00  0.00            
ATOM  10106  OD1 ASN B 172    -183.626-132.485 -57.062  1.00  0.00            
ATOM  10107  ND2 ASN B 172    -182.565-134.187 -57.920  1.00  0.00            
ATOM  10108 1HD2 ASN B 172    -181.922-134.948 -57.815  1.00  0.00            
ATOM  10109 2HD2 ASN B 172    -182.990-133.951 -58.800  1.00  0.00            
ATOM  10110  C   ASN B 172    -180.509-131.877 -55.644  1.00  0.00            
ATOM  10111  O   ASN B 172    -179.642-132.580 -56.159  1.00  0.00            
ATOM  10112  N   SER B 173    -180.481-130.542 -55.758  1.00  0.00            
ATOM  10113  H   SER B 173    -181.239-130.011 -55.344  1.00  0.00            
ATOM  10114  CA  SER B 173    -179.375-129.766 -56.351  1.00  0.00            
ATOM  10115  HA  SER B 173    -178.487-130.398 -56.351  1.00  0.00            
ATOM  10116  CB  SER B 173    -179.682-129.452 -57.824  1.00  0.00            
ATOM  10117  HB1 SER B 173    -179.828-130.386 -58.368  1.00  0.00            
ATOM  10118  HB2 SER B 173    -178.831-128.930 -58.264  1.00  0.00            
ATOM  10119  OG  SER B 173    -180.838-128.650 -57.966  1.00  0.00            
ATOM  10120  HG  SER B 173    -181.630-129.221 -57.887  1.00  0.00            
ATOM  10121  C   SER B 173    -178.982-128.504 -55.541  1.00  0.00            
ATOM  10122  O   SER B 173    -178.738-127.442 -56.116  1.00  0.00            
ATOM  10123  N   PRO B 174    -178.862-128.560 -54.195  1.00  0.00            
ATOM  10124  CD  PRO B 174    -178.849-129.761 -53.367  1.00  0.00            
ATOM  10125  HD1 PRO B 174    -178.155-130.509 -53.754  1.00  0.00            
ATOM  10126  HD2 PRO B 174    -179.853-130.173 -53.312  1.00  0.00            
ATOM  10127  CG  PRO B 174    -178.432-129.310 -51.971  1.00  0.00            
ATOM  10128  HG1 PRO B 174    -177.345-129.289 -51.897  1.00  0.00            
ATOM  10129  HG2 PRO B 174    -178.863-129.946 -51.198  1.00  0.00            
ATOM  10130  CB  PRO B 174    -178.991-127.890 -51.914  1.00  0.00            
ATOM  10131  HB1 PRO B 174    -178.477-127.286 -51.166  1.00  0.00            
ATOM  10132  HB2 PRO B 174    -180.059-127.932 -51.693  1.00  0.00            
ATOM  10133  CA  PRO B 174    -178.787-127.365 -53.342  1.00  0.00            
ATOM  10134  HA  PRO B 174    -179.618-126.705 -53.582  1.00  0.00            
ATOM  10135  C   PRO B 174    -177.492-126.537 -53.461  1.00  0.00            
ATOM  10136  O   PRO B 174    -177.408-125.469 -52.854  1.00  0.00            
ATOM  10137  N   ARG B 175    -176.469-127.007 -54.193  1.00  0.00            
ATOM  10138  H   ARG B 175    -176.665-127.802 -54.788  1.00  0.00            
ATOM  10139  CA  ARG B 175    -175.100-126.451 -54.222  1.00  0.00            
ATOM  10140  HA  ARG B 175    -175.068-125.541 -53.622  1.00  0.00            
ATOM  10141  CB  ARG B 175    -174.110-127.468 -53.616  1.00  0.00            
ATOM  10142  HB1 ARG B 175    -173.091-127.104 -53.757  1.00  0.00            
ATOM  10143  HB2 ARG B 175    -174.213-128.422 -54.136  1.00  0.00            
ATOM  10144  CG  ARG B 175    -174.357-127.672 -52.114  1.00  0.00            
ATOM  10145  HG1 ARG B 175    -175.408-127.906 -51.962  1.00  0.00            
ATOM  10146  HG2 ARG B 175    -174.128-126.743 -51.598  1.00  0.00            
ATOM  10147  CD  ARG B 175    -173.551-128.812 -51.480  1.00  0.00            
ATOM  10148  HD1 ARG B 175    -173.700-129.719 -52.070  1.00  0.00            
ATOM  10149  HD2 ARG B 175    -173.956-129.005 -50.484  1.00  0.00            
ATOM  10150  NE  ARG B 175    -172.106-128.519 -51.389  1.00  0.00            
ATOM  10151  HE  ARG B 175    -171.556-128.741 -52.201  1.00  0.00            
ATOM  10152  CZ  ARG B 175    -171.449-128.097 -50.321  1.00  0.00            
ATOM  10153  NH1 ARG B 175    -172.008-127.769 -49.196  1.00  0.00            
ATOM  10154 1HH1 ARG B 175    -173.017-127.769 -49.061  1.00  0.00            
ATOM  10155 2HH1 ARG B 175    -171.401-127.488 -48.425  1.00  0.00            
ATOM  10156  NH2 ARG B 175    -170.156-127.965 -50.334  1.00  0.00            
ATOM  10157 1HH2 ARG B 175    -169.601-128.248 -51.119  1.00  0.00            
ATOM  10158 2HH2 ARG B 175    -169.727-127.632 -49.467  1.00  0.00            
ATOM  10159  C   ARG B 175    -174.684-126.078 -55.646  1.00  0.00            
ATOM  10160  O   ARG B 175    -174.694-126.928 -56.528  1.00  0.00            
ATOM  10161  N   ALA B 176    -174.258-124.830 -55.849  1.00  0.00            
ATOM  10162  H   ALA B 176    -174.238-124.202 -55.063  1.00  0.00            
ATOM  10163  CA  ALA B 176    -173.834-124.303 -57.150  1.00  0.00            
ATOM  10164  HA  ALA B 176    -173.549-125.135 -57.798  1.00  0.00            
ATOM  10165  CB  ALA B 176    -175.025-123.583 -57.798  1.00  0.00            
ATOM  10166  HB1 ALA B 176    -174.740-123.209 -58.782  1.00  0.00            
ATOM  10167  HB2 ALA B 176    -175.858-124.279 -57.917  1.00  0.00            
ATOM  10168  HB3 ALA B 176    -175.344-122.747 -57.176  1.00  0.00            
ATOM  10169  C   ALA B 176    -172.620-123.366 -57.016  1.00  0.00            
ATOM  10170  O   ALA B 176    -172.598-122.496 -56.147  1.00  0.00            
ATOM  10171  N   GLU B 177    -171.624-123.512 -57.892  1.00  0.00            
ATOM  10172  H   GLU B 177    -171.712-124.238 -58.587  1.00  0.00            
ATOM  10173  CA  GLU B 177    -170.345-122.777 -57.849  1.00  0.00            
ATOM  10174  HA  GLU B 177    -170.170-122.474 -56.816  1.00  0.00            
ATOM  10175  CB  GLU B 177    -169.218-123.756 -58.234  1.00  0.00            
ATOM  10176  HB1 GLU B 177    -169.308-123.991 -59.296  1.00  0.00            
ATOM  10177  HB2 GLU B 177    -169.361-124.688 -57.685  1.00  0.00            
ATOM  10178  CG  GLU B 177    -167.785-123.270 -57.963  1.00  0.00            
ATOM  10179  HG1 GLU B 177    -167.602-122.373 -58.552  1.00  0.00            
ATOM  10180  HG2 GLU B 177    -167.097-124.035 -58.329  1.00  0.00            
ATOM  10181  CD  GLU B 177    -167.451-122.994 -56.487  1.00  0.00            
ATOM  10182  OE1 GLU B 177    -168.228-123.356 -55.583  1.00  0.00            
ATOM  10183  OE2 GLU B 177    -166.363-122.420 -56.241  1.00  0.00            
ATOM  10184  C   GLU B 177    -170.406-121.468 -58.674  1.00  0.00            
ATOM  10185  O   GLU B 177    -169.645-121.234 -59.622  1.00  0.00            
ATOM  10186  N   ALA B 178    -171.378-120.615 -58.337  1.00  0.00            
ATOM  10187  H   ALA B 178    -171.891-120.821 -57.487  1.00  0.00            
ATOM  10188  CA  ALA B 178    -171.706-119.390 -59.062  1.00  0.00            
ATOM  10189  HA  ALA B 178    -172.030-119.672 -60.064  1.00  0.00            
ATOM  10190  CB  ALA B 178    -172.884-118.701 -58.362  1.00  0.00            
ATOM  10191  HB1 ALA B 178    -173.171-117.810 -58.920  1.00  0.00            
ATOM  10192  HB2 ALA B 178    -173.737-119.380 -58.313  1.00  0.00            
ATOM  10193  HB3 ALA B 178    -172.594-118.410 -57.351  1.00  0.00            
ATOM  10194  C   ALA B 178    -170.489-118.455 -59.190  1.00  0.00            
ATOM  10195  O   ALA B 178    -169.942-117.961 -58.206  1.00  0.00            
ATOM  10196  N   THR B 179    -170.046-118.205 -60.422  1.00  0.00            
ATOM  10197  H   THR B 179    -170.541-118.618 -61.198  1.00  0.00            
ATOM  10198  CA  THR B 179    -168.806-117.467 -60.701  1.00  0.00            
ATOM  10199  HA  THR B 179    -168.242-117.354 -59.783  1.00  0.00            
ATOM  10200  CB  THR B 179    -167.926-118.286 -61.658  1.00  0.00            
ATOM  10201  HB  THR B 179    -168.493-118.535 -62.556  1.00  0.00            
ATOM  10202  CG2 THR B 179    -166.637-117.572 -62.062  1.00  0.00            
ATOM  10203 1HG2 THR B 179    -166.042-118.236 -62.690  1.00  0.00            
ATOM  10204 2HG2 THR B 179    -166.870-116.673 -62.632  1.00  0.00            
ATOM  10205 3HG2 THR B 179    -166.063-117.308 -61.177  1.00  0.00            
ATOM  10206  OG1 THR B 179    -167.527-119.479 -61.004  1.00  0.00            
ATOM  10207  HG1 THR B 179    -168.322-119.987 -60.763  1.00  0.00            
ATOM  10208  C   THR B 179    -169.124-116.053 -61.183  1.00  0.00            
ATOM  10209  O   THR B 179    -169.556-115.861 -62.318  1.00  0.00            
ATOM  10210  N   LEU B 180    -168.937-115.061 -60.305  1.00  0.00            
ATOM  10211  H   LEU B 180    -168.506-115.294 -59.416  1.00  0.00            
ATOM  10212  CA  LEU B 180    -169.401-113.681 -60.503  1.00  0.00            
ATOM  10213  HA  LEU B 180    -170.079-113.669 -61.358  1.00  0.00            
ATOM  10214  CB  LEU B 180    -170.204-113.197 -59.278  1.00  0.00            
ATOM  10215  HB1 LEU B 180    -170.515-112.168 -59.461  1.00  0.00            
ATOM  10216  HB2 LEU B 180    -169.543-113.190 -58.411  1.00  0.00            
ATOM  10217  CG  LEU B 180    -171.459-114.019 -58.919  1.00  0.00            
ATOM  10218  HG  LEU B 180    -171.151-115.006 -58.574  1.00  0.00            
ATOM  10219  CD1 LEU B 180    -172.216-113.316 -57.791  1.00  0.00            
ATOM  10220 1HD1 LEU B 180    -173.020-113.959 -57.436  1.00  0.00            
ATOM  10221 2HD1 LEU B 180    -171.547-113.104 -56.959  1.00  0.00            
ATOM  10222 3HD1 LEU B 180    -172.646-112.377 -58.147  1.00  0.00            
ATOM  10223  CD2 LEU B 180    -172.432-114.193 -60.086  1.00  0.00            
ATOM  10224 1HD2 LEU B 180    -173.318-114.725 -59.739  1.00  0.00            
ATOM  10225 2HD2 LEU B 180    -172.735-113.220 -60.475  1.00  0.00            
ATOM  10226 3HD2 LEU B 180    -171.974-114.783 -60.879  1.00  0.00            
ATOM  10227  C   LEU B 180    -168.268-112.701 -60.847  1.00  0.00            
ATOM  10228  O   LEU B 180    -167.119-112.846 -60.413  1.00  0.00            
ATOM  10229  N   GLY B 181    -168.613-111.656 -61.606  1.00  0.00            
ATOM  10230  H   GLY B 181    -169.580-111.577 -61.885  1.00  0.00            
ATOM  10231  CA  GLY B 181    -167.679-110.624 -62.061  1.00  0.00            
ATOM  10232  HA1 GLY B 181    -168.219-109.867 -62.629  1.00  0.00            
ATOM  10233  HA2 GLY B 181    -166.947-111.086 -62.723  1.00  0.00            
ATOM  10234  C   GLY B 181    -166.950-109.931 -60.905  1.00  0.00            
ATOM  10235  O   GLY B 181    -167.545-109.572 -59.894  1.00  0.00            
ATOM  10236  N   GLY B 182    -165.629-109.779 -61.026  1.00  0.00            
ATOM  10237  H   GLY B 182    -165.192-110.127 -61.866  1.00  0.00            
ATOM  10238  CA  GLY B 182    -164.767-109.196 -59.987  1.00  0.00            
ATOM  10239  HA1 GLY B 182    -165.217-108.262 -59.649  1.00  0.00            
ATOM  10240  HA2 GLY B 182    -163.794-108.968 -60.421  1.00  0.00            
ATOM  10241  C   GLY B 182    -164.540-110.073 -58.744  1.00  0.00            
ATOM  10242  O   GLY B 182    -163.548-109.866 -58.041  1.00  0.00            
ATOM  10243  N   PHE B 183    -165.390-111.069 -58.479  1.00  0.00            
ATOM  10244  H   PHE B 183    -166.205-111.170 -59.073  1.00  0.00            
ATOM  10245  CA  PHE B 183    -165.251-112.009 -57.362  1.00  0.00            
ATOM  10246  HA  PHE B 183    -164.670-111.548 -56.565  1.00  0.00            
ATOM  10247  CB  PHE B 183    -166.636-112.333 -56.786  1.00  0.00            
ATOM  10248  HB1 PHE B 183    -166.565-113.264 -56.224  1.00  0.00            
ATOM  10249  HB2 PHE B 183    -167.345-112.505 -57.597  1.00  0.00            
ATOM  10250  CG  PHE B 183    -167.167-111.262 -55.856  1.00  0.00            
ATOM  10251  CD1 PHE B 183    -166.887-111.329 -54.477  1.00  0.00            
ATOM  10252  HD1 PHE B 183    -166.316-112.156 -54.081  1.00  0.00            
ATOM  10253  CE1 PHE B 183    -167.365-110.329 -53.609  1.00  0.00            
ATOM  10254  HE1 PHE B 183    -167.168-110.388 -52.549  1.00  0.00            
ATOM  10255  CZ  PHE B 183    -168.123-109.262 -54.120  1.00  0.00            
ATOM  10256  HZ  PHE B 183    -168.515-108.499 -53.460  1.00  0.00            
ATOM  10257  CE2 PHE B 183    -168.400-109.194 -55.494  1.00  0.00            
ATOM  10258  HE2 PHE B 183    -169.006-108.384 -55.875  1.00  0.00            
ATOM  10259  CD2 PHE B 183    -167.926-110.191 -56.364  1.00  0.00            
ATOM  10260  HD2 PHE B 183    -168.161-110.139 -57.418  1.00  0.00            
ATOM  10261  C   PHE B 183    -164.504-113.290 -57.743  1.00  0.00            
ATOM  10262  O   PHE B 183    -163.586-113.678 -57.022  1.00  0.00            
ATOM  10263  N   GLY B 184    -164.871-113.919 -58.862  1.00  0.00            
ATOM  10264  H   GLY B 184    -165.654-113.531 -59.382  1.00  0.00            
ATOM  10265  CA  GLY B 184    -164.544-115.319 -59.140  1.00  0.00            
ATOM  10266  HA1 GLY B 184    -163.590-115.581 -58.681  1.00  0.00            
ATOM  10267  HA2 GLY B 184    -164.459-115.468 -60.216  1.00  0.00            
ATOM  10268  C   GLY B 184    -165.628-116.264 -58.606  1.00  0.00            
ATOM  10269  O   GLY B 184    -166.777-115.855 -58.437  1.00  0.00            
ATOM  10270  N   SER B 185    -165.273-117.529 -58.385  1.00  0.00            
ATOM  10271  H   SER B 185    -164.329-117.814 -58.592  1.00  0.00            
ATOM  10272  CA  SER B 185    -166.200-118.601 -57.994  1.00  0.00            
ATOM  10273  HA  SER B 185    -167.093-118.531 -58.607  1.00  0.00            
ATOM  10274  CB  SER B 185    -165.569-119.961 -58.290  1.00  0.00            
ATOM  10275  HB1 SER B 185    -166.308-120.740 -58.131  1.00  0.00            
ATOM  10276  HB2 SER B 185    -164.723-120.130 -57.622  1.00  0.00            
ATOM  10277  OG  SER B 185    -165.123-119.996 -59.636  1.00  0.00            
ATOM  10278  HG  SER B 185    -165.915-119.933 -60.205  1.00  0.00            
ATOM  10279  C   SER B 185    -166.655-118.516 -56.533  1.00  0.00            
ATOM  10280  O   SER B 185    -165.848-118.249 -55.640  1.00  0.00            
ATOM  10281  N   LEU B 186    -167.952-118.742 -56.303  1.00  0.00            
ATOM  10282  H   LEU B 186    -168.559-118.891 -57.102  1.00  0.00            
ATOM  10283  CA  LEU B 186    -168.642-118.640 -55.016  1.00  0.00            
ATOM  10284  HA  LEU B 186    -167.916-118.614 -54.203  1.00  0.00            
ATOM  10285  CB  LEU B 186    -169.499-117.352 -54.986  1.00  0.00            
ATOM  10286  HB1 LEU B 186    -169.923-117.244 -53.987  1.00  0.00            
ATOM  10287  HB2 LEU B 186    -170.335-117.487 -55.673  1.00  0.00            
ATOM  10288  CG  LEU B 186    -168.790-116.042 -55.376  1.00  0.00            
ATOM  10289  HG  LEU B 186    -168.305-116.148 -56.342  1.00  0.00            
ATOM  10290  CD1 LEU B 186    -169.807-114.908 -55.484  1.00  0.00            
ATOM  10291 1HD1 LEU B 186    -169.309-113.992 -55.801  1.00  0.00            
ATOM  10292 2HD1 LEU B 186    -170.555-115.180 -56.227  1.00  0.00            
ATOM  10293 3HD1 LEU B 186    -170.302-114.746 -54.527  1.00  0.00            
ATOM  10294  CD2 LEU B 186    -167.757-115.626 -54.335  1.00  0.00            
ATOM  10295 1HD2 LEU B 186    -167.244-114.727 -54.664  1.00  0.00            
ATOM  10296 2HD2 LEU B 186    -168.272-115.431 -53.399  1.00  0.00            
ATOM  10297 3HD2 LEU B 186    -167.026-116.421 -54.204  1.00  0.00            
ATOM  10298  C   LEU B 186    -169.549-119.868 -54.834  1.00  0.00            
ATOM  10299  O   LEU B 186    -170.484-120.066 -55.607  1.00  0.00            
ATOM  10300  N   GLY B 187    -169.301-120.679 -53.810  1.00  0.00            
ATOM  10301  H   GLY B 187    -168.550-120.445 -53.172  1.00  0.00            
ATOM  10302  CA  GLY B 187    -170.070-121.895 -53.557  1.00  0.00            
ATOM  10303  HA1 GLY B 187    -169.455-122.600 -52.998  1.00  0.00            
ATOM  10304  HA2 GLY B 187    -170.332-122.371 -54.503  1.00  0.00            
ATOM  10305  C   GLY B 187    -171.343-121.614 -52.767  1.00  0.00            
ATOM  10306  O   GLY B 187    -171.281-121.320 -51.570  1.00  0.00            
ATOM  10307  N   LEU B 188    -172.508-121.755 -53.394  1.00  0.00            
ATOM  10308  H   LEU B 188    -172.486-121.960 -54.390  1.00  0.00            
ATOM  10309  CA  LEU B 188    -173.809-121.766 -52.717  1.00  0.00            
ATOM  10310  HA  LEU B 188    -173.830-120.969 -51.972  1.00  0.00            
ATOM  10311  CB  LEU B 188    -174.942-121.505 -53.735  1.00  0.00            
ATOM  10312  HB1 LEU B 188    -175.876-121.873 -53.308  1.00  0.00            
ATOM  10313  HB2 LEU B 188    -174.758-122.079 -54.642  1.00  0.00            
ATOM  10314  CG  LEU B 188    -175.168-120.023 -54.099  1.00  0.00            
ATOM  10315  HG  LEU B 188    -175.419-119.479 -53.190  1.00  0.00            
ATOM  10316  CD1 LEU B 188    -173.967-119.340 -54.757  1.00  0.00            
ATOM  10317 1HD1 LEU B 188    -174.240-118.338 -55.086  1.00  0.00            
ATOM  10318 2HD1 LEU B 188    -173.147-119.254 -54.047  1.00  0.00            
ATOM  10319 3HD1 LEU B 188    -173.634-119.925 -55.615  1.00  0.00            
ATOM  10320  CD2 LEU B 188    -176.351-119.906 -55.059  1.00  0.00            
ATOM  10321 1HD2 LEU B 188    -176.571-118.857 -55.254  1.00  0.00            
ATOM  10322 2HD2 LEU B 188    -176.118-120.408 -55.997  1.00  0.00            
ATOM  10323 3HD2 LEU B 188    -177.235-120.367 -54.615  1.00  0.00            
ATOM  10324  C   LEU B 188    -174.016-123.093 -51.962  1.00  0.00            
ATOM  10325  O   LEU B 188    -173.321-124.084 -52.192  1.00  0.00            
ATOM  10326  N   ASP B 189    -174.942-123.095 -51.010  1.00  0.00            
ATOM  10327  H   ASP B 189    -175.422-122.229 -50.813  1.00  0.00            
ATOM  10328  CA  ASP B 189    -175.596-124.286 -50.450  1.00  0.00            
ATOM  10329  HA  ASP B 189    -175.788-124.994 -51.252  1.00  0.00            
ATOM  10330  CB  ASP B 189    -174.708-124.963 -49.397  1.00  0.00            
ATOM  10331  HB1 ASP B 189    -174.687-124.361 -48.489  1.00  0.00            
ATOM  10332  HB2 ASP B 189    -173.693-125.034 -49.780  1.00  0.00            
ATOM  10333  CG  ASP B 189    -175.141-126.387 -49.060  1.00  0.00            
ATOM  10334  OD1 ASP B 189    -176.076-126.916 -49.692  1.00  0.00            
ATOM  10335  OD2 ASP B 189    -174.443-126.996 -48.219  1.00  0.00            
ATOM  10336  C   ASP B 189    -176.927-123.828 -49.832  1.00  0.00            
ATOM  10337  O   ASP B 189    -176.940-122.763 -49.213  1.00  0.00            
ATOM  10338  N   CYS B 190    -178.033-124.548 -50.012  1.00  0.00            
ATOM  10339  H   CYS B 190    -177.963-125.413 -50.534  1.00  0.00            
ATOM  10340  CA  CYS B 190    -179.374-124.018 -49.729  1.00  0.00            
ATOM  10341  HA  CYS B 190    -179.296-123.147 -49.080  1.00  0.00            
ATOM  10342  CB  CYS B 190    -180.011-123.566 -51.054  1.00  0.00            
ATOM  10343  HB1 CYS B 190    -181.065-123.335 -50.890  1.00  0.00            
ATOM  10344  HB2 CYS B 190    -179.945-124.384 -51.775  1.00  0.00            
ATOM  10345  SG  CYS B 190    -179.172-122.092 -51.714  1.00  0.00            
ATOM  10346  HG  CYS B 190    -179.751-122.126 -52.921  1.00  0.00            
ATOM  10347  C   CYS B 190    -180.298-125.013 -49.011  1.00  0.00            
ATOM  10348  O   CYS B 190    -180.430-126.159 -49.428  1.00  0.00            
ATOM  10349  N   GLU B 191    -181.014-124.529 -47.995  1.00  0.00            
ATOM  10350  H   GLU B 191    -180.829-123.578 -47.693  1.00  0.00            
ATOM  10351  CA  GLU B 191    -182.149-125.200 -47.351  1.00  0.00            
ATOM  10352  HA  GLU B 191    -182.295-126.175 -47.816  1.00  0.00            
ATOM  10353  CB  GLU B 191    -181.890-125.410 -45.850  1.00  0.00            
ATOM  10354  HB1 GLU B 191    -182.773-125.882 -45.417  1.00  0.00            
ATOM  10355  HB2 GLU B 191    -181.772-124.443 -45.358  1.00  0.00            
ATOM  10356  CG  GLU B 191    -180.694-126.312 -45.535  1.00  0.00            
ATOM  10357  HG1 GLU B 191    -180.560-127.029 -46.346  1.00  0.00            
ATOM  10358  HG2 GLU B 191    -180.923-126.874 -44.628  1.00  0.00            
ATOM  10359  CD  GLU B 191    -179.413-125.513 -45.283  1.00  0.00            
ATOM  10360  OE1 GLU B 191    -179.385-124.765 -44.278  1.00  0.00            
ATOM  10361  OE2 GLU B 191    -178.417-125.695 -46.020  1.00  0.00            
ATOM  10362  C   GLU B 191    -183.444-124.379 -47.493  1.00  0.00            
ATOM  10363  O   GLU B 191    -183.382-123.147 -47.572  1.00  0.00            
ATOM  10364  N   PRO B 192    -184.627-125.019 -47.453  1.00  0.00            
ATOM  10365  CD  PRO B 192    -184.842-126.461 -47.525  1.00  0.00            
ATOM  10366  HD1 PRO B 192    -184.223-127.002 -46.810  1.00  0.00            
ATOM  10367  HD2 PRO B 192    -184.631-126.806 -48.539  1.00  0.00            
ATOM  10368  CG  PRO B 192    -186.319-126.684 -47.202  1.00  0.00            
ATOM  10369  HG1 PRO B 192    -186.442-126.828 -46.127  1.00  0.00            
ATOM  10370  HG2 PRO B 192    -186.729-127.531 -47.753  1.00  0.00            
ATOM  10371  CB  PRO B 192    -186.963-125.364 -47.624  1.00  0.00            
ATOM  10372  HB1 PRO B 192    -187.915-125.198 -47.120  1.00  0.00            
ATOM  10373  HB2 PRO B 192    -187.102-125.358 -48.706  1.00  0.00            
ATOM  10374  CA  PRO B 192    -185.898-124.330 -47.242  1.00  0.00            
ATOM  10375  HA  PRO B 192    -185.980-123.475 -47.908  1.00  0.00            
ATOM  10376  C   PRO B 192    -186.060-123.830 -45.793  1.00  0.00            
ATOM  10377  O   PRO B 192    -185.276-124.156 -44.898  1.00  0.00            
ATOM  10378  N   ARG B 193    -187.115-123.041 -45.562  1.00  0.00            
ATOM  10379  H   ARG B 193    -187.605-122.710 -46.386  1.00  0.00            
ATOM  10380  CA  ARG B 193    -187.573-122.586 -44.231  1.00  0.00            
ATOM  10381  HA  ARG B 193    -187.088-123.161 -43.438  1.00  0.00            
ATOM  10382  CB  ARG B 193    -187.265-121.097 -44.060  1.00  0.00            
ATOM  10383  HB1 ARG B 193    -187.783-120.754 -43.162  1.00  0.00            
ATOM  10384  HB2 ARG B 193    -187.684-120.565 -44.913  1.00  0.00            
ATOM  10385  CG  ARG B 193    -185.791-120.714 -43.931  1.00  0.00            
ATOM  10386  HG1 ARG B 193    -185.208-121.216 -44.702  1.00  0.00            
ATOM  10387  HG2 ARG B 193    -185.421-121.011 -42.948  1.00  0.00            
ATOM  10388  CD  ARG B 193    -185.649-119.197 -44.116  1.00  0.00            
ATOM  10389  HD1 ARG B 193    -185.795-118.982 -45.176  1.00  0.00            
ATOM  10390  HD2 ARG B 193    -184.636-118.898 -43.844  1.00  0.00            
ATOM  10391  NE  ARG B 193    -186.631-118.429 -43.317  1.00  0.00            
ATOM  10392  HE  ARG B 193    -186.989-118.870 -42.486  1.00  0.00            
ATOM  10393  CZ  ARG B 193    -187.166-117.268 -43.646  1.00  0.00            
ATOM  10394  NH1 ARG B 193    -186.833-116.621 -44.714  1.00  0.00            
ATOM  10395 1HH1 ARG B 193    -186.264-117.033 -45.431  1.00  0.00            
ATOM  10396 2HH1 ARG B 193    -187.309-115.739 -44.888  1.00  0.00            
ATOM  10397  NH2 ARG B 193    -188.044-116.681 -42.891  1.00  0.00            
ATOM  10398 1HH2 ARG B 193    -188.547-117.184 -42.184  1.00  0.00            
ATOM  10399 2HH2 ARG B 193    -188.375-115.769 -43.219  1.00  0.00            
ATOM  10400  C   ARG B 193    -189.078-122.725 -44.019  1.00  0.00            
ATOM  10401  O   ARG B 193    -189.524-123.183 -42.976  1.00  0.00            
ATOM  10402  N   THR B 194    -189.853-122.242 -44.987  1.00  0.00            
ATOM  10403  H   THR B 194    -189.407-121.894 -45.820  1.00  0.00            
ATOM  10404  CA  THR B 194    -191.280-121.943 -44.820  1.00  0.00            
ATOM  10405  HA  THR B 194    -191.703-122.599 -44.058  1.00  0.00            
ATOM  10406  CB  THR B 194    -191.489-120.477 -44.382  1.00  0.00            
ATOM  10407  HB  THR B 194    -191.306-119.834 -45.239  1.00  0.00            
ATOM  10408  CG2 THR B 194    -192.904-120.210 -43.884  1.00  0.00            
ATOM  10409 1HG2 THR B 194    -192.983-119.176 -43.544  1.00  0.00            
ATOM  10410 2HG2 THR B 194    -193.619-120.364 -44.692  1.00  0.00            
ATOM  10411 3HG2 THR B 194    -193.145-120.878 -43.060  1.00  0.00            
ATOM  10412  OG1 THR B 194    -190.591-120.084 -43.358  1.00  0.00            
ATOM  10413  HG1 THR B 194    -190.970-120.319 -42.495  1.00  0.00            
ATOM  10414  C   THR B 194    -191.975-122.206 -46.153  1.00  0.00            
ATOM  10415  O   THR B 194    -191.524-121.714 -47.190  1.00  0.00            
ATOM  10416  N   GLY B 195    -193.035-123.014 -46.129  1.00  0.00            
ATOM  10417  H   GLY B 195    -193.388-123.328 -45.235  1.00  0.00            
ATOM  10418  CA  GLY B 195    -193.673-123.588 -47.314  1.00  0.00            
ATOM  10419  HA1 GLY B 195    -192.960-124.230 -47.831  1.00  0.00            
ATOM  10420  HA2 GLY B 195    -193.979-122.791 -47.992  1.00  0.00            
ATOM  10421  C   GLY B 195    -194.912-124.403 -46.936  1.00  0.00            
ATOM  10422  O   GLY B 195    -195.750-123.912 -46.185  1.00  0.00            
ATOM  10423  N   LEU B 196    -195.020-125.633 -47.445  1.00  0.00            
ATOM  10424  H   LEU B 196    -194.246-126.014 -47.969  1.00  0.00            
ATOM  10425  CA  LEU B 196    -196.161-126.536 -47.249  1.00  0.00            
ATOM  10426  HA  LEU B 196    -196.806-126.157 -46.454  1.00  0.00            
ATOM  10427  CB  LEU B 196    -196.966-126.630 -48.559  1.00  0.00            
ATOM  10428  HB1 LEU B 196    -197.767-127.361 -48.430  1.00  0.00            
ATOM  10429  HB2 LEU B 196    -196.300-127.011 -49.335  1.00  0.00            
ATOM  10430  CG  LEU B 196    -197.582-125.305 -49.041  1.00  0.00            
ATOM  10431  HG  LEU B 196    -196.821-124.526 -49.072  1.00  0.00            
ATOM  10432  CD1 LEU B 196    -198.113-125.485 -50.459  1.00  0.00            
ATOM  10433 1HD1 LEU B 196    -198.535-124.547 -50.816  1.00  0.00            
ATOM  10434 2HD1 LEU B 196    -197.304-125.779 -51.127  1.00  0.00            
ATOM  10435 3HD1 LEU B 196    -198.879-126.258 -50.469  1.00  0.00            
ATOM  10436  CD2 LEU B 196    -198.728-124.845 -48.138  1.00  0.00            
ATOM  10437 1HD2 LEU B 196    -199.175-123.937 -48.542  1.00  0.00            
ATOM  10438 2HD2 LEU B 196    -199.490-125.621 -48.071  1.00  0.00            
ATOM  10439 3HD2 LEU B 196    -198.349-124.625 -47.140  1.00  0.00            
ATOM  10440  C   LEU B 196    -195.682-127.934 -46.833  1.00  0.00            
ATOM  10441  O   LEU B 196    -194.600-128.356 -47.238  1.00  0.00            
ATOM  10442  N   ASP B 197    -196.504-128.650 -46.065  1.00  0.00            
ATOM  10443  H   ASP B 197    -197.390-128.258 -45.792  1.00  0.00            
ATOM  10444  CA  ASP B 197    -196.252-130.036 -45.660  1.00  0.00            
ATOM  10445  HA  ASP B 197    -195.178-130.234 -45.676  1.00  0.00            
ATOM  10446  CB  ASP B 197    -196.720-130.232 -44.213  1.00  0.00            
ATOM  10447  HB1 ASP B 197    -197.791-130.030 -44.147  1.00  0.00            
ATOM  10448  HB2 ASP B 197    -196.201-129.505 -43.589  1.00  0.00            
ATOM  10449  CG  ASP B 197    -196.441-131.635 -43.664  1.00  0.00            
ATOM  10450  OD1 ASP B 197    -195.980-132.517 -44.431  1.00  0.00            
ATOM  10451  OD2 ASP B 197    -196.670-131.806 -42.452  1.00  0.00            
ATOM  10452  C   ASP B 197    -196.927-131.018 -46.626  1.00  0.00            
ATOM  10453  O   ASP B 197    -198.135-131.249 -46.569  1.00  0.00            
ATOM  10454  N   PHE B 198    -196.139-131.604 -47.524  1.00  0.00            
ATOM  10455  H   PHE B 198    -195.150-131.411 -47.499  1.00  0.00            
ATOM  10456  CA  PHE B 198    -196.628-132.569 -48.509  1.00  0.00            
ATOM  10457  HA  PHE B 198    -197.633-132.270 -48.807  1.00  0.00            
ATOM  10458  CB  PHE B 198    -195.753-132.492 -49.756  1.00  0.00            
ATOM  10459  HB1 PHE B 198    -195.779-131.466 -50.124  1.00  0.00            
ATOM  10460  HB2 PHE B 198    -196.199-133.132 -50.518  1.00  0.00            
ATOM  10461  CG  PHE B 198    -194.310-132.910 -49.559  1.00  0.00            
ATOM  10462  CD1 PHE B 198    -193.952-134.262 -49.710  1.00  0.00            
ATOM  10463  HD1 PHE B 198    -194.697-135.003 -49.966  1.00  0.00            
ATOM  10464  CE1 PHE B 198    -192.620-134.660 -49.525  1.00  0.00            
ATOM  10465  HE1 PHE B 198    -192.350-135.702 -49.630  1.00  0.00            
ATOM  10466  CZ  PHE B 198    -191.638-133.712 -49.196  1.00  0.00            
ATOM  10467  HZ  PHE B 198    -190.617-134.041 -49.052  1.00  0.00            
ATOM  10468  CE2 PHE B 198    -191.989-132.358 -49.049  1.00  0.00            
ATOM  10469  HE2 PHE B 198    -191.233-131.633 -48.789  1.00  0.00            
ATOM  10470  CD2 PHE B 198    -193.325-131.956 -49.232  1.00  0.00            
ATOM  10471  HD2 PHE B 198    -193.594-130.916 -49.116  1.00  0.00            
ATOM  10472  C   PHE B 198    -196.758-134.003 -47.973  1.00  0.00            
ATOM  10473  O   PHE B 198    -197.310-134.862 -48.663  1.00  0.00            
ATOM  10474  N   SER B 199    -196.320-134.264 -46.735  1.00  0.00            
ATOM  10475  H   SER B 199    -195.934-133.509 -46.173  1.00  0.00            
ATOM  10476  CA  SER B 199    -196.613-135.528 -46.053  1.00  0.00            
ATOM  10477  HA  SER B 199    -196.467-136.337 -46.768  1.00  0.00            
ATOM  10478  CB  SER B 199    -195.630-135.767 -44.900  1.00  0.00            
ATOM  10479  HB1 SER B 199    -194.619-135.513 -45.221  1.00  0.00            
ATOM  10480  HB2 SER B 199    -195.652-136.828 -44.647  1.00  0.00            
ATOM  10481  OG  SER B 199    -195.964-135.037 -43.738  1.00  0.00            
ATOM  10482  HG  SER B 199    -195.933-134.066 -43.928  1.00  0.00            
ATOM  10483  C   SER B 199    -198.072-135.597 -45.582  1.00  0.00            
ATOM  10484  O   SER B 199    -198.570-136.688 -45.294  1.00  0.00            
ATOM  10485  N   ASP B 200    -198.781-134.458 -45.551  1.00  0.00            
ATOM  10486  H   ASP B 200    -198.266-133.599 -45.699  1.00  0.00            
ATOM  10487  CA  ASP B 200    -200.187-134.349 -45.140  1.00  0.00            
ATOM  10488  HA  ASP B 200    -200.592-135.355 -45.115  1.00  0.00            
ATOM  10489  CB  ASP B 200    -200.241-133.760 -43.712  1.00  0.00            
ATOM  10490  HB1 ASP B 200    -200.374-132.680 -43.776  1.00  0.00            
ATOM  10491  HB2 ASP B 200    -199.289-133.943 -43.210  1.00  0.00            
ATOM  10492  CG  ASP B 200    -201.331-134.374 -42.825  1.00  0.00            
ATOM  10493  OD1 ASP B 200    -201.770-135.520 -43.076  1.00  0.00            
ATOM  10494  OD2 ASP B 200    -201.783-133.707 -41.865  1.00  0.00            
ATOM  10495  C   ASP B 200    -201.105-133.579 -46.119  1.00  0.00            
ATOM  10496  O   ASP B 200    -202.326-133.714 -46.029  1.00  0.00            
ATOM  10497  N   LEU B 201    -200.563-132.815 -47.080  1.00  0.00            
ATOM  10498  H   LEU B 201    -199.557-132.689 -47.076  1.00  0.00            
ATOM  10499  CA  LEU B 201    -201.322-132.028 -48.069  1.00  0.00            
ATOM  10500  HA  LEU B 201    -202.388-132.182 -47.910  1.00  0.00            
ATOM  10501  CB  LEU B 201    -201.026-130.524 -47.890  1.00  0.00            
ATOM  10502  HB1 LEU B 201    -201.658-129.969 -48.584  1.00  0.00            
ATOM  10503  HB2 LEU B 201    -199.991-130.349 -48.186  1.00  0.00            
ATOM  10504  CG  LEU B 201    -201.221-129.943 -46.475  1.00  0.00            
ATOM  10505  HG  LEU B 201    -200.599-130.477 -45.758  1.00  0.00            
ATOM  10506  CD1 LEU B 201    -200.794-128.473 -46.471  1.00  0.00            
ATOM  10507 1HD1 LEU B 201    -200.889-128.072 -45.461  1.00  0.00            
ATOM  10508 2HD1 LEU B 201    -199.750-128.403 -46.776  1.00  0.00            
ATOM  10509 3HD1 LEU B 201    -201.417-127.897 -47.154  1.00  0.00            
ATOM  10510  CD2 LEU B 201    -202.676-130.021 -46.012  1.00  0.00            
ATOM  10511 1HD2 LEU B 201    -202.782-129.506 -45.057  1.00  0.00            
ATOM  10512 2HD2 LEU B 201    -203.333-129.563 -46.751  1.00  0.00            
ATOM  10513 3HD2 LEU B 201    -202.945-131.063 -45.870  1.00  0.00            
ATOM  10514  C   LEU B 201    -201.006-132.447 -49.519  1.00  0.00            
ATOM  10515  O   LEU B 201    -199.841-132.520 -49.908  1.00  0.00            
ATOM  10516  N   TYR B 202    -202.038-132.640 -50.347  1.00  0.00            
ATOM  10517  H   TYR B 202    -202.970-132.477 -49.979  1.00  0.00            
ATOM  10518  CA  TYR B 202    -201.932-132.929 -51.787  1.00  0.00            
ATOM  10519  HA  TYR B 202    -200.881-132.990 -52.070  1.00  0.00            
ATOM  10520  CB  TYR B 202    -202.591-134.286 -52.118  1.00  0.00            
ATOM  10521  HB1 TYR B 202    -202.577-134.412 -53.201  1.00  0.00            
ATOM  10522  HB2 TYR B 202    -203.640-134.226 -51.819  1.00  0.00            
ATOM  10523  CG  TYR B 202    -202.003-135.565 -51.525  1.00  0.00            
ATOM  10524  CD1 TYR B 202    -200.697-135.624 -50.989  1.00  0.00            
ATOM  10525  HD1 TYR B 202    -200.062-134.751 -50.969  1.00  0.00            
ATOM  10526  CE1 TYR B 202    -200.201-136.825 -50.446  1.00  0.00            
ATOM  10527  HE1 TYR B 202    -199.211-136.850 -50.011  1.00  0.00            
ATOM  10528  CZ  TYR B 202    -200.992-137.992 -50.463  1.00  0.00            
ATOM  10529  OH  TYR B 202    -200.519-139.143 -49.913  1.00  0.00            
ATOM  10530  HH  TYR B 202    -201.126-139.911 -50.020  1.00  0.00            
ATOM  10531  CE2 TYR B 202    -202.281-137.949 -51.034  1.00  0.00            
ATOM  10532  HE2 TYR B 202    -202.884-138.840 -51.040  1.00  0.00            
ATOM  10533  CD2 TYR B 202    -202.785-136.739 -51.553  1.00  0.00            
ATOM  10534  HD2 TYR B 202    -203.783-136.710 -51.969  1.00  0.00            
ATOM  10535  C   TYR B 202    -202.552-131.805 -52.642  1.00  0.00            
ATOM  10536  O   TYR B 202    -203.375-131.017 -52.169  1.00  0.00            
ATOM  10537  N   TYR B 203    -202.180-131.755 -53.926  1.00  0.00            
ATOM  10538  H   TYR B 203    -201.528-132.453 -54.269  1.00  0.00            
ATOM  10539  CA  TYR B 203    -202.749-130.834 -54.916  1.00  0.00            
ATOM  10540  HA  TYR B 203    -203.095-129.939 -54.404  1.00  0.00            
ATOM  10541  CB  TYR B 203    -201.681-130.403 -55.935  1.00  0.00            
ATOM  10542  HB1 TYR B 203    -202.172-129.829 -56.722  1.00  0.00            
ATOM  10543  HB2 TYR B 203    -201.256-131.290 -56.406  1.00  0.00            
ATOM  10544  CG  TYR B 203    -200.553-129.564 -55.367  1.00  0.00            
ATOM  10545  CD1 TYR B 203    -200.579-128.161 -55.496  1.00  0.00            
ATOM  10546  HD1 TYR B 203    -201.412-127.674 -55.985  1.00  0.00            
ATOM  10547  CE1 TYR B 203    -199.528-127.385 -54.968  1.00  0.00            
ATOM  10548  HE1 TYR B 203    -199.544-126.309 -55.051  1.00  0.00            
ATOM  10549  CZ  TYR B 203    -198.466-128.011 -54.283  1.00  0.00            
ATOM  10550  OH  TYR B 203    -197.472-127.265 -53.735  1.00  0.00            
ATOM  10551  HH  TYR B 203    -196.844-127.822 -53.274  1.00  0.00            
ATOM  10552  CE2 TYR B 203    -198.439-129.416 -54.159  1.00  0.00            
ATOM  10553  HE2 TYR B 203    -197.631-129.900 -53.637  1.00  0.00            
ATOM  10554  CD2 TYR B 203    -199.474-130.190 -54.714  1.00  0.00            
ATOM  10555  HD2 TYR B 203    -199.447-131.269 -54.627  1.00  0.00            
ATOM  10556  C   TYR B 203    -203.933-131.482 -55.646  1.00  0.00            
ATOM  10557  O   TYR B 203    -203.787-132.561 -56.212  1.00  0.00            
ATOM  10558  N   LEU B 204    -205.088-130.821 -55.703  1.00  0.00            
ATOM  10559  H   LEU B 204    -205.149-129.944 -55.193  1.00  0.00            
ATOM  10560  CA  LEU B 204    -206.259-131.235 -56.486  1.00  0.00            
ATOM  10561  HA  LEU B 204    -206.122-132.251 -56.853  1.00  0.00            
ATOM  10562  CB  LEU B 204    -207.528-131.211 -55.611  1.00  0.00            
ATOM  10563  HB1 LEU B 204    -208.389-131.192 -56.281  1.00  0.00            
ATOM  10564  HB2 LEU B 204    -207.542-130.283 -55.037  1.00  0.00            
ATOM  10565  CG  LEU B 204    -207.722-132.403 -54.652  1.00  0.00            
ATOM  10566  HG  LEU B 204    -207.764-133.326 -55.232  1.00  0.00            
ATOM  10567  CD1 LEU B 204    -206.621-132.542 -53.600  1.00  0.00            
ATOM  10568 1HD1 LEU B 204    -206.919-133.245 -52.823  1.00  0.00            
ATOM  10569 2HD1 LEU B 204    -205.714-132.925 -54.063  1.00  0.00            
ATOM  10570 3HD1 LEU B 204    -206.409-131.573 -53.148  1.00  0.00            
ATOM  10571  CD2 LEU B 204    -209.065-132.223 -53.941  1.00  0.00            
ATOM  10572 1HD2 LEU B 204    -209.221-133.014 -53.210  1.00  0.00            
ATOM  10573 2HD2 LEU B 204    -209.083-131.264 -53.428  1.00  0.00            
ATOM  10574 3HD2 LEU B 204    -209.876-132.252 -54.668  1.00  0.00            
ATOM  10575  C   LEU B 204    -206.401-130.303 -57.696  1.00  0.00            
ATOM  10576  O   LEU B 204    -206.556-129.094 -57.533  1.00  0.00            
ATOM  10577  N   THR B 205    -206.354-130.841 -58.917  1.00  0.00            
ATOM  10578  H   THR B 205    -206.272-131.851 -58.993  1.00  0.00            
ATOM  10579  CA  THR B 205    -206.406-130.034 -60.154  1.00  0.00            
ATOM  10580  HA  THR B 205    -206.338-128.983 -59.875  1.00  0.00            
ATOM  10581  CB  THR B 205    -205.184-130.276 -61.050  1.00  0.00            
ATOM  10582  HB  THR B 205    -204.291-129.960 -60.510  1.00  0.00            
ATOM  10583  CG2 THR B 205    -204.991-131.730 -61.473  1.00  0.00            
ATOM  10584 1HG2 THR B 205    -204.107-131.807 -62.106  1.00  0.00            
ATOM  10585 2HG2 THR B 205    -204.850-132.359 -60.595  1.00  0.00            
ATOM  10586 3HG2 THR B 205    -205.860-132.070 -62.035  1.00  0.00            
ATOM  10587  OG1 THR B 205    -205.286-129.521 -62.234  1.00  0.00            
ATOM  10588  HG1 THR B 205    -205.027-128.605 -62.064  1.00  0.00            
ATOM  10589  C   THR B 205    -207.735-130.176 -60.899  1.00  0.00            
ATOM  10590  O   THR B 205    -208.256-131.282 -61.084  1.00  0.00            
ATOM  10591  N   MET B 206    -208.300-129.032 -61.302  1.00  0.00            
ATOM  10592  H   MET B 206    -207.830-128.162 -61.061  1.00  0.00            
ATOM  10593  CA  MET B 206    -209.639-128.915 -61.875  1.00  0.00            
ATOM  10594  HA  MET B 206    -209.884-129.828 -62.419  1.00  0.00            
ATOM  10595  CB  MET B 206    -210.621-128.758 -60.702  1.00  0.00            
ATOM  10596  HB1 MET B 206    -210.318-127.906 -60.091  1.00  0.00            
ATOM  10597  HB2 MET B 206    -210.581-129.655 -60.081  1.00  0.00            
ATOM  10598  CG  MET B 206    -212.066-128.542 -61.151  1.00  0.00            
ATOM  10599  HG1 MET B 206    -212.394-129.406 -61.727  1.00  0.00            
ATOM  10600  HG2 MET B 206    -212.121-127.656 -61.783  1.00  0.00            
ATOM  10601  SD  MET B 206    -213.193-128.296 -59.761  1.00  0.00            
ATOM  10602  CE  MET B 206    -214.696-127.967 -60.695  1.00  0.00            
ATOM  10603  HE1 MET B 206    -215.547-127.931 -60.015  1.00  0.00            
ATOM  10604  HE2 MET B 206    -214.600-127.016 -61.217  1.00  0.00            
ATOM  10605  HE3 MET B 206    -214.843-128.755 -61.428  1.00  0.00            
ATOM  10606  C   MET B 206    -209.739-127.716 -62.833  1.00  0.00            
ATOM  10607  O   MET B 206    -209.648-126.569 -62.406  1.00  0.00            
ATOM  10608  N   ASN B 207    -210.035-127.976 -64.112  1.00  0.00            
ATOM  10609  H   ASN B 207    -210.069-128.950 -64.369  1.00  0.00            
ATOM  10610  CA  ASN B 207    -210.358-127.019 -65.194  1.00  0.00            
ATOM  10611  HA  ASN B 207    -210.508-127.613 -66.097  1.00  0.00            
ATOM  10612  CB  ASN B 207    -211.706-126.320 -64.892  1.00  0.00            
ATOM  10613  HB1 ASN B 207    -211.940-125.645 -65.714  1.00  0.00            
ATOM  10614  HB2 ASN B 207    -211.604-125.716 -63.991  1.00  0.00            
ATOM  10615  CG  ASN B 207    -212.896-127.254 -64.712  1.00  0.00            
ATOM  10616  OD1 ASN B 207    -212.850-128.439 -65.013  1.00  0.00            
ATOM  10617  ND2 ASN B 207    -214.013-126.737 -64.252  1.00  0.00            
ATOM  10618 1HD2 ASN B 207    -214.057-125.775 -63.973  1.00  0.00            
ATOM  10619 2HD2 ASN B 207    -214.856-127.311 -64.166  1.00  0.00            
ATOM  10620  C   ASN B 207    -209.261-125.996 -65.582  1.00  0.00            
ATOM  10621  O   ASN B 207    -209.016-125.819 -66.774  1.00  0.00            
ATOM  10622  N   ASN B 208    -208.701-125.269 -64.612  1.00  0.00            
ATOM  10623  H   ASN B 208    -209.071-125.447 -63.688  1.00  0.00            
ATOM  10624  CA  ASN B 208    -207.539-124.358 -64.675  1.00  0.00            
ATOM  10625  HA  ASN B 208    -206.676-124.928 -65.025  1.00  0.00            
ATOM  10626  CB  ASN B 208    -207.787-123.206 -65.677  1.00  0.00            
ATOM  10627  HB1 ASN B 208    -207.618-123.589 -66.683  1.00  0.00            
ATOM  10628  HB2 ASN B 208    -207.060-122.409 -65.528  1.00  0.00            
ATOM  10629  CG  ASN B 208    -209.181-122.612 -65.609  1.00  0.00            
ATOM  10630  OD1 ASN B 208    -209.522-121.797 -64.771  1.00  0.00            
ATOM  10631  ND2 ASN B 208    -210.053-123.022 -66.500  1.00  0.00            
ATOM  10632 1HD2 ASN B 208    -209.780-123.781 -67.110  1.00  0.00            
ATOM  10633 2HD2 ASN B 208    -210.968-122.620 -66.460  1.00  0.00            
ATOM  10634  C   ASN B 208    -207.162-123.829 -63.264  1.00  0.00            
ATOM  10635  O   ASN B 208    -206.577-122.756 -63.112  1.00  0.00            
ATOM  10636  N   LYS B 209    -207.576-124.540 -62.209  1.00  0.00            
ATOM  10637  H   LYS B 209    -208.000-125.443 -62.379  1.00  0.00            
ATOM  10638  CA  LYS B 209    -207.524-124.133 -60.800  1.00  0.00            
ATOM  10639  HA  LYS B 209    -206.858-123.282 -60.667  1.00  0.00            
ATOM  10640  CB  LYS B 209    -208.943-123.769 -60.316  1.00  0.00            
ATOM  10641  HB1 LYS B 209    -208.886-123.360 -59.310  1.00  0.00            
ATOM  10642  HB2 LYS B 209    -209.497-124.706 -60.232  1.00  0.00            
ATOM  10643  CG  LYS B 209    -209.806-122.836 -61.201  1.00  0.00            
ATOM  10644  HG1 LYS B 209    -210.839-123.060 -60.929  1.00  0.00            
ATOM  10645  HG2 LYS B 209    -209.718-123.100 -62.254  1.00  0.00            
ATOM  10646  CD  LYS B 209    -209.665-121.308 -61.041  1.00  0.00            
ATOM  10647  HD1 LYS B 209    -209.581-121.053 -59.988  1.00  0.00            
ATOM  10648  HD2 LYS B 209    -210.614-120.885 -61.371  1.00  0.00            
ATOM  10649  CE  LYS B 209    -208.583-120.571 -61.850  1.00  0.00            
ATOM  10650  HE1 LYS B 209    -208.840-119.509 -61.836  1.00  0.00            
ATOM  10651  HE2 LYS B 209    -208.604-120.909 -62.889  1.00  0.00            
ATOM  10652  NZ  LYS B 209    -207.221-120.716 -61.296  1.00  0.00            
ATOM  10653  HZ1 LYS B 209    -206.623-119.953 -61.588  1.00  0.00            
ATOM  10654  HZ2 LYS B 209    -207.249-120.717 -60.271  1.00  0.00            
ATOM  10655  HZ3 LYS B 209    -206.807-121.583 -61.617  1.00  0.00            
ATOM  10656  C   LYS B 209    -206.941-125.295 -59.987  1.00  0.00            
ATOM  10657  O   LYS B 209    -207.308-126.454 -60.218  1.00  0.00            
ATOM  10658  N   HIS B 210    -206.014-125.006 -59.075  1.00  0.00            
ATOM  10659  H   HIS B 210    -205.726-124.038 -58.970  1.00  0.00            
ATOM  10660  CA  HIS B 210    -205.142-126.021 -58.475  1.00  0.00            
ATOM  10661  HA  HIS B 210    -205.545-127.014 -58.668  1.00  0.00            
ATOM  10662  CB  HIS B 210    -203.752-125.948 -59.144  1.00  0.00            
ATOM  10663  HB1 HIS B 210    -203.132-126.756 -58.755  1.00  0.00            
ATOM  10664  HB2 HIS B 210    -203.273-125.006 -58.877  1.00  0.00            
ATOM  10665  CG  HIS B 210    -203.795-126.042 -60.660  1.00  0.00            
ATOM  10666  ND1 HIS B 210    -204.236-125.028 -61.517  1.00  0.00            
ATOM  10667  CE1 HIS B 210    -204.176-125.527 -62.758  1.00  0.00            
ATOM  10668  HE1 HIS B 210    -204.433-124.983 -63.659  1.00  0.00            
ATOM  10669  NE2 HIS B 210    -203.699-126.779 -62.734  1.00  0.00            
ATOM  10670  HE2 HIS B 210    -203.485-127.305 -63.593  1.00  0.00            
ATOM  10671  CD2 HIS B 210    -203.444-127.123 -61.419  1.00  0.00            
ATOM  10672  HD2 HIS B 210    -203.026-128.050 -61.056  1.00  0.00            
ATOM  10673  C   HIS B 210    -205.112-125.833 -56.955  1.00  0.00            
ATOM  10674  O   HIS B 210    -204.497-124.901 -56.446  1.00  0.00            
ATOM  10675  N   TRP B 211    -205.829-126.696 -56.236  1.00  0.00            
ATOM  10676  H   TRP B 211    -206.253-127.481 -56.715  1.00  0.00            
ATOM  10677  CA  TRP B 211    -206.179-126.524 -54.825  1.00  0.00            
ATOM  10678  HA  TRP B 211    -206.064-125.475 -54.565  1.00  0.00            
ATOM  10679  CB  TRP B 211    -207.653-126.893 -54.624  1.00  0.00            
ATOM  10680  HB1 TRP B 211    -207.868-126.887 -53.554  1.00  0.00            
ATOM  10681  HB2 TRP B 211    -207.822-127.909 -54.982  1.00  0.00            
ATOM  10682  CG  TRP B 211    -208.634-125.977 -55.286  1.00  0.00            
ATOM  10683  CD1 TRP B 211    -209.057-126.052 -56.569  1.00  0.00            
ATOM  10684  HD1 TRP B 211    -208.727-126.793 -57.288  1.00  0.00            
ATOM  10685  NE1 TRP B 211    -209.959-125.033 -56.816  1.00  0.00            
ATOM  10686  HE1 TRP B 211    -210.374-124.850 -57.716  1.00  0.00            
ATOM  10687  CE2 TRP B 211    -210.167-124.256 -55.697  1.00  0.00            
ATOM  10688  CZ2 TRP B 211    -210.954-123.123 -55.449  1.00  0.00            
ATOM  10689  HZ2 TRP B 211    -211.538-122.683 -56.243  1.00  0.00            
ATOM  10690  CH2 TRP B 211    -210.921-122.532 -54.174  1.00  0.00            
ATOM  10691  HH2 TRP B 211    -211.504-121.645 -53.974  1.00  0.00            
ATOM  10692  CZ3 TRP B 211    -210.101-123.076 -53.170  1.00  0.00            
ATOM  10693  HZ3 TRP B 211    -210.067-122.608 -52.196  1.00  0.00            
ATOM  10694  CE3 TRP B 211    -209.305-124.207 -53.437  1.00  0.00            
ATOM  10695  HE3 TRP B 211    -208.651-124.597 -52.674  1.00  0.00            
ATOM  10696  CD2 TRP B 211    -209.322-124.829 -54.703  1.00  0.00            
ATOM  10697  C   TRP B 211    -205.293-127.342 -53.884  1.00  0.00            
ATOM  10698  O   TRP B 211    -204.936-128.472 -54.200  1.00  0.00            
ATOM  10699  N   LEU B 212    -204.997-126.805 -52.702  1.00  0.00            
ATOM  10700  H   LEU B 212    -205.353-125.873 -52.515  1.00  0.00            
ATOM  10701  CA  LEU B 212    -204.294-127.489 -51.612  1.00  0.00            
ATOM  10702  HA  LEU B 212    -203.696-128.310 -52.009  1.00  0.00            
ATOM  10703  CB  LEU B 212    -203.372-126.482 -50.905  1.00  0.00            
ATOM  10704  HB1 LEU B 212    -202.971-126.942 -50.001  1.00  0.00            
ATOM  10705  HB2 LEU B 212    -203.978-125.629 -50.599  1.00  0.00            
ATOM  10706  CG  LEU B 212    -202.204-125.981 -51.769  1.00  0.00            
ATOM  10707  HG  LEU B 212    -202.567-125.644 -52.739  1.00  0.00            
ATOM  10708  CD1 LEU B 212    -201.533-124.795 -51.078  1.00  0.00            
ATOM  10709 1HD1 LEU B 212    -200.721-124.425 -51.703  1.00  0.00            
ATOM  10710 2HD1 LEU B 212    -202.256-123.991 -50.948  1.00  0.00            
ATOM  10711 3HD1 LEU B 212    -201.147-125.096 -50.105  1.00  0.00            
ATOM  10712  CD2 LEU B 212    -201.166-127.084 -51.975  1.00  0.00            
ATOM  10713 1HD2 LEU B 212    -200.288-126.669 -52.464  1.00  0.00            
ATOM  10714 2HD2 LEU B 212    -200.874-127.516 -51.018  1.00  0.00            
ATOM  10715 3HD2 LEU B 212    -201.577-127.869 -52.611  1.00  0.00            
ATOM  10716  C   LEU B 212    -205.306-128.071 -50.621  1.00  0.00            
ATOM  10717  O   LEU B 212    -206.081-127.318 -50.027  1.00  0.00            
ATOM  10718  N   VAL B 213    -205.297-129.395 -50.435  1.00  0.00            
ATOM  10719  H   VAL B 213    -204.624-129.957 -50.952  1.00  0.00            
ATOM  10720  CA  VAL B 213    -206.241-130.104 -49.550  1.00  0.00            
ATOM  10721  HA  VAL B 213    -206.600-129.396 -48.803  1.00  0.00            
ATOM  10722  CB  VAL B 213    -207.473-130.622 -50.329  1.00  0.00            
ATOM  10723  HB  VAL B 213    -207.171-131.451 -50.967  1.00  0.00            
ATOM  10724  CG1 VAL B 213    -208.577-131.119 -49.388  1.00  0.00            
ATOM  10725 1HG1 VAL B 213    -209.476-131.330 -49.962  1.00  0.00            
ATOM  10726 2HG1 VAL B 213    -208.278-132.047 -48.902  1.00  0.00            
ATOM  10727 3HG1 VAL B 213    -208.813-130.361 -48.640  1.00  0.00            
ATOM  10728  CG2 VAL B 213    -208.114-129.537 -51.209  1.00  0.00            
ATOM  10729 1HG2 VAL B 213    -209.036-129.908 -51.649  1.00  0.00            
ATOM  10730 2HG2 VAL B 213    -208.343-128.658 -50.608  1.00  0.00            
ATOM  10731 3HG2 VAL B 213    -207.441-129.260 -52.020  1.00  0.00            
ATOM  10732  C   VAL B 213    -205.545-131.243 -48.794  1.00  0.00            
ATOM  10733  O   VAL B 213    -204.566-131.819 -49.263  1.00  0.00            
ATOM  10734  N   HIS B 214    -206.051-131.566 -47.604  1.00  0.00            
ATOM  10735  H   HIS B 214    -206.876-131.074 -47.297  1.00  0.00            
ATOM  10736  CA  HIS B 214    -205.542-132.632 -46.739  1.00  0.00            
ATOM  10737  HA  HIS B 214    -204.481-132.459 -46.561  1.00  0.00            
ATOM  10738  CB  HIS B 214    -206.285-132.546 -45.403  1.00  0.00            
ATOM  10739  HB1 HIS B 214    -207.341-132.768 -45.555  1.00  0.00            
ATOM  10740  HB2 HIS B 214    -206.203-131.530 -45.012  1.00  0.00            
ATOM  10741  CG  HIS B 214    -205.735-133.481 -44.370  1.00  0.00            
ATOM  10742  ND1 HIS B 214    -206.358-134.636 -43.894  1.00  0.00            
ATOM  10743  CE1 HIS B 214    -205.500-135.150 -42.995  1.00  0.00            
ATOM  10744  HE1 HIS B 214    -205.661-136.053 -42.424  1.00  0.00            
ATOM  10745  NE2 HIS B 214    -204.387-134.410 -42.925  1.00  0.00            
ATOM  10746  HE2 HIS B 214    -203.527-134.653 -42.423  1.00  0.00            
ATOM  10747  CD2 HIS B 214    -204.516-133.350 -43.782  1.00  0.00            
ATOM  10748  HD2 HIS B 214    -203.775-132.588 -43.978  1.00  0.00            
ATOM  10749  C   HIS B 214    -205.679-134.030 -47.362  1.00  0.00            
ATOM  10750  O   HIS B 214    -206.728-134.362 -47.918  1.00  0.00            
ATOM  10751  N   LYS B 215    -204.639-134.868 -47.241  1.00  0.00            
ATOM  10752  H   LYS B 215    -203.810-134.534 -46.753  1.00  0.00            
ATOM  10753  CA  LYS B 215    -204.581-136.183 -47.903  1.00  0.00            
ATOM  10754  HA  LYS B 215    -204.778-136.025 -48.964  1.00  0.00            
ATOM  10755  CB  LYS B 215    -203.168-136.792 -47.796  1.00  0.00            
ATOM  10756  HB1 LYS B 215    -202.430-136.055 -48.118  1.00  0.00            
ATOM  10757  HB2 LYS B 215    -203.128-137.633 -48.488  1.00  0.00            
ATOM  10758  CG  LYS B 215    -202.790-137.322 -46.402  1.00  0.00            
ATOM  10759  HG1 LYS B 215    -203.529-138.059 -46.096  1.00  0.00            
ATOM  10760  HG2 LYS B 215    -202.774-136.503 -45.682  1.00  0.00            
ATOM  10761  CD  LYS B 215    -201.438-138.042 -46.413  1.00  0.00            
ATOM  10762  HD1 LYS B 215    -200.639-137.341 -46.653  1.00  0.00            
ATOM  10763  HD2 LYS B 215    -201.462-138.809 -47.190  1.00  0.00            
ATOM  10764  CE  LYS B 215    -201.178-138.742 -45.070  1.00  0.00            
ATOM  10765  HE1 LYS B 215    -200.402-139.495 -45.220  1.00  0.00            
ATOM  10766  HE2 LYS B 215    -202.091-139.259 -44.755  1.00  0.00            
ATOM  10767  NZ  LYS B 215    -200.734-137.811 -44.007  1.00  0.00            
ATOM  10768  HZ1 LYS B 215    -201.382-137.035 -43.853  1.00  0.00            
ATOM  10769  HZ2 LYS B 215    -200.666-138.283 -43.113  1.00  0.00            
ATOM  10770  HZ3 LYS B 215    -199.837-137.391 -44.243  1.00  0.00            
ATOM  10771  C   LYS B 215    -205.660-137.157 -47.424  1.00  0.00            
ATOM  10772  O   LYS B 215    -206.216-137.896 -48.226  1.00  0.00            
ATOM  10773  N   GLU B 216    -205.993-137.141 -46.134  1.00  0.00            
ATOM  10774  H   GLU B 216    -205.544-136.467 -45.530  1.00  0.00            
ATOM  10775  CA  GLU B 216    -206.947-138.097 -45.555  1.00  0.00            
ATOM  10776  HA  GLU B 216    -206.786-139.077 -46.006  1.00  0.00            
ATOM  10777  CB  GLU B 216    -206.722-138.228 -44.040  1.00  0.00            
ATOM  10778  HB1 GLU B 216    -207.392-138.983 -43.633  1.00  0.00            
ATOM  10779  HB2 GLU B 216    -207.012-137.289 -43.576  1.00  0.00            
ATOM  10780  CG  GLU B 216    -205.270-138.563 -43.630  1.00  0.00            
ATOM  10781  HG1 GLU B 216    -205.159-138.361 -42.568  1.00  0.00            
ATOM  10782  HG2 GLU B 216    -204.572-137.887 -44.122  1.00  0.00            
ATOM  10783  CD  GLU B 216    -204.847-140.018 -43.868  1.00  0.00            
ATOM  10784  OE1 GLU B 216    -205.633-140.805 -44.446  1.00  0.00            
ATOM  10785  OE2 GLU B 216    -203.741-140.377 -43.394  1.00  0.00            
ATOM  10786  C   GLU B 216    -208.389-137.682 -45.880  1.00  0.00            
ATOM  10787  O   GLU B 216    -209.211-138.524 -46.231  1.00  0.00            
ATOM  10788  N   TRP B 217    -208.667-136.371 -45.889  1.00  0.00            
ATOM  10789  H   TRP B 217    -207.943-135.735 -45.582  1.00  0.00            
ATOM  10790  CA  TRP B 217    -209.908-135.803 -46.432  1.00  0.00            
ATOM  10791  HA  TRP B 217    -210.759-136.211 -45.884  1.00  0.00            
ATOM  10792  CB  TRP B 217    -209.867-134.280 -46.243  1.00  0.00            
ATOM  10793  HB1 TRP B 217    -209.058-133.875 -46.850  1.00  0.00            
ATOM  10794  HB2 TRP B 217    -209.617-134.074 -45.201  1.00  0.00            
ATOM  10795  CG  TRP B 217    -211.110-133.505 -46.578  1.00  0.00            
ATOM  10796  CD1 TRP B 217    -211.968-132.997 -45.666  1.00  0.00            
ATOM  10797  HD1 TRP B 217    -211.866-133.122 -44.595  1.00  0.00            
ATOM  10798  NE1 TRP B 217    -212.950-132.263 -46.302  1.00  0.00            
ATOM  10799  HE1 TRP B 217    -213.680-131.768 -45.813  1.00  0.00            
ATOM  10800  CE2 TRP B 217    -212.769-132.251 -47.668  1.00  0.00            
ATOM  10801  CZ2 TRP B 217    -213.458-131.618 -48.714  1.00  0.00            
ATOM  10802  HZ2 TRP B 217    -214.303-130.981 -48.502  1.00  0.00            
ATOM  10803  CH2 TRP B 217    -213.016-131.804 -50.034  1.00  0.00            
ATOM  10804  HH2 TRP B 217    -213.524-131.313 -50.853  1.00  0.00            
ATOM  10805  CZ3 TRP B 217    -211.903-132.623 -50.288  1.00  0.00            
ATOM  10806  HZ3 TRP B 217    -211.562-132.762 -51.304  1.00  0.00            
ATOM  10807  CE3 TRP B 217    -211.213-133.242 -49.227  1.00  0.00            
ATOM  10808  HE3 TRP B 217    -210.345-133.846 -49.439  1.00  0.00            
ATOM  10809  CD2 TRP B 217    -211.617-133.068 -47.884  1.00  0.00            
ATOM  10810  C   TRP B 217    -210.092-136.165 -47.913  1.00  0.00            
ATOM  10811  O   TRP B 217    -211.194-136.509 -48.329  1.00  0.00            
ATOM  10812  N   PHE B 218    -209.010-136.132 -48.700  1.00  0.00            
ATOM  10813  H   PHE B 218    -208.140-135.800 -48.298  1.00  0.00            
ATOM  10814  CA  PHE B 218    -208.999-136.531 -50.110  1.00  0.00            
ATOM  10815  HA  PHE B 218    -209.820-136.026 -50.613  1.00  0.00            
ATOM  10816  CB  PHE B 218    -207.689-136.034 -50.743  1.00  0.00            
ATOM  10817  HB1 PHE B 218    -206.857-136.287 -50.089  1.00  0.00            
ATOM  10818  HB2 PHE B 218    -207.722-134.945 -50.807  1.00  0.00            
ATOM  10819  CG  PHE B 218    -207.395-136.603 -52.115  1.00  0.00            
ATOM  10820  CD1 PHE B 218    -207.981-136.042 -53.263  1.00  0.00            
ATOM  10821  HD1 PHE B 218    -208.632-135.188 -53.169  1.00  0.00            
ATOM  10822  CE1 PHE B 218    -207.741-136.610 -54.525  1.00  0.00            
ATOM  10823  HE1 PHE B 218    -208.193-136.179 -55.405  1.00  0.00            
ATOM  10824  CZ  PHE B 218    -206.936-137.760 -54.634  1.00  0.00            
ATOM  10825  HZ  PHE B 218    -206.775-138.215 -55.598  1.00  0.00            
ATOM  10826  CE2 PHE B 218    -206.341-138.317 -53.491  1.00  0.00            
ATOM  10827  HE2 PHE B 218    -205.730-139.204 -53.570  1.00  0.00            
ATOM  10828  CD2 PHE B 218    -206.567-137.734 -52.233  1.00  0.00            
ATOM  10829  HD2 PHE B 218    -206.133-138.172 -51.345  1.00  0.00            
ATOM  10830  C   PHE B 218    -209.234-138.043 -50.317  1.00  0.00            
ATOM  10831  O   PHE B 218    -209.839-138.436 -51.318  1.00  0.00            
ATOM  10832  N   HIS B 219    -208.830-138.891 -49.368  1.00  0.00            
ATOM  10833  H   HIS B 219    -208.257-138.531 -48.615  1.00  0.00            
ATOM  10834  CA  HIS B 219    -209.129-140.332 -49.383  1.00  0.00            
ATOM  10835  HA  HIS B 219    -209.070-140.695 -50.409  1.00  0.00            
ATOM  10836  CB  HIS B 219    -208.066-141.088 -48.573  1.00  0.00            
ATOM  10837  HB1 HIS B 219    -208.326-142.147 -48.559  1.00  0.00            
ATOM  10838  HB2 HIS B 219    -208.077-140.725 -47.546  1.00  0.00            
ATOM  10839  CG  HIS B 219    -206.659-140.964 -49.118  1.00  0.00            
ATOM  10840  ND1 HIS B 219    -206.313-140.647 -50.438  1.00  0.00            
ATOM  10841  CE1 HIS B 219    -204.974-140.618 -50.460  1.00  0.00            
ATOM  10842  HE1 HIS B 219    -204.379-140.450 -51.347  1.00  0.00            
ATOM  10843  NE2 HIS B 219    -204.468-140.970 -49.272  1.00  0.00            
ATOM  10844  HE2 HIS B 219    -203.479-141.187 -49.125  1.00  0.00            
ATOM  10845  CD2 HIS B 219    -205.515-141.178 -48.402  1.00  0.00            
ATOM  10846  HD2 HIS B 219    -205.454-141.465 -47.360  1.00  0.00            
ATOM  10847  C   HIS B 219    -210.555-140.654 -48.903  1.00  0.00            
ATOM  10848  O   HIS B 219    -211.136-141.639 -49.352  1.00  0.00            
ATOM  10849  N   ASP B 220    -211.156-139.802 -48.066  1.00  0.00            
ATOM  10850  H   ASP B 220    -210.590-139.063 -47.662  1.00  0.00            
ATOM  10851  CA  ASP B 220    -212.553-139.920 -47.612  1.00  0.00            
ATOM  10852  HA  ASP B 220    -212.768-140.987 -47.532  1.00  0.00            
ATOM  10853  CB  ASP B 220    -212.743-139.339 -46.190  1.00  0.00            
ATOM  10854  HB1 ASP B 220    -213.799-139.399 -45.922  1.00  0.00            
ATOM  10855  HB2 ASP B 220    -212.464-138.284 -46.203  1.00  0.00            
ATOM  10856  CG  ASP B 220    -211.954-140.045 -45.079  1.00  0.00            
ATOM  10857  OD1 ASP B 220    -211.287-141.067 -45.343  1.00  0.00            
ATOM  10858  OD2 ASP B 220    -212.072-139.637 -43.901  1.00  0.00            
ATOM  10859  C   ASP B 220    -213.604-139.376 -48.608  1.00  0.00            
ATOM  10860  O   ASP B 220    -214.798-139.379 -48.297  1.00  0.00            
ATOM  10861  N   ILE B 221    -213.206-138.936 -49.811  1.00  0.00            
ATOM  10862  H   ILE B 221    -212.217-138.980 -50.017  1.00  0.00            
ATOM  10863  CA  ILE B 221    -214.127-138.478 -50.868  1.00  0.00            
ATOM  10864  HA  ILE B 221    -214.768-137.715 -50.438  1.00  0.00            
ATOM  10865  CB  ILE B 221    -213.356-137.785 -52.021  1.00  0.00            
ATOM  10866  HB  ILE B 221    -212.595-138.471 -52.380  1.00  0.00            
ATOM  10867  CG2 ILE B 221    -214.293-137.451 -53.198  1.00  0.00            
ATOM  10868 1HG2 ILE B 221    -213.721-137.032 -54.025  1.00  0.00            
ATOM  10869 2HG2 ILE B 221    -214.760-138.357 -53.572  1.00  0.00            
ATOM  10870 3HG2 ILE B 221    -215.060-136.743 -52.883  1.00  0.00            
ATOM  10871  CG1 ILE B 221    -212.656-136.498 -51.531  1.00  0.00            
ATOM  10872 1HG1 ILE B 221    -212.005-136.757 -50.701  1.00  0.00            
ATOM  10873 2HG1 ILE B 221    -213.401-135.792 -51.161  1.00  0.00            
ATOM  10874  CD  ILE B 221    -211.789-135.797 -52.588  1.00  0.00            
ATOM  10875  HD1 ILE B 221    -211.214-135.002 -52.115  1.00  0.00            
ATOM  10876  HD2 ILE B 221    -211.099-136.512 -53.037  1.00  0.00            
ATOM  10877  HD3 ILE B 221    -212.411-135.350 -53.363  1.00  0.00            
ATOM  10878  C   ILE B 221    -214.983-139.667 -51.375  1.00  0.00            
ATOM  10879  O   ILE B 221    -214.431-140.583 -51.988  1.00  0.00            
ATOM  10880  N   PRO B 222    -216.329-139.672 -51.219  1.00  0.00            
ATOM  10881  CD  PRO B 222    -217.106-138.770 -50.376  1.00  0.00            
ATOM  10882  HD1 PRO B 222    -217.666-138.077 -51.005  1.00  0.00            
ATOM  10883  HD2 PRO B 222    -216.509-138.216 -49.656  1.00  0.00            
ATOM  10884  CG  PRO B 222    -218.063-139.679 -49.616  1.00  0.00            
ATOM  10885  HG1 PRO B 222    -218.922-139.131 -49.228  1.00  0.00            
ATOM  10886  HG2 PRO B 222    -217.529-140.191 -48.813  1.00  0.00            
ATOM  10887  CB  PRO B 222    -218.459-140.673 -50.701  1.00  0.00            
ATOM  10888  HB1 PRO B 222    -219.260-140.227 -51.292  1.00  0.00            
ATOM  10889  HB2 PRO B 222    -218.783-141.623 -50.277  1.00  0.00            
ATOM  10890  CA  PRO B 222    -217.178-140.835 -51.542  1.00  0.00            
ATOM  10891  HA  PRO B 222    -216.655-141.723 -51.184  1.00  0.00            
ATOM  10892  C   PRO B 222    -217.463-141.053 -53.046  1.00  0.00            
ATOM  10893  O   PRO B 222    -218.609-141.274 -53.442  1.00  0.00            
ATOM  10894  N   LEU B 223    -216.444-140.963 -53.905  1.00  0.00            
ATOM  10895  H   LEU B 223    -215.511-140.876 -53.509  1.00  0.00            
ATOM  10896  CA  LEU B 223    -216.575-140.985 -55.367  1.00  0.00            
ATOM  10897  HA  LEU B 223    -217.623-141.138 -55.611  1.00  0.00            
ATOM  10898  CB  LEU B 223    -216.135-139.623 -55.939  1.00  0.00            
ATOM  10899  HB1 LEU B 223    -216.099-139.686 -57.027  1.00  0.00            
ATOM  10900  HB2 LEU B 223    -215.124-139.423 -55.591  1.00  0.00            
ATOM  10901  CG  LEU B 223    -217.020-138.425 -55.552  1.00  0.00            
ATOM  10902  HG  LEU B 223    -217.055-138.317 -54.468  1.00  0.00            
ATOM  10903  CD1 LEU B 223    -216.426-137.155 -56.159  1.00  0.00            
ATOM  10904 1HD1 LEU B 223    -217.015-136.291 -55.853  1.00  0.00            
ATOM  10905 2HD1 LEU B 223    -215.403-137.021 -55.811  1.00  0.00            
ATOM  10906 3HD1 LEU B 223    -216.420-137.227 -57.247  1.00  0.00            
ATOM  10907  CD2 LEU B 223    -218.442-138.550 -56.094  1.00  0.00            
ATOM  10908 1HD2 LEU B 223    -219.009-137.654 -55.838  1.00  0.00            
ATOM  10909 2HD2 LEU B 223    -218.398-138.662 -57.174  1.00  0.00            
ATOM  10910 3HD2 LEU B 223    -218.944-139.405 -55.641  1.00  0.00            
ATOM  10911  C   LEU B 223    -215.791-142.138 -56.027  1.00  0.00            
ATOM  10912  O   LEU B 223    -214.789-142.605 -55.484  1.00  0.00            
ATOM  10913  N   PRO B 224    -216.204-142.588 -57.228  1.00  0.00            
ATOM  10914  CD  PRO B 224    -217.450-142.243 -57.885  1.00  0.00            
ATOM  10915  HD1 PRO B 224    -217.627-141.168 -57.880  1.00  0.00            
ATOM  10916  HD2 PRO B 224    -218.261-142.769 -57.383  1.00  0.00            
ATOM  10917  CG  PRO B 224    -217.335-142.734 -59.320  1.00  0.00            
ATOM  10918  HG1 PRO B 224    -216.932-141.933 -59.934  1.00  0.00            
ATOM  10919  HG2 PRO B 224    -218.299-143.066 -59.705  1.00  0.00            
ATOM  10920  CB  PRO B 224    -216.342-143.888 -59.228  1.00  0.00            
ATOM  10921  HB1 PRO B 224    -215.767-143.999 -60.148  1.00  0.00            
ATOM  10922  HB2 PRO B 224    -216.886-144.803 -59.014  1.00  0.00            
ATOM  10923  CA  PRO B 224    -215.457-143.555 -58.022  1.00  0.00            
ATOM  10924  HA  PRO B 224    -215.312-144.450 -57.426  1.00  0.00            
ATOM  10925  C   PRO B 224    -214.083-143.024 -58.439  1.00  0.00            
ATOM  10926  O   PRO B 224    -213.967-141.882 -58.889  1.00  0.00            
ATOM  10927  N   TRP B 225    -213.053-143.867 -58.329  1.00  0.00            
ATOM  10928  H   TRP B 225    -213.233-144.807 -58.008  1.00  0.00            
ATOM  10929  CA  TRP B 225    -211.650-143.475 -58.516  1.00  0.00            
ATOM  10930  HA  TRP B 225    -211.641-142.560 -59.101  1.00  0.00            
ATOM  10931  CB  TRP B 225    -211.013-143.147 -57.156  1.00  0.00            
ATOM  10932  HB1 TRP B 225    -211.507-142.257 -56.779  1.00  0.00            
ATOM  10933  HB2 TRP B 225    -209.971-142.869 -57.312  1.00  0.00            
ATOM  10934  CG  TRP B 225    -211.041-144.179 -56.064  1.00  0.00            
ATOM  10935  CD1 TRP B 225    -211.798-144.089 -54.947  1.00  0.00            
ATOM  10936  HD1 TRP B 225    -212.491-143.283 -54.736  1.00  0.00            
ATOM  10937  NE1 TRP B 225    -211.445-145.081 -54.057  1.00  0.00            
ATOM  10938  HE1 TRP B 225    -211.745-145.078 -53.089  1.00  0.00            
ATOM  10939  CE2 TRP B 225    -210.452-145.887 -54.567  1.00  0.00            
ATOM  10940  CZ2 TRP B 225    -209.736-146.969 -54.035  1.00  0.00            
ATOM  10941  HZ2 TRP B 225    -209.922-147.309 -53.027  1.00  0.00            
ATOM  10942  CH2 TRP B 225    -208.715-147.555 -54.801  1.00  0.00            
ATOM  10943  HH2 TRP B 225    -208.101-148.344 -54.381  1.00  0.00            
ATOM  10944  CZ3 TRP B 225    -208.437-147.062 -56.087  1.00  0.00            
ATOM  10945  HZ3 TRP B 225    -207.609-147.481 -56.645  1.00  0.00            
ATOM  10946  CE3 TRP B 225    -209.156-145.969 -56.606  1.00  0.00            
ATOM  10947  HE3 TRP B 225    -208.877-145.562 -57.561  1.00  0.00            
ATOM  10948  CD2 TRP B 225    -210.183-145.348 -55.863  1.00  0.00            
ATOM  10949  C   TRP B 225    -210.805-144.479 -59.306  1.00  0.00            
ATOM  10950  O   TRP B 225    -211.198-145.632 -59.486  1.00  0.00            
ATOM  10951  N   HIS B 226    -209.632-144.050 -59.779  1.00  0.00            
ATOM  10952  H   HIS B 226    -209.388-143.075 -59.623  1.00  0.00            
ATOM  10953  CA  HIS B 226    -208.597-144.923 -60.349  1.00  0.00            
ATOM  10954  HA  HIS B 226    -208.738-145.920 -59.929  1.00  0.00            
ATOM  10955  CB  HIS B 226    -208.784-145.058 -61.874  1.00  0.00            
ATOM  10956  HB1 HIS B 226    -209.837-145.248 -62.087  1.00  0.00            
ATOM  10957  HB2 HIS B 226    -208.234-145.942 -62.199  1.00  0.00            
ATOM  10958  CG  HIS B 226    -208.321-143.912 -62.746  1.00  0.00            
ATOM  10959  ND1 HIS B 226    -209.106-143.206 -63.662  1.00  0.00            
ATOM  10960  CE1 HIS B 226    -208.242-142.530 -64.439  1.00  0.00            
ATOM  10961  HE1 HIS B 226    -208.521-141.931 -65.292  1.00  0.00            
ATOM  10962  NE2 HIS B 226    -206.976-142.772 -64.070  1.00  0.00            
ATOM  10963  HE2 HIS B 226    -206.150-142.586 -64.638  1.00  0.00            
ATOM  10964  CD2 HIS B 226    -207.015-143.614 -62.989  1.00  0.00            
ATOM  10965  HD2 HIS B 226    -206.170-144.082 -62.519  1.00  0.00            
ATOM  10966  C   HIS B 226    -207.185-144.473 -59.932  1.00  0.00            
ATOM  10967  O   HIS B 226    -206.932-143.274 -59.800  1.00  0.00            
ATOM  10968  N   ALA B 227    -206.267-145.422 -59.721  1.00  0.00            
ATOM  10969  H   ALA B 227    -206.522-146.388 -59.838  1.00  0.00            
ATOM  10970  CA  ALA B 227    -204.885-145.148 -59.308  1.00  0.00            
ATOM  10971  HA  ALA B 227    -204.905-144.523 -58.413  1.00  0.00            
ATOM  10972  CB  ALA B 227    -204.209-146.475 -58.941  1.00  0.00            
ATOM  10973  HB1 ALA B 227    -203.215-146.280 -58.536  1.00  0.00            
ATOM  10974  HB2 ALA B 227    -204.794-146.992 -58.180  1.00  0.00            
ATOM  10975  HB3 ALA B 227    -204.121-147.112 -59.822  1.00  0.00            
ATOM  10976  C   ALA B 227    -204.105-144.404 -60.410  1.00  0.00            
ATOM  10977  O   ALA B 227    -204.177-144.781 -61.581  1.00  0.00            
ATOM  10978  N   GLY B 228    -203.351-143.361 -60.050  1.00  0.00            
ATOM  10979  H   GLY B 228    -203.276-143.157 -59.055  1.00  0.00            
ATOM  10980  CA  GLY B 228    -202.879-142.306 -60.964  1.00  0.00            
ATOM  10981  HA1 GLY B 228    -202.280-141.611 -60.380  1.00  0.00            
ATOM  10982  HA2 GLY B 228    -203.744-141.762 -61.343  1.00  0.00            
ATOM  10983  C   GLY B 228    -202.027-142.722 -62.174  1.00  0.00            
ATOM  10984  O   GLY B 228    -201.867-141.927 -63.097  1.00  0.00            
ATOM  10985  N   ALA B 229    -201.524-143.959 -62.214  1.00  0.00            
ATOM  10986  H   ALA B 229    -201.731-144.566 -61.438  1.00  0.00            
ATOM  10987  CA  ALA B 229    -200.802-144.519 -63.358  1.00  0.00            
ATOM  10988  HA  ALA B 229    -200.134-143.752 -63.753  1.00  0.00            
ATOM  10989  CB  ALA B 229    -199.938-145.677 -62.840  1.00  0.00            
ATOM  10990  HB1 ALA B 229    -199.338-146.078 -63.657  1.00  0.00            
ATOM  10991  HB2 ALA B 229    -199.269-145.319 -62.056  1.00  0.00            
ATOM  10992  HB3 ALA B 229    -200.573-146.469 -62.441  1.00  0.00            
ATOM  10993  C   ALA B 229    -201.709-144.966 -64.531  1.00  0.00            
ATOM  10994  O   ALA B 229    -201.214-145.174 -65.640  1.00  0.00            
ATOM  10995  N   ASP B 230    -203.023-145.128 -64.326  1.00  0.00            
ATOM  10996  H   ASP B 230    -203.402-144.942 -63.402  1.00  0.00            
ATOM  10997  CA  ASP B 230    -203.947-145.533 -65.395  1.00  0.00            
ATOM  10998  HA  ASP B 230    -203.468-146.334 -65.961  1.00  0.00            
ATOM  10999  CB  ASP B 230    -205.230-146.139 -64.814  1.00  0.00            
ATOM  11000  HB1 ASP B 230    -205.650-145.450 -64.094  1.00  0.00            
ATOM  11001  HB2 ASP B 230    -204.975-147.058 -64.284  1.00  0.00            
ATOM  11002  CG  ASP B 230    -206.291-146.461 -65.874  1.00  0.00            
ATOM  11003  OD1 ASP B 230    -205.960-146.606 -67.072  1.00  0.00            
ATOM  11004  OD2 ASP B 230    -207.475-146.601 -65.506  1.00  0.00            
ATOM  11005  C   ASP B 230    -204.236-144.385 -66.381  1.00  0.00            
ATOM  11006  O   ASP B 230    -204.924-143.404 -66.077  1.00  0.00            
ATOM  11007  N   THR B 231    -203.737-144.567 -67.604  1.00  0.00            
ATOM  11008  H   THR B 231    -203.177-145.394 -67.746  1.00  0.00            
ATOM  11009  CA  THR B 231    -203.916-143.681 -68.765  1.00  0.00            
ATOM  11010  HA  THR B 231    -204.181-142.686 -68.411  1.00  0.00            
ATOM  11011  CB  THR B 231    -202.596-143.566 -69.546  1.00  0.00            
ATOM  11012  HB  THR B 231    -202.774-143.042 -70.485  1.00  0.00            
ATOM  11013  CG2 THR B 231    -201.519-142.813 -68.765  1.00  0.00            
ATOM  11014 1HG2 THR B 231    -200.610-142.749 -69.364  1.00  0.00            
ATOM  11015 2HG2 THR B 231    -201.866-141.804 -68.546  1.00  0.00            
ATOM  11016 3HG2 THR B 231    -201.296-143.322 -67.825  1.00  0.00            
ATOM  11017  OG1 THR B 231    -202.062-144.842 -69.820  1.00  0.00            
ATOM  11018  HG1 THR B 231    -201.396-145.014 -69.146  1.00  0.00            
ATOM  11019  C   THR B 231    -205.045-144.123 -69.710  1.00  0.00            
ATOM  11020  O   THR B 231    -205.395-143.381 -70.625  1.00  0.00            
ATOM  11021  N   GLY B 232    -205.643-145.302 -69.497  1.00  0.00            
ATOM  11022  H   GLY B 232    -205.377-145.825 -68.663  1.00  0.00            
ATOM  11023  CA  GLY B 232    -206.764-145.836 -70.282  1.00  0.00            
ATOM  11024  HA1 GLY B 232    -206.677-146.922 -70.303  1.00  0.00            
ATOM  11025  HA2 GLY B 232    -206.712-145.463 -71.305  1.00  0.00            
ATOM  11026  C   GLY B 232    -208.141-145.489 -69.704  1.00  0.00            
ATOM  11027  O   GLY B 232    -209.096-145.296 -70.456  1.00  0.00            
ATOM  11028  N   THR B 233    -208.254-145.371 -68.375  1.00  0.00            
ATOM  11029  H   THR B 233    -207.471-145.698 -67.804  1.00  0.00            
ATOM  11030  CA  THR B 233    -209.425-144.814 -67.667  1.00  0.00            
ATOM  11031  HA  THR B 233    -209.199-144.911 -66.603  1.00  0.00            
ATOM  11032  CB  THR B 233    -209.449-143.289 -67.963  1.00  0.00            
ATOM  11033  HB  THR B 233    -209.651-143.136 -69.023  1.00  0.00            
ATOM  11034  CG2 THR B 233    -210.419-142.425 -67.163  1.00  0.00            
ATOM  11035 1HG2 THR B 233    -210.080-141.389 -67.144  1.00  0.00            
ATOM  11036 2HG2 THR B 233    -211.404-142.441 -67.626  1.00  0.00            
ATOM  11037 3HG2 THR B 233    -210.476-142.812 -66.148  1.00  0.00            
ATOM  11038  OG1 THR B 233    -208.184-142.728 -67.677  1.00  0.00            
ATOM  11039  HG1 THR B 233    -207.520-143.397 -67.874  1.00  0.00            
ATOM  11040  C   THR B 233    -210.808-145.531 -67.838  1.00  0.00            
ATOM  11041  O   THR B 233    -211.836-144.854 -67.720  1.00  0.00            
ATOM  11042  N   PRO B 234    -210.971-146.864 -68.074  1.00  0.00            
ATOM  11043  CD  PRO B 234    -210.014-147.903 -68.436  1.00  0.00            
ATOM  11044  HD1 PRO B 234    -209.947-148.623 -67.627  1.00  0.00            
ATOM  11045  HD2 PRO B 234    -209.013-147.574 -68.669  1.00  0.00            
ATOM  11046  CG  PRO B 234    -210.633-148.572 -69.655  1.00  0.00            
ATOM  11047  HG1 PRO B 234    -210.264-149.590 -69.784  1.00  0.00            
ATOM  11048  HG2 PRO B 234    -210.428-147.970 -70.542  1.00  0.00            
ATOM  11049  CB  PRO B 234    -212.132-148.542 -69.343  1.00  0.00            
ATOM  11050  HB1 PRO B 234    -212.451-149.521 -68.980  1.00  0.00            
ATOM  11051  HB2 PRO B 234    -212.698-148.280 -70.238  1.00  0.00            
ATOM  11052  CA  PRO B 234    -212.309-147.470 -68.253  1.00  0.00            
ATOM  11053  HA  PRO B 234    -213.019-146.728 -68.619  1.00  0.00            
ATOM  11054  C   PRO B 234    -212.900-148.108 -66.977  1.00  0.00            
ATOM  11055  O   PRO B 234    -214.120-148.193 -66.818  1.00  0.00            
ATOM  11056  N   HIS B 235    -212.047-148.600 -66.076  1.00  0.00            
ATOM  11057  H   HIS B 235    -211.060-148.443 -66.246  1.00  0.00            
ATOM  11058  CA  HIS B 235    -212.365-149.623 -65.064  1.00  0.00            
ATOM  11059  HA  HIS B 235    -213.364-150.001 -65.262  1.00  0.00            
ATOM  11060  CB  HIS B 235    -211.412-150.821 -65.245  1.00  0.00            
ATOM  11061  HB1 HIS B 235    -211.705-151.332 -66.160  1.00  0.00            
ATOM  11062  HB2 HIS B 235    -211.515-151.527 -64.421  1.00  0.00            
ATOM  11063  CG  HIS B 235    -209.964-150.439 -65.396  1.00  0.00            
ATOM  11064  ND1 HIS B 235    -209.163-150.800 -66.482  1.00  0.00            
ATOM  11065  CE1 HIS B 235    -208.053-150.048 -66.377  1.00  0.00            
ATOM  11066  HE1 HIS B 235    -207.252-150.019 -67.105  1.00  0.00            
ATOM  11067  NE2 HIS B 235    -208.138-149.237 -65.312  1.00  0.00            
ATOM  11068  HE2 HIS B 235    -207.574-148.392 -65.183  1.00  0.00            
ATOM  11069  CD2 HIS B 235    -209.323-149.483 -64.667  1.00  0.00            
ATOM  11070  HD2 HIS B 235    -209.714-148.937 -63.820  1.00  0.00            
ATOM  11071  C   HIS B 235    -212.433-149.089 -63.625  1.00  0.00            
ATOM  11072  O   HIS B 235    -212.174-149.827 -62.683  1.00  0.00            
ATOM  11073  N   TRP B 236    -212.797-147.811 -63.474  1.00  0.00            
ATOM  11074  H   TRP B 236    -212.899-147.272 -64.318  1.00  0.00            
ATOM  11075  CA  TRP B 236    -213.002-147.083 -62.212  1.00  0.00            
ATOM  11076  HA  TRP B 236    -212.057-146.626 -61.911  1.00  0.00            
ATOM  11077  CB  TRP B 236    -214.024-145.965 -62.472  1.00  0.00            
ATOM  11078  HB1 TRP B 236    -214.223-145.461 -61.525  1.00  0.00            
ATOM  11079  HB2 TRP B 236    -214.964-146.409 -62.803  1.00  0.00            
ATOM  11080  CG  TRP B 236    -213.617-144.923 -63.468  1.00  0.00            
ATOM  11081  CD1 TRP B 236    -213.705-145.012 -64.816  1.00  0.00            
ATOM  11082  HD1 TRP B 236    -214.076-145.869 -65.364  1.00  0.00            
ATOM  11083  NE1 TRP B 236    -213.185-143.868 -65.391  1.00  0.00            
ATOM  11084  HE1 TRP B 236    -212.913-143.830 -66.372  1.00  0.00            
ATOM  11085  CE2 TRP B 236    -212.794-142.950 -64.436  1.00  0.00            
ATOM  11086  CZ2 TRP B 236    -212.249-141.656 -64.499  1.00  0.00            
ATOM  11087  HZ2 TRP B 236    -212.090-141.175 -65.450  1.00  0.00            
ATOM  11088  CH2 TRP B 236    -211.845-141.025 -63.311  1.00  0.00            
ATOM  11089  HH2 TRP B 236    -211.377-140.051 -63.336  1.00  0.00            
ATOM  11090  CZ3 TRP B 236    -212.013-141.687 -62.083  1.00  0.00            
ATOM  11091  HZ3 TRP B 236    -211.666-141.229 -61.171  1.00  0.00            
ATOM  11092  CE3 TRP B 236    -212.618-142.954 -62.026  1.00  0.00            
ATOM  11093  HE3 TRP B 236    -212.752-143.445 -61.077  1.00  0.00            
ATOM  11094  CD2 TRP B 236    -213.014-143.622 -63.199  1.00  0.00            
ATOM  11095  C   TRP B 236    -213.512-147.945 -61.040  1.00  0.00            
ATOM  11096  O   TRP B 236    -214.497-148.669 -61.179  1.00  0.00            
ATOM  11097  N   ASN B 237    -212.898-147.804 -59.868  1.00  0.00            
ATOM  11098  H   ASN B 237    -212.125-147.149 -59.809  1.00  0.00            
ATOM  11099  CA  ASN B 237    -213.378-148.371 -58.609  1.00  0.00            
ATOM  11100  HA  ASN B 237    -213.624-149.421 -58.782  1.00  0.00            
ATOM  11101  CB  ASN B 237    -212.222-148.289 -57.589  1.00  0.00            
ATOM  11102  HB1 ASN B 237    -212.127-147.269 -57.216  1.00  0.00            
ATOM  11103  HB2 ASN B 237    -211.285-148.555 -58.079  1.00  0.00            
ATOM  11104  CG  ASN B 237    -212.389-149.235 -56.414  1.00  0.00            
ATOM  11105  OD1 ASN B 237    -213.338-149.999 -56.334  1.00  0.00            
ATOM  11106  ND2 ASN B 237    -211.475-149.220 -55.475  1.00  0.00            
ATOM  11107 1HD2 ASN B 237    -210.684-148.590 -55.525  1.00  0.00            
ATOM  11108 2HD2 ASN B 237    -211.570-149.887 -54.731  1.00  0.00            
ATOM  11109  C   ASN B 237    -214.657-147.646 -58.127  1.00  0.00            
ATOM  11110  O   ASN B 237    -214.956-146.548 -58.591  1.00  0.00            
ATOM  11111  N   ASN B 238    -215.406-148.235 -57.188  1.00  0.00            
ATOM  11112  H   ASN B 238    -215.036-149.102 -56.805  1.00  0.00            
ATOM  11113  CA  ASN B 238    -216.538-147.622 -56.461  1.00  0.00            
ATOM  11114  HA  ASN B 238    -217.041-148.445 -55.949  1.00  0.00            
ATOM  11115  CB  ASN B 238    -215.996-146.701 -55.347  1.00  0.00            
ATOM  11116  HB1 ASN B 238    -216.821-146.304 -54.757  1.00  0.00            
ATOM  11117  HB2 ASN B 238    -215.461-145.862 -55.785  1.00  0.00            
ATOM  11118  CG  ASN B 238    -215.078-147.451 -54.402  1.00  0.00            
ATOM  11119  OD1 ASN B 238    -215.455-148.457 -53.829  1.00  0.00            
ATOM  11120  ND2 ASN B 238    -213.845-147.032 -54.247  1.00  0.00            
ATOM  11121 1HD2 ASN B 238    -213.514-146.184 -54.678  1.00  0.00            
ATOM  11122 2HD2 ASN B 238    -213.260-147.589 -53.649  1.00  0.00            
ATOM  11123  C   ASN B 238    -217.654-146.977 -57.325  1.00  0.00            
ATOM  11124  O   ASN B 238    -218.355-146.070 -56.871  1.00  0.00            
ATOM  11125  N   LYS B 239    -217.869-147.464 -58.559  1.00  0.00            
ATOM  11126  H   LYS B 239    -217.233-148.182 -58.872  1.00  0.00            
ATOM  11127  CA  LYS B 239    -218.848-146.924 -59.536  1.00  0.00            
ATOM  11128  HA  LYS B 239    -218.528-145.933 -59.853  1.00  0.00            
ATOM  11129  CB  LYS B 239    -218.926-147.832 -60.772  1.00  0.00            
ATOM  11130  HB1 LYS B 239    -219.606-147.375 -61.494  1.00  0.00            
ATOM  11131  HB2 LYS B 239    -219.334-148.799 -60.475  1.00  0.00            
ATOM  11132  CG  LYS B 239    -217.568-148.061 -61.440  1.00  0.00            
ATOM  11133  HG1 LYS B 239    -216.949-148.640 -60.757  1.00  0.00            
ATOM  11134  HG2 LYS B 239    -217.089-147.103 -61.646  1.00  0.00            
ATOM  11135  CD  LYS B 239    -217.730-148.846 -62.746  1.00  0.00            
ATOM  11136  HD1 LYS B 239    -218.224-148.214 -63.482  1.00  0.00            
ATOM  11137  HD2 LYS B 239    -218.340-149.732 -62.560  1.00  0.00            
ATOM  11138  CE  LYS B 239    -216.361-149.283 -63.269  1.00  0.00            
ATOM  11139  HE1 LYS B 239    -215.895-149.923 -62.512  1.00  0.00            
ATOM  11140  HE2 LYS B 239    -215.717-148.408 -63.391  1.00  0.00            
ATOM  11141  NZ  LYS B 239    -216.485-150.023 -64.539  1.00  0.00            
ATOM  11142  HZ1 LYS B 239    -215.616-150.493 -64.785  1.00  0.00            
ATOM  11143  HZ2 LYS B 239    -217.177-150.764 -64.441  1.00  0.00            
ATOM  11144  HZ3 LYS B 239    -216.745-149.413 -65.298  1.00  0.00            
ATOM  11145  C   LYS B 239    -220.263-146.758 -58.980  1.00  0.00            
ATOM  11146  O   LYS B 239    -220.953-145.807 -59.343  1.00  0.00            
ATOM  11147  N   GLU B 240    -220.680-147.668 -58.100  1.00  0.00            
ATOM  11148  H   GLU B 240    -220.054-148.433 -57.904  1.00  0.00            
ATOM  11149  CA  GLU B 240    -222.024-147.719 -57.511  1.00  0.00            
ATOM  11150  HA  GLU B 240    -222.748-147.903 -58.306  1.00  0.00            
ATOM  11151  CB  GLU B 240    -222.118-148.887 -56.508  1.00  0.00            
ATOM  11152  HB1 GLU B 240    -223.171-149.055 -56.277  1.00  0.00            
ATOM  11153  HB2 GLU B 240    -221.624-148.590 -55.582  1.00  0.00            
ATOM  11154  CG  GLU B 240    -221.492-150.222 -56.955  1.00  0.00            
ATOM  11155  HG1 GLU B 240    -221.739-150.983 -56.211  1.00  0.00            
ATOM  11156  HG2 GLU B 240    -220.404-150.113 -56.953  1.00  0.00            
ATOM  11157  CD  GLU B 240    -221.962-150.695 -58.337  1.00  0.00            
ATOM  11158  OE1 GLU B 240    -223.189-150.860 -58.524  1.00  0.00            
ATOM  11159  OE2 GLU B 240    -221.089-150.880 -59.216  1.00  0.00            
ATOM  11160  C   GLU B 240    -222.432-146.410 -56.807  1.00  0.00            
ATOM  11161  O   GLU B 240    -223.615-146.076 -56.787  1.00  0.00            
ATOM  11162  N   ALA B 241    -221.474-145.630 -56.285  1.00  0.00            
ATOM  11163  H   ALA B 241    -220.507-145.922 -56.373  1.00  0.00            
ATOM  11164  CA  ALA B 241    -221.736-144.371 -55.577  1.00  0.00            
ATOM  11165  HA  ALA B 241    -222.398-144.579 -54.735  1.00  0.00            
ATOM  11166  CB  ALA B 241    -220.401-143.858 -55.022  1.00  0.00            
ATOM  11167  HB1 ALA B 241    -220.568-142.938 -54.458  1.00  0.00            
ATOM  11168  HB2 ALA B 241    -219.959-144.600 -54.357  1.00  0.00            
ATOM  11169  HB3 ALA B 241    -219.708-143.650 -55.837  1.00  0.00            
ATOM  11170  C   ALA B 241    -222.431-143.297 -56.442  1.00  0.00            
ATOM  11171  O   ALA B 241    -223.126-142.431 -55.914  1.00  0.00            
ATOM  11172  N   LEU B 242    -222.292-143.369 -57.772  1.00  0.00            
ATOM  11173  H   LEU B 242    -221.726-144.124 -58.142  1.00  0.00            
ATOM  11174  CA  LEU B 242    -222.966-142.472 -58.721  1.00  0.00            
ATOM  11175  HA  LEU B 242    -223.249-141.554 -58.205  1.00  0.00            
ATOM  11176  CB  LEU B 242    -221.983-142.110 -59.861  1.00  0.00            
ATOM  11177  HB1 LEU B 242    -222.530-142.040 -60.799  1.00  0.00            
ATOM  11178  HB2 LEU B 242    -221.251-142.910 -59.983  1.00  0.00            
ATOM  11179  CG  LEU B 242    -221.254-140.770 -59.670  1.00  0.00            
ATOM  11180  HG  LEU B 242    -221.984-139.961 -59.665  1.00  0.00            
ATOM  11181  CD1 LEU B 242    -220.474-140.737 -58.361  1.00  0.00            
ATOM  11182 1HD1 LEU B 242    -219.697-139.980 -58.405  1.00  0.00            
ATOM  11183 2HD1 LEU B 242    -221.145-140.522 -57.528  1.00  0.00            
ATOM  11184 3HD1 LEU B 242    -220.018-141.707 -58.190  1.00  0.00            
ATOM  11185  CD2 LEU B 242    -220.295-140.534 -60.840  1.00  0.00            
ATOM  11186 1HD2 LEU B 242    -219.805-139.566 -60.726  1.00  0.00            
ATOM  11187 2HD2 LEU B 242    -219.532-141.311 -60.865  1.00  0.00            
ATOM  11188 3HD2 LEU B 242    -220.848-140.538 -61.779  1.00  0.00            
ATOM  11189  C   LEU B 242    -224.272-143.054 -59.286  1.00  0.00            
ATOM  11190  O   LEU B 242    -224.948-142.353 -60.040  1.00  0.00            
ATOM  11191  N   VAL B 243    -224.602-144.323 -59.011  1.00  0.00            
ATOM  11192  H   VAL B 243    -224.088-144.808 -58.280  1.00  0.00            
ATOM  11193  CA  VAL B 243    -225.426-145.144 -59.916  1.00  0.00            
ATOM  11194  HA  VAL B 243    -225.839-144.496 -60.686  1.00  0.00            
ATOM  11195  CB  VAL B 243    -224.539-146.173 -60.650  1.00  0.00            
ATOM  11196  HB  VAL B 243    -224.056-146.832 -59.929  1.00  0.00            
ATOM  11197  CG1 VAL B 243    -225.370-147.014 -61.622  1.00  0.00            
ATOM  11198 1HG1 VAL B 243    -224.724-147.661 -62.212  1.00  0.00            
ATOM  11199 2HG1 VAL B 243    -226.068-147.643 -61.071  1.00  0.00            
ATOM  11200 3HG1 VAL B 243    -225.915-146.343 -62.282  1.00  0.00            
ATOM  11201  CG2 VAL B 243    -223.460-145.484 -61.502  1.00  0.00            
ATOM  11202 1HG2 VAL B 243    -222.848-146.233 -62.000  1.00  0.00            
ATOM  11203 2HG2 VAL B 243    -223.921-144.829 -62.241  1.00  0.00            
ATOM  11204 3HG2 VAL B 243    -222.803-144.892 -60.868  1.00  0.00            
ATOM  11205  C   VAL B 243    -226.618-145.804 -59.211  1.00  0.00            
ATOM  11206  O   VAL B 243    -226.504-146.818 -58.523  1.00  0.00            
ATOM  11207  N   GLU B 244    -227.819-145.282 -59.463  1.00  0.00            
ATOM  11208  H   GLU B 244    -227.869-144.512 -60.121  1.00  0.00            
ATOM  11209  CA  GLU B 244    -229.066-145.876 -58.979  1.00  0.00            
ATOM  11210  HA  GLU B 244    -228.895-146.255 -57.970  1.00  0.00            
ATOM  11211  CB  GLU B 244    -230.181-144.817 -58.888  1.00  0.00            
ATOM  11212  HB1 GLU B 244    -230.417-144.483 -59.895  1.00  0.00            
ATOM  11213  HB2 GLU B 244    -229.830-143.958 -58.315  1.00  0.00            
ATOM  11214  CG  GLU B 244    -231.437-145.393 -58.202  1.00  0.00            
ATOM  11215  HG1 GLU B 244    -231.275-145.382 -57.122  1.00  0.00            
ATOM  11216  HG2 GLU B 244    -231.576-146.436 -58.487  1.00  0.00            
ATOM  11217  CD  GLU B 244    -232.743-144.661 -58.537  1.00  0.00            
ATOM  11218  OE1 GLU B 244    -232.912-144.106 -59.649  1.00  0.00            
ATOM  11219  OE2 GLU B 244    -233.701-144.728 -57.730  1.00  0.00            
ATOM  11220  C   GLU B 244    -229.498-147.052 -59.872  1.00  0.00            
ATOM  11221  O   GLU B 244    -230.134-146.865 -60.913  1.00  0.00            
ATOM  11222  N   PHE B 245    -229.259-148.285 -59.421  1.00  0.00            
ATOM  11223  H   PHE B 245    -228.633-148.384 -58.633  1.00  0.00            
ATOM  11224  CA  PHE B 245    -229.988-149.463 -59.910  1.00  0.00            
ATOM  11225  HA  PHE B 245    -230.068-149.405 -60.997  1.00  0.00            
ATOM  11226  CB  PHE B 245    -229.229-150.745 -59.571  1.00  0.00            
ATOM  11227  HB1 PHE B 245    -229.903-151.589 -59.725  1.00  0.00            
ATOM  11228  HB2 PHE B 245    -228.946-150.725 -58.517  1.00  0.00            
ATOM  11229  CG  PHE B 245    -228.003-150.977 -60.421  1.00  0.00            
ATOM  11230  CD1 PHE B 245    -228.112-151.672 -61.642  1.00  0.00            
ATOM  11231  HD1 PHE B 245    -229.074-152.032 -61.973  1.00  0.00            
ATOM  11232  CE1 PHE B 245    -226.970-151.889 -62.435  1.00  0.00            
ATOM  11233  HE1 PHE B 245    -227.044-152.414 -63.375  1.00  0.00            
ATOM  11234  CZ  PHE B 245    -225.723-151.412 -62.004  1.00  0.00            
ATOM  11235  HZ  PHE B 245    -224.842-151.567 -62.606  1.00  0.00            
ATOM  11236  CE2 PHE B 245    -225.617-150.726 -60.783  1.00  0.00            
ATOM  11237  HE2 PHE B 245    -224.662-150.366 -60.429  1.00  0.00            
ATOM  11238  CD2 PHE B 245    -226.752-150.505 -59.992  1.00  0.00            
ATOM  11239  HD2 PHE B 245    -226.644-149.970 -59.057  1.00  0.00            
ATOM  11240  C   PHE B 245    -231.418-149.475 -59.344  1.00  0.00            
ATOM  11241  O   PHE B 245    -231.707-150.122 -58.332  1.00  0.00            
ATOM  11242  N   LYS B 246    -232.298-148.722 -60.008  1.00  0.00            
ATOM  11243  H   LYS B 246    -231.938-148.237 -60.823  1.00  0.00            
ATOM  11244  CA  LYS B 246    -233.690-148.454 -59.620  1.00  0.00            
ATOM  11245  HA  LYS B 246    -233.668-148.022 -58.618  1.00  0.00            
ATOM  11246  CB  LYS B 246    -234.241-147.408 -60.606  1.00  0.00            
ATOM  11247  HB1 LYS B 246    -234.518-147.896 -61.541  1.00  0.00            
ATOM  11248  HB2 LYS B 246    -233.440-146.698 -60.821  1.00  0.00            
ATOM  11249  CG  LYS B 246    -235.436-146.613 -60.058  1.00  0.00            
ATOM  11250  HG1 LYS B 246    -235.196-146.274 -59.053  1.00  0.00            
ATOM  11251  HG2 LYS B 246    -236.317-147.253 -59.998  1.00  0.00            
ATOM  11252  CD  LYS B 246    -235.742-145.403 -60.960  1.00  0.00            
ATOM  11253  HD1 LYS B 246    -236.383-145.736 -61.777  1.00  0.00            
ATOM  11254  HD2 LYS B 246    -234.819-145.019 -61.399  1.00  0.00            
ATOM  11255  CE  LYS B 246    -236.429-144.250 -60.213  1.00  0.00            
ATOM  11256  HE1 LYS B 246    -237.276-144.638 -59.643  1.00  0.00            
ATOM  11257  HE2 LYS B 246    -236.801-143.541 -60.956  1.00  0.00            
ATOM  11258  NZ  LYS B 246    -235.478-143.552 -59.315  1.00  0.00            
ATOM  11259  HZ1 LYS B 246    -235.803-142.683 -58.928  1.00  0.00            
ATOM  11260  HZ2 LYS B 246    -235.143-144.151 -58.552  1.00  0.00            
ATOM  11261  HZ3 LYS B 246    -234.565-143.415 -59.763  1.00  0.00            
ATOM  11262  C   LYS B 246    -234.537-149.732 -59.563  1.00  0.00            
ATOM  11263  O   LYS B 246    -234.213-150.726 -60.217  1.00  0.00            
ATOM  11264  N   ASP B 247    -235.633-149.699 -58.793  1.00  0.00            
ATOM  11265  H   ASP B 247    -235.823-148.860 -58.273  1.00  0.00            
ATOM  11266  CA  ASP B 247    -236.460-150.888 -58.527  1.00  0.00            
ATOM  11267  HA  ASP B 247    -235.825-151.572 -57.958  1.00  0.00            
ATOM  11268  CB  ASP B 247    -237.681-150.576 -57.646  1.00  0.00            
ATOM  11269  HB1 ASP B 247    -238.472-150.148 -58.264  1.00  0.00            
ATOM  11270  HB2 ASP B 247    -237.395-149.823 -56.910  1.00  0.00            
ATOM  11271  CG  ASP B 247    -238.229-151.811 -56.897  1.00  0.00            
ATOM  11272  OD1 ASP B 247    -237.810-152.955 -57.182  1.00  0.00            
ATOM  11273  OD2 ASP B 247    -239.023-151.607 -55.951  1.00  0.00            
ATOM  11274  C   ASP B 247    -236.871-151.611 -59.818  1.00  0.00            
ATOM  11275  O   ASP B 247    -237.198-151.005 -60.846  1.00  0.00            
ATOM  11276  N   ALA B 248    -236.785-152.932 -59.752  1.00  0.00            
ATOM  11277  H   ALA B 248    -236.789-153.335 -58.818  1.00  0.00            
ATOM  11278  CA  ALA B 248    -236.540-153.807 -60.877  1.00  0.00            
ATOM  11279  HA  ALA B 248    -236.226-153.203 -61.729  1.00  0.00            
ATOM  11280  CB  ALA B 248    -235.369-154.716 -60.485  1.00  0.00            
ATOM  11281  HB1 ALA B 248    -235.246-155.514 -61.213  1.00  0.00            
ATOM  11282  HB2 ALA B 248    -234.453-154.124 -60.431  1.00  0.00            
ATOM  11283  HB3 ALA B 248    -235.556-155.157 -59.506  1.00  0.00            
ATOM  11284  C   ALA B 248    -237.816-154.558 -61.271  1.00  0.00            
ATOM  11285  O   ALA B 248    -238.512-155.135 -60.436  1.00  0.00            
ATOM  11286  N   HIS B 249    -238.114-154.586 -62.570  1.00  0.00            
ATOM  11287  H   HIS B 249    -237.478-154.164 -63.234  1.00  0.00            
ATOM  11288  CA  HIS B 249    -239.363-155.133 -63.097  1.00  0.00            
ATOM  11289  HA  HIS B 249    -240.067-155.222 -62.267  1.00  0.00            
ATOM  11290  CB  HIS B 249    -240.008-154.158 -64.098  1.00  0.00            
ATOM  11291  HB1 HIS B 249    -240.984-154.539 -64.399  1.00  0.00            
ATOM  11292  HB2 HIS B 249    -239.393-154.055 -64.990  1.00  0.00            
ATOM  11293  CG  HIS B 249    -240.197-152.806 -63.464  1.00  0.00            
ATOM  11294  ND1 HIS B 249    -241.233-152.489 -62.587  1.00  0.00            
ATOM  11295  CE1 HIS B 249    -240.839-151.374 -61.950  1.00  0.00            
ATOM  11296  HE1 HIS B 249    -241.377-150.912 -61.133  1.00  0.00            
ATOM  11297  NE2 HIS B 249    -239.630-150.981 -62.387  1.00  0.00            
ATOM  11298  HE2 HIS B 249    -239.009-150.348 -61.889  1.00  0.00            
ATOM  11299  CD2 HIS B 249    -239.218-151.863 -63.357  1.00  0.00            
ATOM  11300  HD2 HIS B 249    -238.230-151.915 -63.793  1.00  0.00            
ATOM  11301  C   HIS B 249    -239.135-156.536 -63.644  1.00  0.00            
ATOM  11302  O   HIS B 249    -238.030-156.903 -64.053  1.00  0.00            
ATOM  11303  N   ALA B 250    -240.196-157.343 -63.656  1.00  0.00            
ATOM  11304  H   ALA B 250    -241.065-156.966 -63.308  1.00  0.00            
ATOM  11305  CA  ALA B 250    -240.092-158.798 -63.754  1.00  0.00            
ATOM  11306  HA  ALA B 250    -239.533-159.145 -62.882  1.00  0.00            
ATOM  11307  CB  ALA B 250    -241.510-159.367 -63.641  1.00  0.00            
ATOM  11308  HB1 ALA B 250    -241.470-160.455 -63.644  1.00  0.00            
ATOM  11309  HB2 ALA B 250    -241.961-159.047 -62.699  1.00  0.00            
ATOM  11310  HB3 ALA B 250    -242.124-159.015 -64.470  1.00  0.00            
ATOM  11311  C   ALA B 250    -239.328-159.327 -64.990  1.00  0.00            
ATOM  11312  O   ALA B 250    -238.815-160.443 -64.932  1.00  0.00            
ATOM  11313  N   LYS B 251    -239.172-158.544 -66.072  1.00  0.00            
ATOM  11314  H   LYS B 251    -239.583-157.622 -66.034  1.00  0.00            
ATOM  11315  CA  LYS B 251    -238.214-158.853 -67.156  1.00  0.00            
ATOM  11316  HA  LYS B 251    -237.440-159.464 -66.695  1.00  0.00            
ATOM  11317  CB  LYS B 251    -238.889-159.704 -68.264  1.00  0.00            
ATOM  11318  HB1 LYS B 251    -238.938-159.148 -69.202  1.00  0.00            
ATOM  11319  HB2 LYS B 251    -239.907-159.968 -67.978  1.00  0.00            
ATOM  11320  CG  LYS B 251    -238.090-161.001 -68.459  1.00  0.00            
ATOM  11321  HG1 LYS B 251    -238.265-161.630 -67.586  1.00  0.00            
ATOM  11322  HG2 LYS B 251    -237.032-160.742 -68.524  1.00  0.00            
ATOM  11323  CD  LYS B 251    -238.440-161.809 -69.711  1.00  0.00            
ATOM  11324  HD1 LYS B 251    -238.129-161.250 -70.595  1.00  0.00            
ATOM  11325  HD2 LYS B 251    -239.523-161.946 -69.756  1.00  0.00            
ATOM  11326  CE  LYS B 251    -237.771-163.199 -69.714  1.00  0.00            
ATOM  11327  HE1 LYS B 251    -237.975-163.665 -70.683  1.00  0.00            
ATOM  11328  HE2 LYS B 251    -238.247-163.814 -68.946  1.00  0.00            
ATOM  11329  NZ  LYS B 251    -236.300-163.168 -69.473  1.00  0.00            
ATOM  11330  HZ1 LYS B 251    -235.871-164.053 -69.711  1.00  0.00            
ATOM  11331  HZ2 LYS B 251    -235.843-162.437 -70.001  1.00  0.00            
ATOM  11332  HZ3 LYS B 251    -236.088-163.046 -68.484  1.00  0.00            
ATOM  11333  C   LYS B 251    -237.386-157.671 -67.702  1.00  0.00            
ATOM  11334  O   LYS B 251    -236.878-157.775 -68.815  1.00  0.00            
ATOM  11335  N   ARG B 252    -237.256-156.563 -66.957  1.00  0.00            
ATOM  11336  H   ARG B 252    -237.621-156.580 -66.010  1.00  0.00            
ATOM  11337  CA  ARG B 252    -236.452-155.380 -67.341  1.00  0.00            
ATOM  11338  HA  ARG B 252    -235.519-155.733 -67.782  1.00  0.00            
ATOM  11339  CB  ARG B 252    -237.233-154.552 -68.389  1.00  0.00            
ATOM  11340  HB1 ARG B 252    -238.179-154.236 -67.943  1.00  0.00            
ATOM  11341  HB2 ARG B 252    -237.469-155.186 -69.244  1.00  0.00            
ATOM  11342  CG  ARG B 252    -236.518-153.294 -68.918  1.00  0.00            
ATOM  11343  HG1 ARG B 252    -236.318-152.625 -68.080  1.00  0.00            
ATOM  11344  HG2 ARG B 252    -237.201-152.764 -69.583  1.00  0.00            
ATOM  11345  CD  ARG B 252    -235.219-153.579 -69.696  1.00  0.00            
ATOM  11346  HD1 ARG B 252    -235.407-153.439 -70.762  1.00  0.00            
ATOM  11347  HD2 ARG B 252    -234.903-154.611 -69.537  1.00  0.00            
ATOM  11348  NE  ARG B 252    -234.143-152.678 -69.253  1.00  0.00            
ATOM  11349  HE  ARG B 252    -234.301-152.153 -68.399  1.00  0.00            
ATOM  11350  CZ  ARG B 252    -232.918-152.557 -69.718  1.00  0.00            
ATOM  11351  NH1 ARG B 252    -232.485-153.125 -70.805  1.00  0.00            
ATOM  11352 1HH1 ARG B 252    -233.099-153.673 -71.373  1.00  0.00            
ATOM  11353 2HH1 ARG B 252    -231.506-152.988 -71.039  1.00  0.00            
ATOM  11354  NH2 ARG B 252    -232.064-151.854 -69.051  1.00  0.00            
ATOM  11355 1HH2 ARG B 252    -232.342-151.418 -68.179  1.00  0.00            
ATOM  11356 2HH2 ARG B 252    -231.105-151.809 -69.374  1.00  0.00            
ATOM  11357  C   ARG B 252    -236.104-154.527 -66.114  1.00  0.00            
ATOM  11358  O   ARG B 252    -236.938-154.371 -65.230  1.00  0.00            
ATOM  11359  N   GLN B 253    -234.912-153.933 -66.066  1.00  0.00            
ATOM  11360  H   GLN B 253    -234.242-154.147 -66.793  1.00  0.00            
ATOM  11361  CA  GLN B 253    -234.502-153.000 -64.999  1.00  0.00            
ATOM  11362  HA  GLN B 253    -235.357-152.783 -64.357  1.00  0.00            
ATOM  11363  CB  GLN B 253    -233.417-153.627 -64.112  1.00  0.00            
ATOM  11364  HB1 GLN B 253    -233.253-152.966 -63.259  1.00  0.00            
ATOM  11365  HB2 GLN B 253    -232.487-153.674 -64.675  1.00  0.00            
ATOM  11366  CG  GLN B 253    -233.779-155.020 -63.567  1.00  0.00            
ATOM  11367  HG1 GLN B 253    -234.846-155.051 -63.355  1.00  0.00            
ATOM  11368  HG2 GLN B 253    -233.240-155.182 -62.633  1.00  0.00            
ATOM  11369  CD  GLN B 253    -233.411-156.162 -64.509  1.00  0.00            
ATOM  11370  OE1 GLN B 253    -232.362-156.181 -65.136  1.00  0.00            
ATOM  11371  NE2 GLN B 253    -234.267-157.140 -64.688  1.00  0.00            
ATOM  11372 1HE2 GLN B 253    -235.133-157.163 -64.180  1.00  0.00            
ATOM  11373 2HE2 GLN B 253    -233.937-157.939 -65.232  1.00  0.00            
ATOM  11374  C   GLN B 253    -234.032-151.649 -65.560  1.00  0.00            
ATOM  11375  O   GLN B 253    -233.733-151.541 -66.752  1.00  0.00            
ATOM  11376  N   THR B 254    -233.950-150.631 -64.706  1.00  0.00            
ATOM  11377  H   THR B 254    -234.131-150.795 -63.723  1.00  0.00            
ATOM  11378  CA  THR B 254    -233.533-149.268 -65.070  1.00  0.00            
ATOM  11379  HA  THR B 254    -233.222-149.240 -66.114  1.00  0.00            
ATOM  11380  CB  THR B 254    -234.697-148.277 -64.906  1.00  0.00            
ATOM  11381  HB  THR B 254    -235.020-148.264 -63.865  1.00  0.00            
ATOM  11382  CG2 THR B 254    -234.355-146.851 -65.341  1.00  0.00            
ATOM  11383 1HG2 THR B 254    -235.245-146.223 -65.294  1.00  0.00            
ATOM  11384 2HG2 THR B 254    -233.608-146.424 -64.671  1.00  0.00            
ATOM  11385 3HG2 THR B 254    -233.965-146.850 -66.359  1.00  0.00            
ATOM  11386  OG1 THR B 254    -235.779-148.685 -65.714  1.00  0.00            
ATOM  11387  HG1 THR B 254    -236.448-147.999 -65.654  1.00  0.00            
ATOM  11388  C   THR B 254    -232.347-148.848 -64.213  1.00  0.00            
ATOM  11389  O   THR B 254    -232.305-149.165 -63.027  1.00  0.00            
ATOM  11390  N   VAL B 255    -231.399-148.128 -64.812  1.00  0.00            
ATOM  11391  H   VAL B 255    -231.502-147.887 -65.787  1.00  0.00            
ATOM  11392  CA  VAL B 255    -230.221-147.580 -64.133  1.00  0.00            
ATOM  11393  HA  VAL B 255    -230.346-147.720 -63.064  1.00  0.00            
ATOM  11394  CB  VAL B 255    -228.929-148.316 -64.543  1.00  0.00            
ATOM  11395  HB  VAL B 255    -228.626-147.997 -65.540  1.00  0.00            
ATOM  11396  CG1 VAL B 255    -227.811-147.991 -63.557  1.00  0.00            
ATOM  11397 1HG1 VAL B 255    -226.889-148.495 -63.849  1.00  0.00            
ATOM  11398 2HG1 VAL B 255    -227.631-146.918 -63.552  1.00  0.00            
ATOM  11399 3HG1 VAL B 255    -228.083-148.310 -62.550  1.00  0.00            
ATOM  11400  CG2 VAL B 255    -229.085-149.844 -64.554  1.00  0.00            
ATOM  11401 1HG2 VAL B 255    -228.119-150.311 -64.744  1.00  0.00            
ATOM  11402 2HG2 VAL B 255    -229.465-150.176 -63.589  1.00  0.00            
ATOM  11403 3HG2 VAL B 255    -229.773-150.150 -65.339  1.00  0.00            
ATOM  11404  C   VAL B 255    -230.143-146.076 -64.411  1.00  0.00            
ATOM  11405  O   VAL B 255    -230.406-145.656 -65.539  1.00  0.00            
ATOM  11406  N   VAL B 256    -229.830-145.272 -63.395  1.00  0.00            
ATOM  11407  H   VAL B 256    -229.638-145.698 -62.491  1.00  0.00            
ATOM  11408  CA  VAL B 256    -229.770-143.796 -63.452  1.00  0.00            
ATOM  11409  HA  VAL B 256    -229.771-143.483 -64.495  1.00  0.00            
ATOM  11410  CB  VAL B 256    -230.999-143.160 -62.754  1.00  0.00            
ATOM  11411  HB  VAL B 256    -230.895-143.269 -61.678  1.00  0.00            
ATOM  11412  CG1 VAL B 256    -231.136-141.663 -63.069  1.00  0.00            
ATOM  11413 1HG1 VAL B 256    -232.053-141.273 -62.629  1.00  0.00            
ATOM  11414 2HG1 VAL B 256    -230.312-141.104 -62.625  1.00  0.00            
ATOM  11415 3HG1 VAL B 256    -231.154-141.499 -64.146  1.00  0.00            
ATOM  11416  CG2 VAL B 256    -232.324-143.822 -63.173  1.00  0.00            
ATOM  11417 1HG2 VAL B 256    -233.159-143.297 -62.712  1.00  0.00            
ATOM  11418 2HG2 VAL B 256    -232.425-143.801 -64.258  1.00  0.00            
ATOM  11419 3HG2 VAL B 256    -232.348-144.852 -62.818  1.00  0.00            
ATOM  11420  C   VAL B 256    -228.453-143.315 -62.825  1.00  0.00            
ATOM  11421  O   VAL B 256    -227.870-144.037 -62.022  1.00  0.00            
ATOM  11422  N   VAL B 257    -227.976-142.120 -63.189  1.00  0.00            
ATOM  11423  H   VAL B 257    -228.535-141.535 -63.790  1.00  0.00            
ATOM  11424  CA  VAL B 257    -226.726-141.522 -62.677  1.00  0.00            
ATOM  11425  HA  VAL B 257    -226.317-142.185 -61.921  1.00  0.00            
ATOM  11426  CB  VAL B 257    -225.654-141.371 -63.786  1.00  0.00            
ATOM  11427  HB  VAL B 257    -225.925-140.540 -64.437  1.00  0.00            
ATOM  11428  CG1 VAL B 257    -224.253-141.121 -63.209  1.00  0.00            
ATOM  11429 1HG1 VAL B 257    -223.518-141.081 -64.010  1.00  0.00            
ATOM  11430 2HG1 VAL B 257    -224.210-140.166 -62.690  1.00  0.00            
ATOM  11431 3HG1 VAL B 257    -223.986-141.925 -62.526  1.00  0.00            
ATOM  11432  CG2 VAL B 257    -225.532-142.634 -64.649  1.00  0.00            
ATOM  11433 1HG2 VAL B 257    -224.729-142.507 -65.376  1.00  0.00            
ATOM  11434 2HG2 VAL B 257    -225.308-143.488 -64.010  1.00  0.00            
ATOM  11435 3HG2 VAL B 257    -226.457-142.810 -65.195  1.00  0.00            
ATOM  11436  C   VAL B 257    -227.008-140.170 -62.009  1.00  0.00            
ATOM  11437  O   VAL B 257    -227.973-139.494 -62.376  1.00  0.00            
ATOM  11438  N   LEU B 258    -226.168-139.766 -61.052  1.00  0.00            
ATOM  11439  H   LEU B 258    -225.452-140.420 -60.753  1.00  0.00            
ATOM  11440  CA  LEU B 258    -226.104-138.389 -60.539  1.00  0.00            
ATOM  11441  HA  LEU B 258    -227.077-138.135 -60.120  1.00  0.00            
ATOM  11442  CB  LEU B 258    -225.037-138.290 -59.427  1.00  0.00            
ATOM  11443  HB1 LEU B 258    -224.979-137.252 -59.094  1.00  0.00            
ATOM  11444  HB2 LEU B 258    -224.068-138.543 -59.861  1.00  0.00            
ATOM  11445  CG  LEU B 258    -225.262-139.177 -58.188  1.00  0.00            
ATOM  11446  HG  LEU B 258    -225.249-140.223 -58.485  1.00  0.00            
ATOM  11447  CD1 LEU B 258    -224.136-138.948 -57.182  1.00  0.00            
ATOM  11448 1HD1 LEU B 258    -224.233-139.644 -56.348  1.00  0.00            
ATOM  11449 2HD1 LEU B 258    -223.169-139.117 -57.654  1.00  0.00            
ATOM  11450 3HD1 LEU B 258    -224.160-137.926 -56.801  1.00  0.00            
ATOM  11451  CD2 LEU B 258    -226.592-138.886 -57.489  1.00  0.00            
ATOM  11452 1HD2 LEU B 258    -226.659-139.488 -56.582  1.00  0.00            
ATOM  11453 2HD2 LEU B 258    -226.650-137.831 -57.221  1.00  0.00            
ATOM  11454 3HD2 LEU B 258    -227.423-139.154 -58.139  1.00  0.00            
ATOM  11455  C   LEU B 258    -225.803-137.358 -61.651  1.00  0.00            
ATOM  11456  O   LEU B 258    -225.213-137.679 -62.683  1.00  0.00            
ATOM  11457  N   GLY B 259    -226.192-136.099 -61.419  1.00  0.00            
ATOM  11458  H   GLY B 259    -226.608-135.900 -60.525  1.00  0.00            
ATOM  11459  CA  GLY B 259    -225.785-134.956 -62.249  1.00  0.00            
ATOM  11460  HA1 GLY B 259    -226.459-134.119 -62.072  1.00  0.00            
ATOM  11461  HA2 GLY B 259    -225.849-135.234 -63.302  1.00  0.00            
ATOM  11462  C   GLY B 259    -224.352-134.494 -61.954  1.00  0.00            
ATOM  11463  O   GLY B 259    -223.772-134.894 -60.949  1.00  0.00            
ATOM  11464  N   SER B 260    -223.786-133.638 -62.814  1.00  0.00            
ATOM  11465  H   SER B 260    -224.318-133.342 -63.615  1.00  0.00            
ATOM  11466  CA  SER B 260    -222.374-133.222 -62.740  1.00  0.00            
ATOM  11467  HA  SER B 260    -221.761-134.111 -62.854  1.00  0.00            
ATOM  11468  CB  SER B 260    -222.030-132.276 -63.889  1.00  0.00            
ATOM  11469  HB1 SER B 260    -222.494-131.302 -63.726  1.00  0.00            
ATOM  11470  HB2 SER B 260    -222.397-132.694 -64.827  1.00  0.00            
ATOM  11471  OG  SER B 260    -220.630-132.132 -63.970  1.00  0.00            
ATOM  11472  HG  SER B 260    -220.374-132.546 -64.839  1.00  0.00            
ATOM  11473  C   SER B 260    -221.988-132.570 -61.410  1.00  0.00            
ATOM  11474  O   SER B 260    -222.528-131.532 -61.019  1.00  0.00            
ATOM  11475  N   GLN B 261    -221.020-133.175 -60.718  1.00  0.00            
ATOM  11476  H   GLN B 261    -220.646-134.040 -61.090  1.00  0.00            
ATOM  11477  CA  GLN B 261    -220.695-132.845 -59.327  1.00  0.00            
ATOM  11478  HA  GLN B 261    -221.612-132.477 -58.863  1.00  0.00            
ATOM  11479  CB  GLN B 261    -220.319-134.124 -58.559  1.00  0.00            
ATOM  11480  HB1 GLN B 261    -220.037-133.872 -57.536  1.00  0.00            
ATOM  11481  HB2 GLN B 261    -219.472-134.607 -59.044  1.00  0.00            
ATOM  11482  CG  GLN B 261    -221.512-135.093 -58.506  1.00  0.00            
ATOM  11483  HG1 GLN B 261    -221.824-135.344 -59.515  1.00  0.00            
ATOM  11484  HG2 GLN B 261    -222.348-134.623 -57.987  1.00  0.00            
ATOM  11485  CD  GLN B 261    -221.164-136.394 -57.811  1.00  0.00            
ATOM  11486  OE1 GLN B 261    -221.463-136.608 -56.651  1.00  0.00            
ATOM  11487  NE2 GLN B 261    -220.522-137.304 -58.504  1.00  0.00            
ATOM  11488 1HE2 GLN B 261    -220.293-137.123 -59.471  1.00  0.00            
ATOM  11489 2HE2 GLN B 261    -220.250-138.133 -58.004  1.00  0.00            
ATOM  11490  C   GLN B 261    -219.695-131.687 -59.159  1.00  0.00            
ATOM  11491  O   GLN B 261    -219.232-131.445 -58.045  1.00  0.00            
ATOM  11492  N   GLU B 262    -219.431-130.888 -60.204  1.00  0.00            
ATOM  11493  H   GLU B 262    -219.835-131.117 -61.102  1.00  0.00            
ATOM  11494  CA  GLU B 262    -218.813-129.559 -60.020  1.00  0.00            
ATOM  11495  HA  GLU B 262    -217.800-129.674 -59.629  1.00  0.00            
ATOM  11496  CB  GLU B 262    -218.757-128.765 -61.338  1.00  0.00            
ATOM  11497  HB1 GLU B 262    -218.606-127.722 -61.070  1.00  0.00            
ATOM  11498  HB2 GLU B 262    -219.715-128.831 -61.856  1.00  0.00            
ATOM  11499  CG  GLU B 262    -217.629-129.218 -62.282  1.00  0.00            
ATOM  11500  HG1 GLU B 262    -218.029-129.968 -62.968  1.00  0.00            
ATOM  11501  HG2 GLU B 262    -216.851-129.711 -61.696  1.00  0.00            
ATOM  11502  CD  GLU B 262    -216.972-128.073 -63.082  1.00  0.00            
ATOM  11503  OE1 GLU B 262    -216.380-128.377 -64.145  1.00  0.00            
ATOM  11504  OE2 GLU B 262    -216.910-126.920 -62.603  1.00  0.00            
ATOM  11505  C   GLU B 262    -219.591-128.729 -58.987  1.00  0.00            
ATOM  11506  O   GLU B 262    -218.996-128.143 -58.088  1.00  0.00            
ATOM  11507  N   GLY B 263    -220.929-128.759 -59.042  1.00  0.00            
ATOM  11508  H   GLY B 263    -221.363-129.295 -59.781  1.00  0.00            
ATOM  11509  CA  GLY B 263    -221.795-128.073 -58.075  1.00  0.00            
ATOM  11510  HA1 GLY B 263    -222.829-128.156 -58.405  1.00  0.00            
ATOM  11511  HA2 GLY B 263    -221.525-127.017 -58.051  1.00  0.00            
ATOM  11512  C   GLY B 263    -221.716-128.603 -56.634  1.00  0.00            
ATOM  11513  O   GLY B 263    -222.286-127.980 -55.745  1.00  0.00            
ATOM  11514  N   ALA B 264    -221.013-129.716 -56.394  1.00  0.00            
ATOM  11515  H   ALA B 264    -220.546-130.157 -57.174  1.00  0.00            
ATOM  11516  CA  ALA B 264    -220.654-130.189 -55.058  1.00  0.00            
ATOM  11517  HA  ALA B 264    -221.319-129.734 -54.322  1.00  0.00            
ATOM  11518  CB  ALA B 264    -220.861-131.707 -54.994  1.00  0.00            
ATOM  11519  HB1 ALA B 264    -220.660-132.058 -53.981  1.00  0.00            
ATOM  11520  HB2 ALA B 264    -221.891-131.952 -55.254  1.00  0.00            
ATOM  11521  HB3 ALA B 264    -220.184-132.213 -55.682  1.00  0.00            
ATOM  11522  C   ALA B 264    -219.218-129.774 -54.688  1.00  0.00            
ATOM  11523  O   ALA B 264    -219.002-129.245 -53.598  1.00  0.00            
ATOM  11524  N   VAL B 265    -218.248-129.927 -55.600  1.00  0.00            
ATOM  11525  H   VAL B 265    -218.490-130.357 -56.486  1.00  0.00            
ATOM  11526  CA  VAL B 265    -216.839-129.530 -55.384  1.00  0.00            
ATOM  11527  HA  VAL B 265    -216.463-130.055 -54.506  1.00  0.00            
ATOM  11528  CB  VAL B 265    -215.966-129.943 -56.585  1.00  0.00            
ATOM  11529  HB  VAL B 265    -216.382-129.526 -57.503  1.00  0.00            
ATOM  11530  CG1 VAL B 265    -214.512-129.480 -56.450  1.00  0.00            
ATOM  11531 1HG1 VAL B 265    -213.916-129.868 -57.276  1.00  0.00            
ATOM  11532 2HG1 VAL B 265    -214.457-128.392 -56.482  1.00  0.00            
ATOM  11533 3HG1 VAL B 265    -214.090-129.838 -55.511  1.00  0.00            
ATOM  11534  CG2 VAL B 265    -215.936-131.470 -56.699  1.00  0.00            
ATOM  11535 1HG2 VAL B 265    -215.286-131.765 -57.520  1.00  0.00            
ATOM  11536 2HG2 VAL B 265    -215.550-131.904 -55.776  1.00  0.00            
ATOM  11537 3HG2 VAL B 265    -216.932-131.864 -56.890  1.00  0.00            
ATOM  11538  C   VAL B 265    -216.709-128.032 -55.087  1.00  0.00            
ATOM  11539  O   VAL B 265    -216.038-127.663 -54.124  1.00  0.00            
ATOM  11540  N   HIS B 266    -217.465-127.186 -55.796  1.00  0.00            
ATOM  11541  H   HIS B 266    -217.980-127.562 -56.587  1.00  0.00            
ATOM  11542  CA  HIS B 266    -217.585-125.738 -55.540  1.00  0.00            
ATOM  11543  HA  HIS B 266    -216.576-125.326 -55.463  1.00  0.00            
ATOM  11544  CB  HIS B 266    -218.269-125.061 -56.742  1.00  0.00            
ATOM  11545  HB1 HIS B 266    -218.394-123.999 -56.527  1.00  0.00            
ATOM  11546  HB2 HIS B 266    -219.260-125.495 -56.880  1.00  0.00            
ATOM  11547  CG  HIS B 266    -217.495-125.163 -58.036  1.00  0.00            
ATOM  11548  ND1 HIS B 266    -216.138-124.886 -58.184  1.00  0.00            
ATOM  11549  CE1 HIS B 266    -215.848-125.122 -59.471  1.00  0.00            
ATOM  11550  HE1 HIS B 266    -214.857-125.032 -59.897  1.00  0.00            
ATOM  11551  NE2 HIS B 266    -216.944-125.528 -60.137  1.00  0.00            
ATOM  11552  HE2 HIS B 266    -216.959-125.863 -61.108  1.00  0.00            
ATOM  11553  CD2 HIS B 266    -217.996-125.542 -59.248  1.00  0.00            
ATOM  11554  HD2 HIS B 266    -219.014-125.839 -59.448  1.00  0.00            
ATOM  11555  C   HIS B 266    -218.285-125.382 -54.208  1.00  0.00            
ATOM  11556  O   HIS B 266    -218.553-124.213 -53.944  1.00  0.00            
ATOM  11557  N   THR B 267    -218.582-126.373 -53.359  1.00  0.00            
ATOM  11558  H   THR B 267    -218.354-127.310 -53.661  1.00  0.00            
ATOM  11559  CA  THR B 267    -219.002-126.189 -51.957  1.00  0.00            
ATOM  11560  HA  THR B 267    -218.900-125.136 -51.696  1.00  0.00            
ATOM  11561  CB  THR B 267    -220.478-126.563 -51.733  1.00  0.00            
ATOM  11562  HB  THR B 267    -220.745-126.285 -50.713  1.00  0.00            
ATOM  11563  CG2 THR B 267    -221.430-125.833 -52.681  1.00  0.00            
ATOM  11564 1HG2 THR B 267    -222.458-126.053 -52.398  1.00  0.00            
ATOM  11565 2HG2 THR B 267    -221.261-124.758 -52.612  1.00  0.00            
ATOM  11566 3HG2 THR B 267    -221.268-126.158 -53.709  1.00  0.00            
ATOM  11567  OG1 THR B 267    -220.719-127.944 -51.883  1.00  0.00            
ATOM  11568  HG1 THR B 267    -220.163-128.284 -52.600  1.00  0.00            
ATOM  11569  C   THR B 267    -218.111-126.952 -50.971  1.00  0.00            
ATOM  11570  O   THR B 267    -217.857-126.456 -49.878  1.00  0.00            
ATOM  11571  N   ALA B 268    -217.570-128.113 -51.358  1.00  0.00            
ATOM  11572  H   ALA B 268    -217.836-128.498 -52.253  1.00  0.00            
ATOM  11573  CA  ALA B 268    -216.660-128.905 -50.531  1.00  0.00            
ATOM  11574  HA  ALA B 268    -217.099-129.019 -49.539  1.00  0.00            
ATOM  11575  CB  ALA B 268    -216.535-130.296 -51.166  1.00  0.00            
ATOM  11576  HB1 ALA B 268    -215.939-130.939 -50.518  1.00  0.00            
ATOM  11577  HB2 ALA B 268    -217.524-130.740 -51.286  1.00  0.00            
ATOM  11578  HB3 ALA B 268    -216.049-130.221 -52.139  1.00  0.00            
ATOM  11579  C   ALA B 268    -215.284-128.236 -50.347  1.00  0.00            
ATOM  11580  O   ALA B 268    -214.682-128.364 -49.285  1.00  0.00            
ATOM  11581  N   LEU B 269    -214.808-127.481 -51.346  1.00  0.00            
ATOM  11582  H   LEU B 269    -215.332-127.451 -52.215  1.00  0.00            
ATOM  11583  CA  LEU B 269    -213.544-126.733 -51.287  1.00  0.00            
ATOM  11584  HA  LEU B 269    -212.853-127.280 -50.645  1.00  0.00            
ATOM  11585  CB  LEU B 269    -212.917-126.659 -52.696  1.00  0.00            
ATOM  11586  HB1 LEU B 269    -211.998-126.073 -52.639  1.00  0.00            
ATOM  11587  HB2 LEU B 269    -213.605-126.126 -53.354  1.00  0.00            
ATOM  11588  CG  LEU B 269    -212.574-128.019 -53.334  1.00  0.00            
ATOM  11589  HG  LEU B 269    -213.484-128.604 -53.463  1.00  0.00            
ATOM  11590  CD1 LEU B 269    -211.946-127.791 -54.708  1.00  0.00            
ATOM  11591 1HD1 LEU B 269    -211.745-128.746 -55.193  1.00  0.00            
ATOM  11592 2HD1 LEU B 269    -212.622-127.208 -55.333  1.00  0.00            
ATOM  11593 3HD1 LEU B 269    -211.011-127.243 -54.599  1.00  0.00            
ATOM  11594  CD2 LEU B 269    -211.583-128.832 -52.499  1.00  0.00            
ATOM  11595 1HD2 LEU B 269    -211.302-129.738 -53.036  1.00  0.00            
ATOM  11596 2HD2 LEU B 269    -210.691-128.236 -52.305  1.00  0.00            
ATOM  11597 3HD2 LEU B 269    -212.035-129.125 -51.552  1.00  0.00            
ATOM  11598  C   LEU B 269    -213.672-125.340 -50.635  1.00  0.00            
ATOM  11599  O   LEU B 269    -212.709-124.577 -50.637  1.00  0.00            
ATOM  11600  N   ALA B 270    -214.819-124.996 -50.034  1.00  0.00            
ATOM  11601  H   ALA B 270    -215.557-125.685 -49.999  1.00  0.00            
ATOM  11602  CA  ALA B 270    -215.124-123.657 -49.500  1.00  0.00            
ATOM  11603  HA  ALA B 270    -214.854-122.939 -50.277  1.00  0.00            
ATOM  11604  CB  ALA B 270    -216.642-123.555 -49.299  1.00  0.00            
ATOM  11605  HB1 ALA B 270    -216.909-122.539 -49.008  1.00  0.00            
ATOM  11606  HB2 ALA B 270    -217.158-123.800 -50.228  1.00  0.00            
ATOM  11607  HB3 ALA B 270    -216.958-124.244 -48.514  1.00  0.00            
ATOM  11608  C   ALA B 270    -214.321-123.223 -48.243  1.00  0.00            
ATOM  11609  O   ALA B 270    -214.710-122.282 -47.551  1.00  0.00            
ATOM  11610  N   GLY B 271    -213.203-123.893 -47.955  1.00  0.00            
ATOM  11611  H   GLY B 271    -212.959-124.635 -48.594  1.00  0.00            
ATOM  11612  CA  GLY B 271    -212.202-123.524 -46.948  1.00  0.00            
ATOM  11613  HA1 GLY B 271    -212.451-124.001 -46.001  1.00  0.00            
ATOM  11614  HA2 GLY B 271    -212.216-122.443 -46.807  1.00  0.00            
ATOM  11615  C   GLY B 271    -210.767-123.923 -47.331  1.00  0.00            
ATOM  11616  O   GLY B 271    -209.901-123.956 -46.462  1.00  0.00            
ATOM  11617  N   ALA B 272    -210.521-124.266 -48.601  1.00  0.00            
ATOM  11618  H   ALA B 272    -211.260-124.154 -49.284  1.00  0.00            
ATOM  11619  CA  ALA B 272    -209.208-124.642 -49.128  1.00  0.00            
ATOM  11620  HA  ALA B 272    -208.598-125.047 -48.318  1.00  0.00            
ATOM  11621  CB  ALA B 272    -209.425-125.766 -50.152  1.00  0.00            
ATOM  11622  HB1 ALA B 272    -208.470-126.087 -50.569  1.00  0.00            
ATOM  11623  HB2 ALA B 272    -209.898-126.621 -49.666  1.00  0.00            
ATOM  11624  HB3 ALA B 272    -210.070-125.417 -50.958  1.00  0.00            
ATOM  11625  C   ALA B 272    -208.446-123.429 -49.708  1.00  0.00            
ATOM  11626  O   ALA B 272    -208.984-122.324 -49.795  1.00  0.00            
ATOM  11627  N   LEU B 273    -207.190-123.637 -50.118  1.00  0.00            
ATOM  11628  H   LEU B 273    -206.828-124.580 -50.070  1.00  0.00            
ATOM  11629  CA  LEU B 273    -206.346-122.627 -50.777  1.00  0.00            
ATOM  11630  HA  LEU B 273    -206.851-121.660 -50.763  1.00  0.00            
ATOM  11631  CB  LEU B 273    -205.007-122.490 -50.026  1.00  0.00            
ATOM  11632  HB1 LEU B 273    -204.403-121.736 -50.532  1.00  0.00            
ATOM  11633  HB2 LEU B 273    -204.480-123.440 -50.104  1.00  0.00            
ATOM  11634  CG  LEU B 273    -205.111-122.122 -48.534  1.00  0.00            
ATOM  11635  HG  LEU B 273    -205.687-122.883 -48.007  1.00  0.00            
ATOM  11636  CD1 LEU B 273    -203.709-122.081 -47.925  1.00  0.00            
ATOM  11637 1HD1 LEU B 273    -203.778-121.860 -46.860  1.00  0.00            
ATOM  11638 2HD1 LEU B 273    -203.229-123.053 -48.046  1.00  0.00            
ATOM  11639 3HD1 LEU B 273    -203.106-121.317 -48.416  1.00  0.00            
ATOM  11640  CD2 LEU B 273    -205.771-120.759 -48.313  1.00  0.00            
ATOM  11641 1HD2 LEU B 273    -205.769-120.522 -47.249  1.00  0.00            
ATOM  11642 2HD2 LEU B 273    -205.232-119.986 -48.859  1.00  0.00            
ATOM  11643 3HD2 LEU B 273    -206.807-120.792 -48.650  1.00  0.00            
ATOM  11644  C   LEU B 273    -206.115-122.994 -52.250  1.00  0.00            
ATOM  11645  O   LEU B 273    -206.045-124.178 -52.570  1.00  0.00            
ATOM  11646  N   GLU B 274    -205.957-122.003 -53.132  1.00  0.00            
ATOM  11647  H   GLU B 274    -205.960-121.051 -52.802  1.00  0.00            
ATOM  11648  CA  GLU B 274    -205.799-122.197 -54.584  1.00  0.00            
ATOM  11649  HA  GLU B 274    -205.743-123.265 -54.794  1.00  0.00            
ATOM  11650  CB  GLU B 274    -207.031-121.640 -55.327  1.00  0.00            
ATOM  11651  HB1 GLU B 274    -206.906-120.564 -55.457  1.00  0.00            
ATOM  11652  HB2 GLU B 274    -207.930-121.803 -54.732  1.00  0.00            
ATOM  11653  CG  GLU B 274    -207.234-122.310 -56.695  1.00  0.00            
ATOM  11654  HG1 GLU B 274    -207.728-123.270 -56.555  1.00  0.00            
ATOM  11655  HG2 GLU B 274    -206.273-122.530 -57.155  1.00  0.00            
ATOM  11656  CD  GLU B 274    -208.034-121.438 -57.664  1.00  0.00            
ATOM  11657  OE1 GLU B 274    -209.274-121.354 -57.539  1.00  0.00            
ATOM  11658  OE2 GLU B 274    -207.409-120.915 -58.618  1.00  0.00            
ATOM  11659  C   GLU B 274    -204.512-121.548 -55.130  1.00  0.00            
ATOM  11660  O   GLU B 274    -204.057-120.519 -54.626  1.00  0.00            
ATOM  11661  N   ALA B 275    -203.965-122.124 -56.202  1.00  0.00            
ATOM  11662  H   ALA B 275    -204.369-122.999 -56.519  1.00  0.00            
ATOM  11663  CA  ALA B 275    -202.929-121.559 -57.059  1.00  0.00            
ATOM  11664  HA  ALA B 275    -202.823-120.497 -56.835  1.00  0.00            
ATOM  11665  CB  ALA B 275    -201.603-122.262 -56.740  1.00  0.00            
ATOM  11666  HB1 ALA B 275    -200.798-121.826 -57.331  1.00  0.00            
ATOM  11667  HB2 ALA B 275    -201.369-122.144 -55.681  1.00  0.00            
ATOM  11668  HB3 ALA B 275    -201.686-123.325 -56.972  1.00  0.00            
ATOM  11669  C   ALA B 275    -203.304-121.690 -58.553  1.00  0.00            
ATOM  11670  O   ALA B 275    -204.134-122.516 -58.940  1.00  0.00            
ATOM  11671  N   GLU B 276    -202.654-120.895 -59.409  1.00  0.00            
ATOM  11672  H   GLU B 276    -201.980-120.242 -59.045  1.00  0.00            
ATOM  11673  CA  GLU B 276    -202.813-120.956 -60.867  1.00  0.00            
ATOM  11674  HA  GLU B 276    -203.764-121.435 -61.108  1.00  0.00            
ATOM  11675  CB  GLU B 276    -202.843-119.544 -61.478  1.00  0.00            
ATOM  11676  HB1 GLU B 276    -202.921-119.650 -62.562  1.00  0.00            
ATOM  11677  HB2 GLU B 276    -201.910-119.024 -61.251  1.00  0.00            
ATOM  11678  CG  GLU B 276    -204.021-118.696 -60.986  1.00  0.00            
ATOM  11679  HG1 GLU B 276    -203.833-118.364 -59.962  1.00  0.00            
ATOM  11680  HG2 GLU B 276    -204.921-119.314 -60.982  1.00  0.00            
ATOM  11681  CD  GLU B 276    -204.246-117.486 -61.901  1.00  0.00            
ATOM  11682  OE1 GLU B 276    -203.413-116.551 -61.869  1.00  0.00            
ATOM  11683  OE2 GLU B 276    -205.256-117.524 -62.642  1.00  0.00            
ATOM  11684  C   GLU B 276    -201.697-121.780 -61.524  1.00  0.00            
ATOM  11685  O   GLU B 276    -200.523-121.406 -61.461  1.00  0.00            
ATOM  11686  N   MET B 277    -202.058-122.869 -62.210  1.00  0.00            
ATOM  11687  H   MET B 277    -203.025-123.172 -62.170  1.00  0.00            
ATOM  11688  CA  MET B 277    -201.151-123.604 -63.099  1.00  0.00            
ATOM  11689  HA  MET B 277    -200.324-122.938 -63.315  1.00  0.00            
ATOM  11690  CB  MET B 277    -200.599-124.853 -62.380  1.00  0.00            
ATOM  11691  HB1 MET B 277    -201.291-125.678 -62.527  1.00  0.00            
ATOM  11692  HB2 MET B 277    -200.580-124.671 -61.306  1.00  0.00            
ATOM  11693  CG  MET B 277    -199.192-125.327 -62.809  1.00  0.00            
ATOM  11694  HG1 MET B 277    -199.292-126.370 -63.111  1.00  0.00            
ATOM  11695  HG2 MET B 277    -198.554-125.332 -61.928  1.00  0.00            
ATOM  11696  SD  MET B 277    -198.308-124.472 -64.162  1.00  0.00            
ATOM  11697  CE  MET B 277    -197.675-122.961 -63.371  1.00  0.00            
ATOM  11698  HE1 MET B 277    -197.496-122.204 -64.132  1.00  0.00            
ATOM  11699  HE2 MET B 277    -198.390-122.568 -62.649  1.00  0.00            
ATOM  11700  HE3 MET B 277    -196.735-123.176 -62.867  1.00  0.00            
ATOM  11701  C   MET B 277    -201.793-123.891 -64.466  1.00  0.00            
ATOM  11702  O   MET B 277    -202.662-123.145 -64.912  1.00  0.00            
ATOM  11703  N   ASP B 278    -201.300-124.903 -65.185  1.00  0.00            
ATOM  11704  H   ASP B 278    -200.647-125.507 -64.711  1.00  0.00            
ATOM  11705  CA  ASP B 278    -201.482-125.175 -66.623  1.00  0.00            
ATOM  11706  HA  ASP B 278    -200.905-126.077 -66.830  1.00  0.00            
ATOM  11707  CB  ASP B 278    -202.944-125.542 -66.951  1.00  0.00            
ATOM  11708  HB1 ASP B 278    -202.974-125.996 -67.943  1.00  0.00            
ATOM  11709  HB2 ASP B 278    -203.534-124.624 -66.992  1.00  0.00            
ATOM  11710  CG  ASP B 278    -203.597-126.506 -65.945  1.00  0.00            
ATOM  11711  OD1 ASP B 278    -202.890-127.358 -65.355  1.00  0.00            
ATOM  11712  OD2 ASP B 278    -204.820-126.374 -65.720  1.00  0.00            
ATOM  11713  C   ASP B 278    -200.882-124.079 -67.536  1.00  0.00            
ATOM  11714  O   ASP B 278    -200.219-124.380 -68.531  1.00  0.00            
ATOM  11715  N   GLY B 279    -200.973-122.806 -67.137  1.00  0.00            
ATOM  11716  H   GLY B 279    -201.582-122.632 -66.342  1.00  0.00            
ATOM  11717  CA  GLY B 279    -200.148-121.695 -67.619  1.00  0.00            
ATOM  11718  HA1 GLY B 279    -200.560-120.759 -67.241  1.00  0.00            
ATOM  11719  HA2 GLY B 279    -200.174-121.675 -68.708  1.00  0.00            
ATOM  11720  C   GLY B 279    -198.688-121.806 -67.157  1.00  0.00            
ATOM  11721  O   GLY B 279    -198.222-121.001 -66.352  1.00  0.00            
ATOM  11722  N   ALA B 280    -197.962-122.802 -67.674  1.00  0.00            
ATOM  11723  H   ALA B 280    -198.479-123.442 -68.270  1.00  0.00            
ATOM  11724  CA  ALA B 280    -196.643-123.271 -67.219  1.00  0.00            
ATOM  11725  HA  ALA B 280    -196.702-123.385 -66.137  1.00  0.00            
ATOM  11726  CB  ALA B 280    -196.431-124.678 -67.797  1.00  0.00            
ATOM  11727  HB1 ALA B 280    -195.515-125.110 -67.391  1.00  0.00            
ATOM  11728  HB2 ALA B 280    -197.269-125.322 -67.525  1.00  0.00            
ATOM  11729  HB3 ALA B 280    -196.352-124.629 -68.884  1.00  0.00            
ATOM  11730  C   ALA B 280    -195.442-122.317 -67.462  1.00  0.00            
ATOM  11731  O   ALA B 280    -194.401-122.723 -67.977  1.00  0.00            
ATOM  11732  N   LYS B 281    -195.581-121.034 -67.098  1.00  0.00            
ATOM  11733  H   LYS B 281    -196.505-120.775 -66.767  1.00  0.00            
ATOM  11734  CA  LYS B 281    -194.514-120.010 -67.027  1.00  0.00            
ATOM  11735  HA  LYS B 281    -193.560-120.520 -66.882  1.00  0.00            
ATOM  11736  CB  LYS B 281    -194.441-119.214 -68.348  1.00  0.00            
ATOM  11737  HB1 LYS B 281    -193.693-118.427 -68.244  1.00  0.00            
ATOM  11738  HB2 LYS B 281    -195.407-118.748 -68.550  1.00  0.00            
ATOM  11739  CG  LYS B 281    -194.032-120.097 -69.535  1.00  0.00            
ATOM  11740  HG1 LYS B 281    -194.841-120.790 -69.768  1.00  0.00            
ATOM  11741  HG2 LYS B 281    -193.142-120.665 -69.260  1.00  0.00            
ATOM  11742  CD  LYS B 281    -193.718-119.279 -70.788  1.00  0.00            
ATOM  11743  HD1 LYS B 281    -192.923-118.565 -70.563  1.00  0.00            
ATOM  11744  HD2 LYS B 281    -194.614-118.745 -71.109  1.00  0.00            
ATOM  11745  CE  LYS B 281    -193.258-120.254 -71.876  1.00  0.00            
ATOM  11746  HE1 LYS B 281    -194.071-120.959 -72.078  1.00  0.00            
ATOM  11747  HE2 LYS B 281    -192.410-120.829 -71.487  1.00  0.00            
ATOM  11748  NZ  LYS B 281    -192.866-119.544 -73.116  1.00  0.00            
ATOM  11749  HZ1 LYS B 281    -192.558-120.209 -73.814  1.00  0.00            
ATOM  11750  HZ2 LYS B 281    -193.652-119.025 -73.482  1.00  0.00            
ATOM  11751  HZ3 LYS B 281    -192.107-118.904 -72.923  1.00  0.00            
ATOM  11752  C   LYS B 281    -194.652-119.065 -65.813  1.00  0.00            
ATOM  11753  O   LYS B 281    -194.014-118.017 -65.780  1.00  0.00            
ATOM  11754  N   GLY B 282    -195.524-119.401 -64.858  1.00  0.00            
ATOM  11755  H   GLY B 282    -196.019-120.272 -64.963  1.00  0.00            
ATOM  11756  CA  GLY B 282    -195.860-118.567 -63.700  1.00  0.00            
ATOM  11757  HA1 GLY B 282    -196.904-118.752 -63.443  1.00  0.00            
ATOM  11758  HA2 GLY B 282    -195.775-117.513 -63.969  1.00  0.00            
ATOM  11759  C   GLY B 282    -194.995-118.804 -62.452  1.00  0.00            
ATOM  11760  O   GLY B 282    -193.773-118.944 -62.516  1.00  0.00            
ATOM  11761  N   ARG B 283    -195.662-118.812 -61.294  1.00  0.00            
ATOM  11762  H   ARG B 283    -196.671-118.710 -61.335  1.00  0.00            
ATOM  11763  CA  ARG B 283    -195.110-119.033 -59.948  1.00  0.00            
ATOM  11764  HA  ARG B 283    -194.256-119.714 -59.998  1.00  0.00            
ATOM  11765  CB  ARG B 283    -194.693-117.674 -59.364  1.00  0.00            
ATOM  11766  HB1 ARG B 283    -195.579-117.038 -59.308  1.00  0.00            
ATOM  11767  HB2 ARG B 283    -193.980-117.206 -60.043  1.00  0.00            
ATOM  11768  CG  ARG B 283    -194.061-117.768 -57.966  1.00  0.00            
ATOM  11769  HG1 ARG B 283    -193.083-118.237 -58.046  1.00  0.00            
ATOM  11770  HG2 ARG B 283    -194.680-118.382 -57.313  1.00  0.00            
ATOM  11771  CD  ARG B 283    -193.923-116.396 -57.298  1.00  0.00            
ATOM  11772  HD1 ARG B 283    -193.446-116.547 -56.331  1.00  0.00            
ATOM  11773  HD2 ARG B 283    -194.919-115.995 -57.103  1.00  0.00            
ATOM  11774  NE  ARG B 283    -193.121-115.443 -58.095  1.00  0.00            
ATOM  11775  HE  ARG B 283    -192.111-115.537 -58.075  1.00  0.00            
ATOM  11776  CZ  ARG B 283    -193.554-114.463 -58.865  1.00  0.00            
ATOM  11777  NH1 ARG B 283    -194.820-114.195 -59.030  1.00  0.00            
ATOM  11778 1HH1 ARG B 283    -195.499-114.762 -58.555  1.00  0.00            
ATOM  11779 2HH1 ARG B 283    -195.108-113.443 -59.625  1.00  0.00            
ATOM  11780  NH2 ARG B 283    -192.686-113.727 -59.491  1.00  0.00            
ATOM  11781 1HH2 ARG B 283    -191.703-113.951 -59.351  1.00  0.00            
ATOM  11782 2HH2 ARG B 283    -192.962-112.965 -60.077  1.00  0.00            
ATOM  11783  C   ARG B 283    -196.208-119.660 -59.093  1.00  0.00            
ATOM  11784  O   ARG B 283    -197.345-119.213 -59.186  1.00  0.00            
ATOM  11785  N   LEU B 284    -195.875-120.648 -58.264  1.00  0.00            
ATOM  11786  H   LEU B 284    -194.904-120.936 -58.221  1.00  0.00            
ATOM  11787  CA  LEU B 284    -196.875-121.454 -57.543  1.00  0.00            
ATOM  11788  HA  LEU B 284    -197.881-121.111 -57.794  1.00  0.00            
ATOM  11789  CB  LEU B 284    -196.744-122.909 -58.012  1.00  0.00            
ATOM  11790  HB1 LEU B 284    -197.358-123.553 -57.380  1.00  0.00            
ATOM  11791  HB2 LEU B 284    -195.710-123.221 -57.884  1.00  0.00            
ATOM  11792  CG  LEU B 284    -197.182-123.084 -59.477  1.00  0.00            
ATOM  11793  HG  LEU B 284    -196.937-122.200 -60.064  1.00  0.00            
ATOM  11794  CD1 LEU B 284    -196.443-124.255 -60.103  1.00  0.00            
ATOM  11795 1HD1 LEU B 284    -196.774-124.415 -61.123  1.00  0.00            
ATOM  11796 2HD1 LEU B 284    -195.383-124.033 -60.121  1.00  0.00            
ATOM  11797 3HD1 LEU B 284    -196.638-125.162 -59.543  1.00  0.00            
ATOM  11798  CD2 LEU B 284    -198.683-123.322 -59.559  1.00  0.00            
ATOM  11799 1HD2 LEU B 284    -198.975-123.344 -60.603  1.00  0.00            
ATOM  11800 2HD2 LEU B 284    -198.953-124.262 -59.079  1.00  0.00            
ATOM  11801 3HD2 LEU B 284    -199.220-122.501 -59.085  1.00  0.00            
ATOM  11802  C   LEU B 284    -196.783-121.355 -56.017  1.00  0.00            
ATOM  11803  O   LEU B 284    -197.685-121.810 -55.323  1.00  0.00            
ATOM  11804  N   SER B 285    -195.708-120.776 -55.478  1.00  0.00            
ATOM  11805  H   SER B 285    -194.964-120.458 -56.082  1.00  0.00            
ATOM  11806  CA  SER B 285    -195.509-120.676 -54.031  1.00  0.00            
ATOM  11807  HA  SER B 285    -196.479-120.533 -53.552  1.00  0.00            
ATOM  11808  CB  SER B 285    -194.929-122.005 -53.519  1.00  0.00            
ATOM  11809  HB1 SER B 285    -195.623-122.810 -53.768  1.00  0.00            
ATOM  11810  HB2 SER B 285    -194.826-121.973 -52.433  1.00  0.00            
ATOM  11811  OG  SER B 285    -193.668-122.286 -54.105  1.00  0.00            
ATOM  11812  HG  SER B 285    -193.546-123.245 -54.069  1.00  0.00            
ATOM  11813  C   SER B 285    -194.631-119.486 -53.626  1.00  0.00            
ATOM  11814  O   SER B 285    -194.052-118.791 -54.468  1.00  0.00            
ATOM  11815  N   SER B 286    -194.520-119.279 -52.313  1.00  0.00            
ATOM  11816  H   SER B 286    -195.119-119.811 -51.699  1.00  0.00            
ATOM  11817  CA  SER B 286    -193.578-118.368 -51.654  1.00  0.00            
ATOM  11818  HA  SER B 286    -193.009-117.838 -52.408  1.00  0.00            
ATOM  11819  CB  SER B 286    -194.345-117.307 -50.856  1.00  0.00            
ATOM  11820  HB1 SER B 286    -194.998-116.750 -51.530  1.00  0.00            
ATOM  11821  HB2 SER B 286    -193.639-116.613 -50.398  1.00  0.00            
ATOM  11822  OG  SER B 286    -195.125-117.924 -49.852  1.00  0.00            
ATOM  11823  HG  SER B 286    -194.507-118.348 -49.240  1.00  0.00            
ATOM  11824  C   SER B 286    -192.578-119.156 -50.791  1.00  0.00            
ATOM  11825  O   SER B 286    -192.554-119.008 -49.571  1.00  0.00            
ATOM  11826  N   GLY B 287    -191.817-120.073 -51.400  1.00  0.00            
ATOM  11827  H   GLY B 287    -191.868-120.156 -52.409  1.00  0.00            
ATOM  11828  CA  GLY B 287    -190.889-120.960 -50.685  1.00  0.00            
ATOM  11829  HA1 GLY B 287    -190.546-121.743 -51.362  1.00  0.00            
ATOM  11830  HA2 GLY B 287    -191.407-121.437 -49.853  1.00  0.00            
ATOM  11831  C   GLY B 287    -189.659-120.218 -50.152  1.00  0.00            
ATOM  11832  O   GLY B 287    -188.744-119.914 -50.914  1.00  0.00            
ATOM  11833  N   HIS B 288    -189.625-119.936 -48.848  1.00  0.00            
ATOM  11834  H   HIS B 288    -190.401-120.256 -48.280  1.00  0.00            
ATOM  11835  CA  HIS B 288    -188.522-119.210 -48.198  1.00  0.00            
ATOM  11836  HA  HIS B 288    -188.299-118.307 -48.771  1.00  0.00            
ATOM  11837  CB  HIS B 288    -188.928-118.803 -46.777  1.00  0.00            
ATOM  11838  HB1 HIS B 288    -188.031-118.489 -46.248  1.00  0.00            
ATOM  11839  HB2 HIS B 288    -189.323-119.675 -46.260  1.00  0.00            
ATOM  11840  CG  HIS B 288    -189.928-117.682 -46.665  1.00  0.00            
ATOM  11841  ND1 HIS B 288    -189.650-116.421 -46.139  1.00  0.00            
ATOM  11842  CE1 HIS B 288    -190.817-115.757 -46.122  1.00  0.00            
ATOM  11843  HE1 HIS B 288    -190.947-114.742 -45.762  1.00  0.00            
ATOM  11844  NE2 HIS B 288    -191.801-116.534 -46.604  1.00  0.00            
ATOM  11845  HE2 HIS B 288    -192.774-116.265 -46.676  1.00  0.00            
ATOM  11846  CD2 HIS B 288    -191.262-117.756 -46.940  1.00  0.00            
ATOM  11847  HD2 HIS B 288    -191.790-118.622 -47.313  1.00  0.00            
ATOM  11848  C   HIS B 288    -187.243-120.060 -48.136  1.00  0.00            
ATOM  11849  O   HIS B 288    -187.316-121.246 -47.805  1.00  0.00            
ATOM  11850  N   LEU B 289    -186.074-119.444 -48.361  1.00  0.00            
ATOM  11851  H   LEU B 289    -186.093-118.445 -48.539  1.00  0.00            
ATOM  11852  CA  LEU B 289    -184.764-120.119 -48.368  1.00  0.00            
ATOM  11853  HA  LEU B 289    -184.913-121.173 -48.135  1.00  0.00            
ATOM  11854  CB  LEU B 289    -184.110-120.036 -49.761  1.00  0.00            
ATOM  11855  HB1 LEU B 289    -183.071-120.348 -49.664  1.00  0.00            
ATOM  11856  HB2 LEU B 289    -184.103-118.995 -50.079  1.00  0.00            
ATOM  11857  CG  LEU B 289    -184.722-120.896 -50.879  1.00  0.00            
ATOM  11858  HG  LEU B 289    -185.741-120.571 -51.087  1.00  0.00            
ATOM  11859  CD1 LEU B 289    -183.863-120.709 -52.129  1.00  0.00            
ATOM  11860 1HD1 LEU B 289    -184.298-121.261 -52.959  1.00  0.00            
ATOM  11861 2HD1 LEU B 289    -183.811-119.653 -52.388  1.00  0.00            
ATOM  11862 3HD1 LEU B 289    -182.855-121.084 -51.949  1.00  0.00            
ATOM  11863  CD2 LEU B 289    -184.718-122.387 -50.543  1.00  0.00            
ATOM  11864 1HD2 LEU B 289    -184.954-122.975 -51.429  1.00  0.00            
ATOM  11865 2HD2 LEU B 289    -183.741-122.692 -50.171  1.00  0.00            
ATOM  11866 3HD2 LEU B 289    -185.481-122.589 -49.796  1.00  0.00            
ATOM  11867  C   LEU B 289    -183.778-119.595 -47.311  1.00  0.00            
ATOM  11868  O   LEU B 289    -183.880-118.469 -46.816  1.00  0.00            
ATOM  11869  N   LYS B 290    -182.793-120.443 -47.005  1.00  0.00            
ATOM  11870  H   LYS B 290    -182.854-121.358 -47.450  1.00  0.00            
ATOM  11871  CA  LYS B 290    -181.723-120.311 -46.007  1.00  0.00            
ATOM  11872  HA  LYS B 290    -181.588-119.266 -45.727  1.00  0.00            
ATOM  11873  CB  LYS B 290    -182.222-121.111 -44.787  1.00  0.00            
ATOM  11874  HB1 LYS B 290    -182.738-122.004 -45.148  1.00  0.00            
ATOM  11875  HB2 LYS B 290    -182.963-120.485 -44.292  1.00  0.00            
ATOM  11876  CG  LYS B 290    -181.231-121.593 -43.720  1.00  0.00            
ATOM  11877  HG1 LYS B 290    -180.595-120.772 -43.388  1.00  0.00            
ATOM  11878  HG2 LYS B 290    -180.613-122.385 -44.141  1.00  0.00            
ATOM  11879  CD  LYS B 290    -182.065-122.126 -42.533  1.00  0.00            
ATOM  11880  HD1 LYS B 290    -182.995-122.572 -42.893  1.00  0.00            
ATOM  11881  HD2 LYS B 290    -182.335-121.281 -41.896  1.00  0.00            
ATOM  11882  CE  LYS B 290    -181.358-123.169 -41.667  1.00  0.00            
ATOM  11883  HE1 LYS B 290    -181.902-123.251 -40.719  1.00  0.00            
ATOM  11884  HE2 LYS B 290    -180.351-122.826 -41.422  1.00  0.00            
ATOM  11885  NZ  LYS B 290    -181.313-124.500 -42.322  1.00  0.00            
ATOM  11886  HZ1 LYS B 290    -180.931-125.189 -41.668  1.00  0.00            
ATOM  11887  HZ2 LYS B 290    -182.230-124.822 -42.589  1.00  0.00            
ATOM  11888  HZ3 LYS B 290    -180.700-124.500 -43.137  1.00  0.00            
ATOM  11889  C   LYS B 290    -180.421-120.812 -46.649  1.00  0.00            
ATOM  11890  O   LYS B 290    -180.298-121.986 -46.983  1.00  0.00            
ATOM  11891  N   CYS B 291    -179.488-119.901 -46.918  1.00  0.00            
ATOM  11892  H   CYS B 291    -179.638-118.964 -46.566  1.00  0.00            
ATOM  11893  CA  CYS B 291    -178.441-120.041 -47.936  1.00  0.00            
ATOM  11894  HA  CYS B 291    -178.464-121.051 -48.343  1.00  0.00            
ATOM  11895  CB  CYS B 291    -178.732-119.056 -49.082  1.00  0.00            
ATOM  11896  HB1 CYS B 291    -177.970-119.161 -49.855  1.00  0.00            
ATOM  11897  HB2 CYS B 291    -178.696-118.038 -48.691  1.00  0.00            
ATOM  11898  SG  CYS B 291    -180.367-119.334 -49.822  1.00  0.00            
ATOM  11899  HG  CYS B 291    -180.115-120.554 -50.321  1.00  0.00            
ATOM  11900  C   CYS B 291    -177.035-119.778 -47.365  1.00  0.00            
ATOM  11901  O   CYS B 291    -176.778-118.737 -46.762  1.00  0.00            
ATOM  11902  N   ARG B 292    -176.099-120.702 -47.596  1.00  0.00            
ATOM  11903  H   ARG B 292    -176.385-121.514 -48.135  1.00  0.00            
ATOM  11904  CA  ARG B 292    -174.746-120.722 -47.017  1.00  0.00            
ATOM  11905  HA  ARG B 292    -174.671-119.927 -46.271  1.00  0.00            
ATOM  11906  CB  ARG B 292    -174.497-122.069 -46.292  1.00  0.00            
ATOM  11907  HB1 ARG B 292    -173.748-121.901 -45.517  1.00  0.00            
ATOM  11908  HB2 ARG B 292    -174.064-122.779 -46.993  1.00  0.00            
ATOM  11909  CG  ARG B 292    -175.705-122.793 -45.661  1.00  0.00            
ATOM  11910  HG1 ARG B 292    -175.329-123.716 -45.217  1.00  0.00            
ATOM  11911  HG2 ARG B 292    -176.415-123.081 -46.438  1.00  0.00            
ATOM  11912  CD  ARG B 292    -176.446-122.008 -44.572  1.00  0.00            
ATOM  11913  HD1 ARG B 292    -177.028-121.201 -45.019  1.00  0.00            
ATOM  11914  HD2 ARG B 292    -175.708-121.566 -43.901  1.00  0.00            
ATOM  11915  NE  ARG B 292    -177.344-122.911 -43.826  1.00  0.00            
ATOM  11916  HE  ARG B 292    -177.877-123.606 -44.353  1.00  0.00            
ATOM  11917  CZ  ARG B 292    -177.496-122.981 -42.519  1.00  0.00            
ATOM  11918  NH1 ARG B 292    -177.025-122.074 -41.722  1.00  0.00            
ATOM  11919 1HH1 ARG B 292    -176.748-121.171 -42.125  1.00  0.00            
ATOM  11920 2HH1 ARG B 292    -177.267-122.155 -40.757  1.00  0.00            
ATOM  11921  NH2 ARG B 292    -178.145-123.980 -41.997  1.00  0.00            
ATOM  11922 1HH2 ARG B 292    -178.536-124.644 -42.665  1.00  0.00            
ATOM  11923 2HH2 ARG B 292    -178.363-124.091 -41.001  1.00  0.00            
ATOM  11924  C   ARG B 292    -173.698-120.428 -48.103  1.00  0.00            
ATOM  11925  O   ARG B 292    -173.203-121.341 -48.773  1.00  0.00            
ATOM  11926  N   LEU B 293    -173.375-119.150 -48.315  1.00  0.00            
ATOM  11927  H   LEU B 293    -173.739-118.455 -47.670  1.00  0.00            
ATOM  11928  CA  LEU B 293    -172.407-118.734 -49.341  1.00  0.00            
ATOM  11929  HA  LEU B 293    -172.562-119.355 -50.225  1.00  0.00            
ATOM  11930  CB  LEU B 293    -172.598-117.266 -49.768  1.00  0.00            
ATOM  11931  HB1 LEU B 293    -171.994-117.102 -50.662  1.00  0.00            
ATOM  11932  HB2 LEU B 293    -172.183-116.633 -48.990  1.00  0.00            
ATOM  11933  CG  LEU B 293    -174.035-116.799 -50.062  1.00  0.00            
ATOM  11934  HG  LEU B 293    -174.635-116.863 -49.153  1.00  0.00            
ATOM  11935  CD1 LEU B 293    -174.002-115.340 -50.520  1.00  0.00            
ATOM  11936 1HD1 LEU B 293    -175.014-115.002 -50.736  1.00  0.00            
ATOM  11937 2HD1 LEU B 293    -173.584-114.714 -49.732  1.00  0.00            
ATOM  11938 3HD1 LEU B 293    -173.398-115.239 -51.422  1.00  0.00            
ATOM  11939  CD2 LEU B 293    -174.703-117.627 -51.158  1.00  0.00            
ATOM  11940 1HD2 LEU B 293    -175.699-117.232 -51.361  1.00  0.00            
ATOM  11941 2HD2 LEU B 293    -174.110-117.587 -52.072  1.00  0.00            
ATOM  11942 3HD2 LEU B 293    -174.806-118.662 -50.833  1.00  0.00            
ATOM  11943  C   LEU B 293    -170.970-118.954 -48.852  1.00  0.00            
ATOM  11944  O   LEU B 293    -170.628-118.576 -47.730  1.00  0.00            
ATOM  11945  N   LYS B 294    -170.123-119.531 -49.707  1.00  0.00            
ATOM  11946  H   LYS B 294    -170.507-119.848 -50.593  1.00  0.00            
ATOM  11947  CA  LYS B 294    -168.738-119.927 -49.412  1.00  0.00            
ATOM  11948  HA  LYS B 294    -168.450-119.572 -48.421  1.00  0.00            
ATOM  11949  CB  LYS B 294    -168.652-121.466 -49.424  1.00  0.00            
ATOM  11950  HB1 LYS B 294    -167.615-121.774 -49.299  1.00  0.00            
ATOM  11951  HB2 LYS B 294    -168.988-121.832 -50.394  1.00  0.00            
ATOM  11952  CG  LYS B 294    -169.496-122.097 -48.299  1.00  0.00            
ATOM  11953  HG1 LYS B 294    -170.504-121.687 -48.308  1.00  0.00            
ATOM  11954  HG2 LYS B 294    -169.051-121.833 -47.341  1.00  0.00            
ATOM  11955  CD  LYS B 294    -169.607-123.627 -48.379  1.00  0.00            
ATOM  11956  HD1 LYS B 294    -170.178-123.972 -47.515  1.00  0.00            
ATOM  11957  HD2 LYS B 294    -168.608-124.061 -48.303  1.00  0.00            
ATOM  11958  CE  LYS B 294    -170.278-124.169 -49.653  1.00  0.00            
ATOM  11959  HE1 LYS B 294    -170.398-125.250 -49.531  1.00  0.00            
ATOM  11960  HE2 LYS B 294    -169.611-124.002 -50.503  1.00  0.00            
ATOM  11961  NZ  LYS B 294    -171.599-123.545 -49.921  1.00  0.00            
ATOM  11962  HZ1 LYS B 294    -172.079-124.000 -50.695  1.00  0.00            
ATOM  11963  HZ2 LYS B 294    -172.209-123.568 -49.115  1.00  0.00            
ATOM  11964  HZ3 LYS B 294    -171.500-122.567 -50.185  1.00  0.00            
ATOM  11965  C   LYS B 294    -167.802-119.284 -50.435  1.00  0.00            
ATOM  11966  O   LYS B 294    -167.908-119.549 -51.630  1.00  0.00            
ATOM  11967  N   MET B 295    -166.914-118.400 -49.990  1.00  0.00            
ATOM  11968  H   MET B 295    -166.852-118.238 -48.989  1.00  0.00            
ATOM  11969  CA  MET B 295    -166.097-117.547 -50.864  1.00  0.00            
ATOM  11970  HA  MET B 295    -165.971-118.042 -51.828  1.00  0.00            
ATOM  11971  CB  MET B 295    -166.855-116.234 -51.121  1.00  0.00            
ATOM  11972  HB1 MET B 295    -167.842-116.498 -51.501  1.00  0.00            
ATOM  11973  HB2 MET B 295    -166.330-115.664 -51.887  1.00  0.00            
ATOM  11974  CG  MET B 295    -167.050-115.335 -49.896  1.00  0.00            
ATOM  11975  HG1 MET B 295    -166.116-114.818 -49.678  1.00  0.00            
ATOM  11976  HG2 MET B 295    -167.305-115.958 -49.045  1.00  0.00            
ATOM  11977  SD  MET B 295    -168.387-114.123 -50.054  1.00  0.00            
ATOM  11978  CE  MET B 295    -167.756-113.050 -51.366  1.00  0.00            
ATOM  11979  HE1 MET B 295    -168.499-112.284 -51.590  1.00  0.00            
ATOM  11980  HE2 MET B 295    -166.835-112.576 -51.032  1.00  0.00            
ATOM  11981  HE3 MET B 295    -167.564-113.630 -52.266  1.00  0.00            
ATOM  11982  C   MET B 295    -164.693-117.324 -50.297  1.00  0.00            
ATOM  11983  O   MET B 295    -164.382-117.795 -49.209  1.00  0.00            
ATOM  11984  N   ASP B 296    -163.809-116.637 -51.023  1.00  0.00            
ATOM  11985  H   ASP B 296    -164.090-116.252 -51.909  1.00  0.00            
ATOM  11986  CA  ASP B 296    -162.481-116.295 -50.490  1.00  0.00            
ATOM  11987  HA  ASP B 296    -162.096-117.192 -49.999  1.00  0.00            
ATOM  11988  CB  ASP B 296    -161.507-115.964 -51.636  1.00  0.00            
ATOM  11989  HB1 ASP B 296    -161.510-114.889 -51.822  1.00  0.00            
ATOM  11990  HB2 ASP B 296    -161.847-116.463 -52.547  1.00  0.00            
ATOM  11991  CG  ASP B 296    -160.076-116.438 -51.342  1.00  0.00            
ATOM  11992  OD1 ASP B 296    -159.421-116.948 -52.274  1.00  0.00            
ATOM  11993  OD2 ASP B 296    -159.632-116.352 -50.171  1.00  0.00            
ATOM  11994  C   ASP B 296    -162.556-115.194 -49.408  1.00  0.00            
ATOM  11995  O   ASP B 296    -163.568-114.506 -49.274  1.00  0.00            
ATOM  11996  N   LYS B 297    -161.477-115.040 -48.634  1.00  0.00            
ATOM  11997  H   LYS B 297    -160.667-115.582 -48.913  1.00  0.00            
ATOM  11998  CA  LYS B 297    -161.330-114.124 -47.490  1.00  0.00            
ATOM  11999  HA  LYS B 297    -162.116-114.328 -46.759  1.00  0.00            
ATOM  12000  CB  LYS B 297    -159.969-114.329 -46.816  1.00  0.00            
ATOM  12001  HB1 LYS B 297    -159.821-113.563 -46.052  1.00  0.00            
ATOM  12002  HB2 LYS B 297    -159.192-114.217 -47.572  1.00  0.00            
ATOM  12003  CG  LYS B 297    -159.888-115.704 -46.150  1.00  0.00            
ATOM  12004  HG1 LYS B 297    -160.319-116.455 -46.803  1.00  0.00            
ATOM  12005  HG2 LYS B 297    -160.478-115.687 -45.233  1.00  0.00            
ATOM  12006  CD  LYS B 297    -158.453-116.122 -45.819  1.00  0.00            
ATOM  12007  HD1 LYS B 297    -158.512-117.097 -45.341  1.00  0.00            
ATOM  12008  HD2 LYS B 297    -158.036-115.421 -45.094  1.00  0.00            
ATOM  12009  CE  LYS B 297    -157.503-116.204 -47.028  1.00  0.00            
ATOM  12010  HE1 LYS B 297    -156.560-116.632 -46.680  1.00  0.00            
ATOM  12011  HE2 LYS B 297    -157.300-115.192 -47.387  1.00  0.00            
ATOM  12012  NZ  LYS B 297    -158.051-117.023 -48.138  1.00  0.00            
ATOM  12013  HZ1 LYS B 297    -157.362-117.294 -48.820  1.00  0.00            
ATOM  12014  HZ2 LYS B 297    -158.545-117.843 -47.791  1.00  0.00            
ATOM  12015  HZ3 LYS B 297    -158.756-116.520 -48.683  1.00  0.00            
ATOM  12016  C   LYS B 297    -161.471-112.677 -47.942  1.00  0.00            
ATOM  12017  O   LYS B 297    -160.556-112.095 -48.531  1.00  0.00            
ATOM  12018  N   LEU B 298    -162.657-112.136 -47.710  1.00  0.00            
ATOM  12019  H   LEU B 298    -163.333-112.722 -47.238  1.00  0.00            
ATOM  12020  CA  LEU B 298    -163.085-110.830 -48.177  1.00  0.00            
ATOM  12021  HA  LEU B 298    -162.205-110.221 -48.381  1.00  0.00            
ATOM  12022  CB  LEU B 298    -163.903-111.005 -49.474  1.00  0.00            
ATOM  12023  HB1 LEU B 298    -164.375-110.056 -49.725  1.00  0.00            
ATOM  12024  HB2 LEU B 298    -164.695-111.730 -49.278  1.00  0.00            
ATOM  12025  CG  LEU B 298    -163.087-111.487 -50.692  1.00  0.00            
ATOM  12026  HG  LEU B 298    -162.507-112.370 -50.438  1.00  0.00            
ATOM  12027  CD1 LEU B 298    -164.024-111.869 -51.836  1.00  0.00            
ATOM  12028 1HD1 LEU B 298    -163.444-112.211 -52.691  1.00  0.00            
ATOM  12029 2HD1 LEU B 298    -164.648-112.700 -51.508  1.00  0.00            
ATOM  12030 3HD1 LEU B 298    -164.654-111.025 -52.112  1.00  0.00            
ATOM  12031  CD2 LEU B 298    -162.125-110.408 -51.197  1.00  0.00            
ATOM  12032 1HD2 LEU B 298    -161.578-110.788 -52.057  1.00  0.00            
ATOM  12033 2HD2 LEU B 298    -162.672-109.503 -51.460  1.00  0.00            
ATOM  12034 3HD2 LEU B 298    -161.395-110.178 -50.422  1.00  0.00            
ATOM  12035  C   LEU B 298    -163.888-110.128 -47.081  1.00  0.00            
ATOM  12036  O   LEU B 298    -164.824-110.692 -46.504  1.00  0.00            
ATOM  12037  N   ARG B 299    -163.550-108.854 -46.850  1.00  0.00            
ATOM  12038  H   ARG B 299    -162.725-108.514 -47.318  1.00  0.00            
ATOM  12039  CA  ARG B 299    -164.177-107.996 -45.839  1.00  0.00            
ATOM  12040  HA  ARG B 299    -164.367-108.616 -44.961  1.00  0.00            
ATOM  12041  CB  ARG B 299    -163.224-106.862 -45.410  1.00  0.00            
ATOM  12042  HB1 ARG B 299    -163.747-106.232 -44.688  1.00  0.00            
ATOM  12043  HB2 ARG B 299    -162.942-106.252 -46.269  1.00  0.00            
ATOM  12044  CG  ARG B 299    -161.970-107.442 -44.744  1.00  0.00            
ATOM  12045  HG1 ARG B 299    -161.279-107.818 -45.501  1.00  0.00            
ATOM  12046  HG2 ARG B 299    -162.285-108.274 -44.129  1.00  0.00            
ATOM  12047  CD  ARG B 299    -161.246-106.478 -43.806  1.00  0.00            
ATOM  12048  HD1 ARG B 299    -160.482-107.055 -43.280  1.00  0.00            
ATOM  12049  HD2 ARG B 299    -161.958-106.102 -43.069  1.00  0.00            
ATOM  12050  NE  ARG B 299    -160.613-105.350 -44.513  1.00  0.00            
ATOM  12051  HE  ARG B 299    -160.864-105.192 -45.485  1.00  0.00            
ATOM  12052  CZ  ARG B 299    -159.697-104.544 -44.017  1.00  0.00            
ATOM  12053  NH1 ARG B 299    -159.270-104.640 -42.791  1.00  0.00            
ATOM  12054 1HH1 ARG B 299    -159.676-105.331 -42.188  1.00  0.00            
ATOM  12055 2HH1 ARG B 299    -158.476-104.081 -42.500  1.00  0.00            
ATOM  12056  NH2 ARG B 299    -159.168-103.626 -44.765  1.00  0.00            
ATOM  12057 1HH2 ARG B 299    -159.526-103.542 -45.715  1.00  0.00            
ATOM  12058 2HH2 ARG B 299    -158.484-102.995 -44.390  1.00  0.00            
ATOM  12059  C   ARG B 299    -165.539-107.495 -46.299  1.00  0.00            
ATOM  12060  O   ARG B 299    -165.677-106.347 -46.712  1.00  0.00            
ATOM  12061  N   LEU B 300    -166.550-108.354 -46.193  1.00  0.00            
ATOM  12062  H   LEU B 300    -166.304-109.301 -45.927  1.00  0.00            
ATOM  12063  CA  LEU B 300    -167.937-108.112 -46.620  1.00  0.00            
ATOM  12064  HA  LEU B 300    -167.881-107.662 -47.607  1.00  0.00            
ATOM  12065  CB  LEU B 300    -168.657-109.474 -46.775  1.00  0.00            
ATOM  12066  HB1 LEU B 300    -169.689-109.385 -46.441  1.00  0.00            
ATOM  12067  HB2 LEU B 300    -168.188-110.228 -46.142  1.00  0.00            
ATOM  12068  CG  LEU B 300    -168.677-109.972 -48.231  1.00  0.00            
ATOM  12069  HG  LEU B 300    -169.103-109.196 -48.868  1.00  0.00            
ATOM  12070  CD1 LEU B 300    -167.283-110.331 -48.747  1.00  0.00            
ATOM  12071 1HD1 LEU B 300    -167.355-110.654 -49.783  1.00  0.00            
ATOM  12072 2HD1 LEU B 300    -166.626-109.467 -48.691  1.00  0.00            
ATOM  12073 3HD1 LEU B 300    -166.867-111.142 -48.151  1.00  0.00            
ATOM  12074  CD2 LEU B 300    -169.538-111.223 -48.354  1.00  0.00            
ATOM  12075 1HD2 LEU B 300    -169.626-111.509 -49.401  1.00  0.00            
ATOM  12076 2HD2 LEU B 300    -169.091-112.043 -47.792  1.00  0.00            
ATOM  12077 3HD2 LEU B 300    -170.538-111.035 -47.970  1.00  0.00            
ATOM  12078  C   LEU B 300    -168.714-107.085 -45.757  1.00  0.00            
ATOM  12079  O   LEU B 300    -169.943-107.032 -45.772  1.00  0.00            
ATOM  12080  N   LYS B 301    -168.026-106.240 -44.976  1.00  0.00            
ATOM  12081  H   LYS B 301    -167.028-106.197 -45.125  1.00  0.00            
ATOM  12082  CA  LYS B 301    -168.652-105.297 -44.030  1.00  0.00            
ATOM  12083  HA  LYS B 301    -169.598-105.754 -43.732  1.00  0.00            
ATOM  12084  CB  LYS B 301    -167.791-105.150 -42.747  1.00  0.00            
ATOM  12085  HB1 LYS B 301    -167.193-104.239 -42.772  1.00  0.00            
ATOM  12086  HB2 LYS B 301    -167.080-105.978 -42.723  1.00  0.00            
ATOM  12087  CG  LYS B 301    -168.598-105.234 -41.428  1.00  0.00            
ATOM  12088  HG1 LYS B 301    -167.984-105.769 -40.702  1.00  0.00            
ATOM  12089  HG2 LYS B 301    -169.492-105.841 -41.579  1.00  0.00            
ATOM  12090  CD  LYS B 301    -169.006-103.904 -40.767  1.00  0.00            
ATOM  12091  HD1 LYS B 301    -168.106-103.362 -40.471  1.00  0.00            
ATOM  12092  HD2 LYS B 301    -169.579-104.139 -39.869  1.00  0.00            
ATOM  12093  CE  LYS B 301    -169.848-103.023 -41.692  1.00  0.00            
ATOM  12094  HE1 LYS B 301    -170.605-103.641 -42.186  1.00  0.00            
ATOM  12095  HE2 LYS B 301    -169.189-102.621 -42.461  1.00  0.00            
ATOM  12096  NZ  LYS B 301    -170.501-101.889 -41.003  1.00  0.00            
ATOM  12097  HZ1 LYS B 301    -171.023-101.356 -41.691  1.00  0.00            
ATOM  12098  HZ2 LYS B 301    -171.152-102.219 -40.304  1.00  0.00            
ATOM  12099  HZ3 LYS B 301    -169.815-101.283 -40.576  1.00  0.00            
ATOM  12100  C   LYS B 301    -169.060-103.998 -44.740  1.00  0.00            
ATOM  12101  O   LYS B 301    -168.560-102.919 -44.426  1.00  0.00            
ATOM  12102  N   GLY B 302    -170.006-104.111 -45.670  1.00  0.00            
ATOM  12103  H   GLY B 302    -170.305-105.051 -45.907  1.00  0.00            
ATOM  12104  CA  GLY B 302    -170.777-102.979 -46.195  1.00  0.00            
ATOM  12105  HA1 GLY B 302    -171.334-103.307 -47.073  1.00  0.00            
ATOM  12106  HA2 GLY B 302    -170.099-102.183 -46.504  1.00  0.00            
ATOM  12107  C   GLY B 302    -171.772-102.412 -45.167  1.00  0.00            
ATOM  12108  O   GLY B 302    -171.753-102.776 -43.986  1.00  0.00            
ATOM  12109  N   VAL B 303    -172.651-101.511 -45.613  1.00  0.00            
ATOM  12110  H   VAL B 303    -172.602-101.230 -46.586  1.00  0.00            
ATOM  12111  CA  VAL B 303    -173.830-101.035 -44.865  1.00  0.00            
ATOM  12112  HA  VAL B 303    -174.156-101.817 -44.179  1.00  0.00            
ATOM  12113  CB  VAL B 303    -173.541 -99.750 -44.046  1.00  0.00            
ATOM  12114  HB  VAL B 303    -173.247 -98.948 -44.723  1.00  0.00            
ATOM  12115  CG1 VAL B 303    -174.773 -99.293 -43.248  1.00  0.00            
ATOM  12116 1HG1 VAL B 303    -174.527 -98.421 -42.642  1.00  0.00            
ATOM  12117 2HG1 VAL B 303    -175.578 -99.000 -43.923  1.00  0.00            
ATOM  12118 3HG1 VAL B 303    -175.125-100.094 -42.596  1.00  0.00            
ATOM  12119  CG2 VAL B 303    -172.418 -99.941 -43.014  1.00  0.00            
ATOM  12120 1HG2 VAL B 303    -172.288 -99.024 -42.438  1.00  0.00            
ATOM  12121 2HG2 VAL B 303    -172.688-100.760 -42.350  1.00  0.00            
ATOM  12122 3HG2 VAL B 303    -171.481-100.153 -43.529  1.00  0.00            
ATOM  12123  C   VAL B 303    -174.963-100.761 -45.858  1.00  0.00            
ATOM  12124  O   VAL B 303    -174.750-100.077 -46.853  1.00  0.00            
ATOM  12125  N   SER B 304    -176.167-101.245 -45.555  1.00  0.00            
ATOM  12126  H   SER B 304    -176.263-101.810 -44.723  1.00  0.00            
ATOM  12127  CA  SER B 304    -177.433-100.779 -46.135  1.00  0.00            
ATOM  12128  HA  SER B 304    -177.288 -99.803 -46.602  1.00  0.00            
ATOM  12129  CB  SER B 304    -177.957-101.748 -47.205  1.00  0.00            
ATOM  12130  HB1 SER B 304    -178.092-102.734 -46.765  1.00  0.00            
ATOM  12131  HB2 SER B 304    -177.236-101.817 -48.021  1.00  0.00            
ATOM  12132  OG  SER B 304    -179.197-101.282 -47.704  1.00  0.00            
ATOM  12133  HG  SER B 304    -179.633-101.974 -48.234  1.00  0.00            
ATOM  12134  C   SER B 304    -178.436-100.631 -44.990  1.00  0.00            
ATOM  12135  O   SER B 304    -178.431-101.452 -44.068  1.00  0.00            
ATOM  12136  N   TYR B 305    -179.264 -99.586 -45.011  1.00  0.00            
ATOM  12137  H   TYR B 305    -179.287 -99.005 -45.835  1.00  0.00            
ATOM  12138  CA  TYR B 305    -180.318 -99.406 -44.013  1.00  0.00            
ATOM  12139  HA  TYR B 305    -179.957 -99.764 -43.048  1.00  0.00            
ATOM  12140  CB  TYR B 305    -180.670 -97.921 -43.844  1.00  0.00            
ATOM  12141  HB1 TYR B 305    -181.525 -97.846 -43.170  1.00  0.00            
ATOM  12142  HB2 TYR B 305    -180.980 -97.515 -44.808  1.00  0.00            
ATOM  12143  CG  TYR B 305    -179.547 -97.075 -43.266  1.00  0.00            
ATOM  12144  CD1 TYR B 305    -179.091 -97.311 -41.952  1.00  0.00            
ATOM  12145  HD1 TYR B 305    -179.544 -98.091 -41.355  1.00  0.00            
ATOM  12146  CE1 TYR B 305    -178.049 -96.532 -41.413  1.00  0.00            
ATOM  12147  HE1 TYR B 305    -177.690 -96.714 -40.412  1.00  0.00            
ATOM  12148  CZ  TYR B 305    -177.470 -95.500 -42.180  1.00  0.00            
ATOM  12149  OH  TYR B 305    -176.476 -94.740 -41.651  1.00  0.00            
ATOM  12150  HH  TYR B 305    -176.204 -94.047 -42.255  1.00  0.00            
ATOM  12151  CE2 TYR B 305    -177.928 -95.258 -43.494  1.00  0.00            
ATOM  12152  HE2 TYR B 305    -177.491 -94.467 -44.084  1.00  0.00            
ATOM  12153  CD2 TYR B 305    -178.962 -96.048 -44.034  1.00  0.00            
ATOM  12154  HD2 TYR B 305    -179.314 -95.860 -45.040  1.00  0.00            
ATOM  12155  C   TYR B 305    -181.528-100.257 -44.403  1.00  0.00            
ATOM  12156  O   TYR B 305    -182.181 -99.991 -45.409  1.00  0.00            
ATOM  12157  N   SER B 306    -181.798-101.294 -43.608  1.00  0.00            
ATOM  12158  H   SER B 306    -181.197-101.457 -42.817  1.00  0.00            
ATOM  12159  CA  SER B 306    -182.938-102.194 -43.806  1.00  0.00            
ATOM  12160  HA  SER B 306    -182.841-102.674 -44.780  1.00  0.00            
ATOM  12161  CB  SER B 306    -182.946-103.272 -42.715  1.00  0.00            
ATOM  12162  HB1 SER B 306    -183.350-102.869 -41.784  1.00  0.00            
ATOM  12163  HB2 SER B 306    -181.923-103.606 -42.539  1.00  0.00            
ATOM  12164  OG  SER B 306    -183.697-104.390 -43.131  1.00  0.00            
ATOM  12165  HG  SER B 306    -184.640-104.301 -42.869  1.00  0.00            
ATOM  12166  C   SER B 306    -184.268-101.444 -43.756  1.00  0.00            
ATOM  12167  O   SER B 306    -184.387-100.421 -43.084  1.00  0.00            
ATOM  12168  N   LEU B 307    -185.305-102.018 -44.360  1.00  0.00            
ATOM  12169  H   LEU B 307    -185.137-102.869 -44.878  1.00  0.00            
ATOM  12170  CA  LEU B 307    -186.642-101.867 -43.798  1.00  0.00            
ATOM  12171  HA  LEU B 307    -186.704-100.929 -43.252  1.00  0.00            
ATOM  12172  CB  LEU B 307    -187.708-101.844 -44.908  1.00  0.00            
ATOM  12173  HB1 LEU B 307    -188.681-102.062 -44.469  1.00  0.00            
ATOM  12174  HB2 LEU B 307    -187.494-102.641 -45.622  1.00  0.00            
ATOM  12175  CG  LEU B 307    -187.812-100.499 -45.655  1.00  0.00            
ATOM  12176  HG  LEU B 307    -186.860-100.273 -46.136  1.00  0.00            
ATOM  12177  CD1 LEU B 307    -188.891-100.601 -46.733  1.00  0.00            
ATOM  12178 1HD1 LEU B 307    -188.942 -99.674 -47.303  1.00  0.00            
ATOM  12179 2HD1 LEU B 307    -188.648-101.415 -47.417  1.00  0.00            
ATOM  12180 3HD1 LEU B 307    -189.861-100.802 -46.276  1.00  0.00            
ATOM  12181  CD2 LEU B 307    -188.195 -99.327 -44.738  1.00  0.00            
ATOM  12182 1HD2 LEU B 307    -188.413 -98.447 -45.341  1.00  0.00            
ATOM  12183 2HD2 LEU B 307    -189.075 -99.595 -44.150  1.00  0.00            
ATOM  12184 3HD2 LEU B 307    -187.368 -99.093 -44.072  1.00  0.00            
ATOM  12185  C   LEU B 307    -186.884-102.969 -42.760  1.00  0.00            
ATOM  12186  O   LEU B 307    -186.366-104.078 -42.873  1.00  0.00            
ATOM  12187  N   CYS B 308    -187.676-102.610 -41.760  1.00  0.00            
ATOM  12188  H   CYS B 308    -187.901-101.629 -41.736  1.00  0.00            
ATOM  12189  CA  CYS B 308    -188.826-103.416 -41.390  1.00  0.00            
ATOM  12190  HA  CYS B 308    -188.734-104.417 -41.806  1.00  0.00            
ATOM  12191  CB  CYS B 308    -188.883-103.523 -39.868  1.00  0.00            
ATOM  12192  HB1 CYS B 308    -189.036-102.536 -39.443  1.00  0.00            
ATOM  12193  HB2 CYS B 308    -187.926-103.906 -39.513  1.00  0.00            
ATOM  12194  SG  CYS B 308    -190.185-104.608 -39.257  1.00  0.00            
ATOM  12195  C   CYS B 308    -190.049-102.707 -42.005  1.00  0.00            
ATOM  12196  O   CYS B 308    -189.965-101.493 -42.258  1.00  0.00            
ATOM  12197  N   THR B 309    -191.151-103.404 -42.280  1.00  0.00            
ATOM  12198  H   THR B 309    -191.137-104.411 -42.104  1.00  0.00            
ATOM  12199  CA  THR B 309    -192.333-102.818 -42.936  1.00  0.00            
ATOM  12200  HA  THR B 309    -192.021-102.534 -43.940  1.00  0.00            
ATOM  12201  CB  THR B 309    -193.509-103.795 -43.102  1.00  0.00            
ATOM  12202  HB  THR B 309    -194.428-103.217 -43.209  1.00  0.00            
ATOM  12203  CG2 THR B 309    -193.365-104.650 -44.360  1.00  0.00            
ATOM  12204 1HG2 THR B 309    -194.136-105.422 -44.371  1.00  0.00            
ATOM  12205 2HG2 THR B 309    -193.480-104.024 -45.244  1.00  0.00            
ATOM  12206 3HG2 THR B 309    -192.385-105.121 -44.389  1.00  0.00            
ATOM  12207  OG1 THR B 309    -193.664-104.649 -42.003  1.00  0.00            
ATOM  12208  HG1 THR B 309    -192.854-105.214 -41.935  1.00  0.00            
ATOM  12209  C   THR B 309    -192.785-101.539 -42.227  1.00  0.00            
ATOM  12210  O   THR B 309    -192.962-101.478 -41.010  1.00  0.00            
ATOM  12211  N   ALA B 310    -192.874-100.457 -43.005  1.00  0.00            
ATOM  12212  H   ALA B 310    -192.716-100.573 -43.991  1.00  0.00            
ATOM  12213  CA  ALA B 310    -192.839 -99.102 -42.468  1.00  0.00            
ATOM  12214  HA  ALA B 310    -192.094 -99.083 -41.673  1.00  0.00            
ATOM  12215  CB  ALA B 310    -192.348 -98.156 -43.573  1.00  0.00            
ATOM  12216  HB1 ALA B 310    -192.207 -97.160 -43.158  1.00  0.00            
ATOM  12217  HB2 ALA B 310    -191.393 -98.510 -43.963  1.00  0.00            
ATOM  12218  HB3 ALA B 310    -193.078 -98.113 -44.383  1.00  0.00            
ATOM  12219  C   ALA B 310    -194.182 -98.703 -41.834  1.00  0.00            
ATOM  12220  O   ALA B 310    -195.043 -98.112 -42.485  1.00  0.00            
ATOM  12221  N   ALA B 311    -194.363 -99.060 -40.563  1.00  0.00            
ATOM  12222  H   ALA B 311    -193.689 -99.721 -40.187  1.00  0.00            
ATOM  12223  CA  ALA B 311    -195.599 -98.865 -39.805  1.00  0.00            
ATOM  12224  HA  ALA B 311    -196.097 -97.964 -40.164  1.00  0.00            
ATOM  12225  CB  ALA B 311    -196.501-100.064 -40.093  1.00  0.00            
ATOM  12226  HB1 ALA B 311    -197.465 -99.926 -39.607  1.00  0.00            
ATOM  12227  HB2 ALA B 311    -196.668-100.169 -41.166  1.00  0.00            
ATOM  12228  HB3 ALA B 311    -196.032-100.976 -39.720  1.00  0.00            
ATOM  12229  C   ALA B 311    -195.344 -98.659 -38.295  1.00  0.00            
ATOM  12230  O   ALA B 311    -196.160 -99.035 -37.455  1.00  0.00            
ATOM  12231  N   PHE B 312    -194.178 -98.104 -37.954  1.00  0.00            
ATOM  12232  H   PHE B 312    -193.559 -97.838 -38.701  1.00  0.00            
ATOM  12233  CA  PHE B 312    -193.675 -97.957 -36.585  1.00  0.00            
ATOM  12234  HA  PHE B 312    -193.660 -98.945 -36.126  1.00  0.00            
ATOM  12235  CB  PHE B 312    -192.232 -97.429 -36.635  1.00  0.00            
ATOM  12236  HB1 PHE B 312    -191.809 -97.455 -35.630  1.00  0.00            
ATOM  12237  HB2 PHE B 312    -192.247 -96.387 -36.959  1.00  0.00            
ATOM  12238  CG  PHE B 312    -191.334 -98.221 -37.562  1.00  0.00            
ATOM  12239  CD1 PHE B 312    -190.836 -99.471 -37.150  1.00  0.00            
ATOM  12240  HD1 PHE B 312    -191.059 -99.847 -36.162  1.00  0.00            
ATOM  12241  CE1 PHE B 312    -190.074-100.250 -38.036  1.00  0.00            
ATOM  12242  HE1 PHE B 312    -189.727-101.226 -37.725  1.00  0.00            
ATOM  12243  CZ  PHE B 312    -189.807 -99.778 -39.333  1.00  0.00            
ATOM  12244  HZ  PHE B 312    -189.246-100.387 -40.025  1.00  0.00            
ATOM  12245  CE2 PHE B 312    -190.299 -98.529 -39.744  1.00  0.00            
ATOM  12246  HE2 PHE B 312    -190.118 -98.187 -40.751  1.00  0.00            
ATOM  12247  CD2 PHE B 312    -191.057 -97.745 -38.858  1.00  0.00            
ATOM  12248  HD2 PHE B 312    -191.443 -96.788 -39.182  1.00  0.00            
ATOM  12249  C   PHE B 312    -194.536 -97.045 -35.700  1.00  0.00            
ATOM  12250  O   PHE B 312    -195.229 -96.151 -36.181  1.00  0.00            
ATOM  12251  N   THR B 313    -194.451 -97.234 -34.384  1.00  0.00            
ATOM  12252  H   THR B 313    -193.982 -98.079 -34.067  1.00  0.00            
ATOM  12253  CA  THR B 313    -195.058 -96.389 -33.347  1.00  0.00            
ATOM  12254  HA  THR B 313    -195.022 -95.347 -33.661  1.00  0.00            
ATOM  12255  CB  THR B 313    -196.535 -96.779 -33.163  1.00  0.00            
ATOM  12256  HB  THR B 313    -196.632 -97.866 -33.185  1.00  0.00            
ATOM  12257  CG2 THR B 313    -197.197 -96.254 -31.890  1.00  0.00            
ATOM  12258 1HG2 THR B 313    -198.268 -96.453 -31.932  1.00  0.00            
ATOM  12259 2HG2 THR B 313    -196.790 -96.766 -31.019  1.00  0.00            
ATOM  12260 3HG2 THR B 313    -197.036 -95.180 -31.796  1.00  0.00            
ATOM  12261  OG1 THR B 313    -197.265 -96.222 -34.231  1.00  0.00            
ATOM  12262  HG1 THR B 313    -196.740 -96.333 -35.041  1.00  0.00            
ATOM  12263  C   THR B 313    -194.270 -96.521 -32.040  1.00  0.00            
ATOM  12264  O   THR B 313    -193.984 -97.628 -31.579  1.00  0.00            
ATOM  12265  N   PHE B 314    -193.921 -95.389 -31.422  1.00  0.00            
ATOM  12266  H   PHE B 314    -194.196 -94.509 -31.827  1.00  0.00            
ATOM  12267  CA  PHE B 314    -193.353 -95.364 -30.071  1.00  0.00            
ATOM  12268  HA  PHE B 314    -192.528 -96.077 -30.011  1.00  0.00            
ATOM  12269  CB  PHE B 314    -192.822 -93.962 -29.734  1.00  0.00            
ATOM  12270  HB1 PHE B 314    -192.547 -93.946 -28.678  1.00  0.00            
ATOM  12271  HB2 PHE B 314    -193.629 -93.238 -29.863  1.00  0.00            
ATOM  12272  CG  PHE B 314    -191.607 -93.512 -30.524  1.00  0.00            
ATOM  12273  CD1 PHE B 314    -190.367 -94.140 -30.310  1.00  0.00            
ATOM  12274  HD1 PHE B 314    -190.296 -94.966 -29.617  1.00  0.00            
ATOM  12275  CE1 PHE B 314    -189.217 -93.681 -30.978  1.00  0.00            
ATOM  12276  HE1 PHE B 314    -188.261 -94.148 -30.795  1.00  0.00            
ATOM  12277  CZ  PHE B 314    -189.304 -92.604 -31.874  1.00  0.00            
ATOM  12278  HZ  PHE B 314    -188.420 -92.242 -32.381  1.00  0.00            
ATOM  12279  CE2 PHE B 314    -190.542 -91.980 -32.094  1.00  0.00            
ATOM  12280  HE2 PHE B 314    -190.597 -91.128 -32.755  1.00  0.00            
ATOM  12281  CD2 PHE B 314    -191.693 -92.427 -31.418  1.00  0.00            
ATOM  12282  HD2 PHE B 314    -192.633 -91.916 -31.568  1.00  0.00            
ATOM  12283  C   PHE B 314    -194.415 -95.769 -29.042  1.00  0.00            
ATOM  12284  O   PHE B 314    -195.548 -95.296 -29.098  1.00  0.00            
ATOM  12285  N   THR B 315    -194.046 -96.598 -28.066  1.00  0.00            
ATOM  12286  H   THR B 315    -193.077 -96.915 -28.036  1.00  0.00            
ATOM  12287  CA  THR B 315    -194.899 -96.919 -26.907  1.00  0.00            
ATOM  12288  HA  THR B 315    -195.853 -96.403 -27.014  1.00  0.00            
ATOM  12289  CB  THR B 315    -195.196 -98.422 -26.800  1.00  0.00            
ATOM  12290  HB  THR B 315    -194.390 -98.900 -26.248  1.00  0.00            
ATOM  12291  CG2 THR B 315    -196.534 -98.662 -26.090  1.00  0.00            
ATOM  12292 1HG2 THR B 315    -196.696 -99.725 -25.944  1.00  0.00            
ATOM  12293 2HG2 THR B 315    -196.538 -98.203 -25.106  1.00  0.00            
ATOM  12294 3HG2 THR B 315    -197.351 -98.256 -26.688  1.00  0.00            
ATOM  12295  OG1 THR B 315    -195.286 -99.017 -28.076  1.00  0.00            
ATOM  12296  HG1 THR B 315    -194.790 -98.451 -28.680  1.00  0.00            
ATOM  12297  C   THR B 315    -194.242 -96.417 -25.623  1.00  0.00            
ATOM  12298  O   THR B 315    -193.023 -96.280 -25.571  1.00  0.00            
ATOM  12299  N   LYS B 316    -195.041 -96.110 -24.589  1.00  0.00            
ATOM  12300  H   LYS B 316    -196.031 -96.233 -24.734  1.00  0.00            
ATOM  12301  CA  LYS B 316    -194.622 -95.585 -23.264  1.00  0.00            
ATOM  12302  HA  LYS B 316    -195.525 -95.397 -22.683  1.00  0.00            
ATOM  12303  CB  LYS B 316    -193.817 -96.655 -22.493  1.00  0.00            
ATOM  12304  HB1 LYS B 316    -193.487 -96.233 -21.541  1.00  0.00            
ATOM  12305  HB2 LYS B 316    -192.924 -96.916 -23.063  1.00  0.00            
ATOM  12306  CG  LYS B 316    -194.633 -97.927 -22.201  1.00  0.00            
ATOM  12307  HG1 LYS B 316    -195.105 -98.284 -23.116  1.00  0.00            
ATOM  12308  HG2 LYS B 316    -195.413 -97.692 -21.475  1.00  0.00            
ATOM  12309  CD  LYS B 316    -193.747 -99.055 -21.658  1.00  0.00            
ATOM  12310  HD1 LYS B 316    -193.249 -98.731 -20.743  1.00  0.00            
ATOM  12311  HD2 LYS B 316    -192.991 -99.290 -22.410  1.00  0.00            
ATOM  12312  CE  LYS B 316    -194.601-100.299 -21.378  1.00  0.00            
ATOM  12313  HE1 LYS B 316    -195.273-100.447 -22.230  1.00  0.00            
ATOM  12314  HE2 LYS B 316    -195.204-100.128 -20.482  1.00  0.00            
ATOM  12315  NZ  LYS B 316    -193.763-101.511 -21.230  1.00  0.00            
ATOM  12316  HZ1 LYS B 316    -194.319-102.331 -21.045  1.00  0.00            
ATOM  12317  HZ2 LYS B 316    -193.310-101.677 -22.137  1.00  0.00            
ATOM  12318  HZ3 LYS B 316    -193.041-101.398 -20.537  1.00  0.00            
ATOM  12319  C   LYS B 316    -193.903 -94.220 -23.265  1.00  0.00            
ATOM  12320  O   LYS B 316    -193.884 -93.581 -22.221  1.00  0.00            
ATOM  12321  N   ILE B 317    -193.449 -93.750 -24.433  1.00  0.00            
ATOM  12322  H   ILE B 317    -193.475 -94.427 -25.179  1.00  0.00            
ATOM  12323  CA  ILE B 317    -192.576 -92.587 -24.680  1.00  0.00            
ATOM  12324  HA  ILE B 317    -192.552 -92.488 -25.761  1.00  0.00            
ATOM  12325  CB  ILE B 317    -193.195 -91.257 -24.163  1.00  0.00            
ATOM  12326  HB  ILE B 317    -193.253 -91.291 -23.075  1.00  0.00            
ATOM  12327  CG2 ILE B 317    -192.321 -90.045 -24.538  1.00  0.00            
ATOM  12328 1HG2 ILE B 317    -192.719 -89.139 -24.082  1.00  0.00            
ATOM  12329 2HG2 ILE B 317    -191.309 -90.171 -24.153  1.00  0.00            
ATOM  12330 3HG2 ILE B 317    -192.297 -89.921 -25.621  1.00  0.00            
ATOM  12331  CG1 ILE B 317    -194.627 -91.072 -24.733  1.00  0.00            
ATOM  12332 1HG1 ILE B 317    -195.248 -91.913 -24.424  1.00  0.00            
ATOM  12333 2HG1 ILE B 317    -194.584 -91.073 -25.823  1.00  0.00            
ATOM  12334  CD  ILE B 317    -195.356 -89.802 -24.276  1.00  0.00            
ATOM  12335  HD1 ILE B 317    -196.393 -89.845 -24.610  1.00  0.00            
ATOM  12336  HD2 ILE B 317    -195.336 -89.733 -23.188  1.00  0.00            
ATOM  12337  HD3 ILE B 317    -194.892 -88.917 -24.712  1.00  0.00            
ATOM  12338  C   ILE B 317    -191.126 -92.871 -24.209  1.00  0.00            
ATOM  12339  O   ILE B 317    -190.944 -93.488 -23.160  1.00  0.00            
ATOM  12340  N   PRO B 318    -190.084 -92.483 -24.980  1.00  0.00            
ATOM  12341  CD  PRO B 318    -190.148 -91.973 -26.346  1.00  0.00            
ATOM  12342  HD1 PRO B 318    -190.385 -90.910 -26.334  1.00  0.00            
ATOM  12343  HD2 PRO B 318    -190.868 -92.518 -26.957  1.00  0.00            
ATOM  12344  CG  PRO B 318    -188.755 -92.166 -26.929  1.00  0.00            
ATOM  12345  HG1 PRO B 318    -188.550 -91.422 -27.696  1.00  0.00            
ATOM  12346  HG2 PRO B 318    -188.657 -93.173 -27.332  1.00  0.00            
ATOM  12347  CB  PRO B 318    -187.860 -92.005 -25.702  1.00  0.00            
ATOM  12348  HB1 PRO B 318    -187.743 -90.943 -25.476  1.00  0.00            
ATOM  12349  HB2 PRO B 318    -186.887 -92.476 -25.835  1.00  0.00            
ATOM  12350  CA  PRO B 318    -188.680 -92.694 -24.607  1.00  0.00            
ATOM  12351  HA  PRO B 318    -188.484 -93.766 -24.646  1.00  0.00            
ATOM  12352  C   PRO B 318    -188.308 -92.172 -23.210  1.00  0.00            
ATOM  12353  O   PRO B 318    -188.719 -91.079 -22.817  1.00  0.00            
ATOM  12354  N   ALA B 319    -187.500 -92.947 -22.481  1.00  0.00            
ATOM  12355  H   ALA B 319    -187.139 -93.790 -22.916  1.00  0.00            
ATOM  12356  CA  ALA B 319    -187.144 -92.718 -21.077  1.00  0.00            
ATOM  12357  HA  ALA B 319    -187.444 -91.709 -20.792  1.00  0.00            
ATOM  12358  CB  ALA B 319    -187.947 -93.708 -20.221  1.00  0.00            
ATOM  12359  HB1 ALA B 319    -187.759 -93.528 -19.163  1.00  0.00            
ATOM  12360  HB2 ALA B 319    -189.013 -93.578 -20.417  1.00  0.00            
ATOM  12361  HB3 ALA B 319    -187.660 -94.730 -20.469  1.00  0.00            
ATOM  12362  C   ALA B 319    -185.623 -92.824 -20.830  1.00  0.00            
ATOM  12363  O   ALA B 319    -184.870 -93.200 -21.724  1.00  0.00            
ATOM  12364  N   GLU B 320    -185.160 -92.475 -19.624  1.00  0.00            
ATOM  12365  H   GLU B 320    -185.824 -92.267 -18.896  1.00  0.00            
ATOM  12366  CA  GLU B 320    -183.731 -92.363 -19.280  1.00  0.00            
ATOM  12367  HA  GLU B 320    -183.185 -92.272 -20.213  1.00  0.00            
ATOM  12368  CB  GLU B 320    -183.515 -91.051 -18.496  1.00  0.00            
ATOM  12369  HB1 GLU B 320    -183.843 -91.181 -17.464  1.00  0.00            
ATOM  12370  HB2 GLU B 320    -184.157 -90.288 -18.942  1.00  0.00            
ATOM  12371  CG  GLU B 320    -182.088 -90.475 -18.524  1.00  0.00            
ATOM  12372  HG1 GLU B 320    -182.129 -89.451 -18.146  1.00  0.00            
ATOM  12373  HG2 GLU B 320    -181.752 -90.415 -19.561  1.00  0.00            
ATOM  12374  CD  GLU B 320    -181.068 -91.253 -17.684  1.00  0.00            
ATOM  12375  OE1 GLU B 320    -181.298 -91.466 -16.477  1.00  0.00            
ATOM  12376  OE2 GLU B 320    -179.999 -91.615 -18.229  1.00  0.00            
ATOM  12377  C   GLU B 320    -183.192 -93.601 -18.530  1.00  0.00            
ATOM  12378  O   GLU B 320    -183.872 -94.126 -17.648  1.00  0.00            
ATOM  12379  N   THR B 321    -181.969 -94.053 -18.845  1.00  0.00            
ATOM  12380  H   THR B 321    -181.486 -93.605 -19.616  1.00  0.00            
ATOM  12381  CA  THR B 321    -181.292 -95.194 -18.179  1.00  0.00            
ATOM  12382  HA  THR B 321    -181.897 -95.447 -17.310  1.00  0.00            
ATOM  12383  CB  THR B 321    -181.281 -96.486 -19.034  1.00  0.00            
ATOM  12384  HB  THR B 321    -180.552 -97.183 -18.621  1.00  0.00            
ATOM  12385  CG2 THR B 321    -182.650 -97.162 -19.001  1.00  0.00            
ATOM  12386 1HG2 THR B 321    -182.628 -98.063 -19.613  1.00  0.00            
ATOM  12387 2HG2 THR B 321    -182.904 -97.434 -17.977  1.00  0.00            
ATOM  12388 3HG2 THR B 321    -183.406 -96.478 -19.385  1.00  0.00            
ATOM  12389  OG1 THR B 321    -180.995 -96.278 -20.397  1.00  0.00            
ATOM  12390  HG1 THR B 321    -180.614 -97.126 -20.731  1.00  0.00            
ATOM  12391  C   THR B 321    -179.926 -94.843 -17.550  1.00  0.00            
ATOM  12392  O   THR B 321    -178.866 -95.370 -17.900  1.00  0.00            
ATOM  12393  N   LEU B 322    -179.970 -93.970 -16.538  1.00  0.00            
ATOM  12394  H   LEU B 322    -180.811 -93.399 -16.473  1.00  0.00            
ATOM  12395  CA  LEU B 322    -178.951 -93.699 -15.511  1.00  0.00            
ATOM  12396  HA  LEU B 322    -179.326 -92.823 -14.981  1.00  0.00            
ATOM  12397  CB  LEU B 322    -178.917 -94.854 -14.487  1.00  0.00            
ATOM  12398  HB1 LEU B 322    -178.238 -94.581 -13.678  1.00  0.00            
ATOM  12399  HB2 LEU B 322    -178.512 -95.737 -14.984  1.00  0.00            
ATOM  12400  CG  LEU B 322    -180.281 -95.222 -13.865  1.00  0.00            
ATOM  12401  HG  LEU B 322    -180.964 -95.559 -14.644  1.00  0.00            
ATOM  12402  CD1 LEU B 322    -180.092 -96.372 -12.874  1.00  0.00            
ATOM  12403 1HD1 LEU B 322    -181.061 -96.662 -12.466  1.00  0.00            
ATOM  12404 2HD1 LEU B 322    -179.665 -97.232 -13.390  1.00  0.00            
ATOM  12405 3HD1 LEU B 322    -179.435 -96.067 -12.061  1.00  0.00            
ATOM  12406  CD2 LEU B 322    -180.923 -94.053 -13.115  1.00  0.00            
ATOM  12407 1HD2 LEU B 322    -181.843 -94.385 -12.634  1.00  0.00            
ATOM  12408 2HD2 LEU B 322    -180.240 -93.663 -12.361  1.00  0.00            
ATOM  12409 3HD2 LEU B 322    -181.185 -93.260 -13.817  1.00  0.00            
ATOM  12410  C   LEU B 322    -177.559 -93.240 -16.001  1.00  0.00            
ATOM  12411  O   LEU B 322    -176.540 -93.492 -15.338  1.00  0.00            
ATOM  12412  N   HIS B 323    -177.489 -92.528 -17.131  1.00  0.00            
ATOM  12413  H   HIS B 323    -178.372 -92.379 -17.624  1.00  0.00            
ATOM  12414  CA  HIS B 323    -176.260 -91.850 -17.607  1.00  0.00            
ATOM  12415  HA  HIS B 323    -175.767 -91.425 -16.733  1.00  0.00            
ATOM  12416  CB  HIS B 323    -175.304 -92.884 -18.246  1.00  0.00            
ATOM  12417  HB1 HIS B 323    -175.368 -92.836 -19.332  1.00  0.00            
ATOM  12418  HB2 HIS B 323    -175.605 -93.891 -17.953  1.00  0.00            
ATOM  12419  CG  HIS B 323    -173.866 -92.702 -17.832  1.00  0.00            
ATOM  12420  ND1 HIS B 323    -173.222 -91.479 -17.631  1.00  0.00            
ATOM  12421  CE1 HIS B 323    -172.027 -91.772 -17.096  1.00  0.00            
ATOM  12422  HE1 HIS B 323    -171.318 -91.039 -16.729  1.00  0.00            
ATOM  12423  NE2 HIS B 323    -171.876 -93.102 -16.990  1.00  0.00            
ATOM  12424  HE2 HIS B 323    -171.111 -93.554 -16.509  1.00  0.00            
ATOM  12425  CD2 HIS B 323    -173.027 -93.707 -17.448  1.00  0.00            
ATOM  12426  HD2 HIS B 323    -173.272 -94.760 -17.424  1.00  0.00            
ATOM  12427  C   HIS B 323    -176.513 -90.663 -18.561  1.00  0.00            
ATOM  12428  O   HIS B 323    -175.622 -90.236 -19.305  1.00  0.00            
ATOM  12429  N   GLY B 324    -177.749 -90.174 -18.641  1.00  0.00            
ATOM  12430  H   GLY B 324    -178.458 -90.590 -18.038  1.00  0.00            
ATOM  12431  CA  GLY B 324    -178.272 -89.625 -19.891  1.00  0.00            
ATOM  12432  HA1 GLY B 324    -177.729 -88.728 -20.175  1.00  0.00            
ATOM  12433  HA2 GLY B 324    -179.322 -89.369 -19.746  1.00  0.00            
ATOM  12434  C   GLY B 324    -178.194 -90.682 -21.001  1.00  0.00            
ATOM  12435  O   GLY B 324    -177.632 -90.427 -22.064  1.00  0.00            
ATOM  12436  N   THR B 325    -178.647 -91.889 -20.695  1.00  0.00            
ATOM  12437  H   THR B 325    -179.120 -91.977 -19.796  1.00  0.00            
ATOM  12438  CA  THR B 325    -178.864 -93.001 -21.630  1.00  0.00            
ATOM  12439  HA  THR B 325    -178.254 -92.880 -22.524  1.00  0.00            
ATOM  12440  CB  THR B 325    -178.524 -94.336 -20.952  1.00  0.00            
ATOM  12441  HB  THR B 325    -179.359 -94.591 -20.313  1.00  0.00            
ATOM  12442  CG2 THR B 325    -178.250 -95.468 -21.934  1.00  0.00            
ATOM  12443 1HG2 THR B 325    -178.003 -96.376 -21.382  1.00  0.00            
ATOM  12444 2HG2 THR B 325    -179.145 -95.664 -22.521  1.00  0.00            
ATOM  12445 3HG2 THR B 325    -177.426 -95.206 -22.594  1.00  0.00            
ATOM  12446  OG1 THR B 325    -177.395 -94.265 -20.114  1.00  0.00            
ATOM  12447  HG1 THR B 325    -177.665 -94.783 -19.336  1.00  0.00            
ATOM  12448  C   THR B 325    -180.346 -92.982 -22.013  1.00  0.00            
ATOM  12449  O   THR B 325    -181.149 -92.476 -21.233  1.00  0.00            
ATOM  12450  N   VAL B 326    -180.740 -93.494 -23.179  1.00  0.00            
ATOM  12451  H   VAL B 326    -180.058 -93.957 -23.770  1.00  0.00            
ATOM  12452  CA  VAL B 326    -182.144 -93.483 -23.629  1.00  0.00            
ATOM  12453  HA  VAL B 326    -182.770 -93.104 -22.826  1.00  0.00            
ATOM  12454  CB  VAL B 326    -182.358 -92.548 -24.832  1.00  0.00            
ATOM  12455  HB  VAL B 326    -181.729 -92.867 -25.663  1.00  0.00            
ATOM  12456  CG1 VAL B 326    -183.820 -92.531 -25.298  1.00  0.00            
ATOM  12457 1HG1 VAL B 326    -183.936 -91.811 -26.104  1.00  0.00            
ATOM  12458 2HG1 VAL B 326    -184.114 -93.510 -25.674  1.00  0.00            
ATOM  12459 3HG1 VAL B 326    -184.475 -92.253 -24.470  1.00  0.00            
ATOM  12460  CG2 VAL B 326    -181.990 -91.110 -24.465  1.00  0.00            
ATOM  12461 1HG2 VAL B 326    -182.215 -90.444 -25.296  1.00  0.00            
ATOM  12462 2HG2 VAL B 326    -182.568 -90.801 -23.594  1.00  0.00            
ATOM  12463 3HG2 VAL B 326    -180.929 -91.034 -24.231  1.00  0.00            
ATOM  12464  C   VAL B 326    -182.625 -94.889 -23.949  1.00  0.00            
ATOM  12465  O   VAL B 326    -182.013 -95.567 -24.772  1.00  0.00            
ATOM  12466  N   THR B 327    -183.752 -95.282 -23.355  1.00  0.00            
ATOM  12467  H   THR B 327    -184.202 -94.621 -22.729  1.00  0.00            
ATOM  12468  CA  THR B 327    -184.468 -96.536 -23.625  1.00  0.00            
ATOM  12469  HA  THR B 327    -183.874 -97.116 -24.327  1.00  0.00            
ATOM  12470  CB  THR B 327    -184.580 -97.394 -22.358  1.00  0.00            
ATOM  12471  HB  THR B 327    -183.586 -97.493 -21.920  1.00  0.00            
ATOM  12472  CG2 THR B 327    -185.534 -96.838 -21.300  1.00  0.00            
ATOM  12473 1HG2 THR B 327    -185.517 -97.478 -20.419  1.00  0.00            
ATOM  12474 2HG2 THR B 327    -185.216 -95.837 -21.008  1.00  0.00            
ATOM  12475 3HG2 THR B 327    -186.551 -96.795 -21.689  1.00  0.00            
ATOM  12476  OG1 THR B 327    -185.041 -98.678 -22.701  1.00  0.00            
ATOM  12477  HG1 THR B 327    -184.943 -99.234 -21.925  1.00  0.00            
ATOM  12478  C   THR B 327    -185.826 -96.277 -24.286  1.00  0.00            
ATOM  12479  O   THR B 327    -186.471 -95.254 -24.034  1.00  0.00            
ATOM  12480  N   VAL B 328    -186.250 -97.183 -25.170  1.00  0.00            
ATOM  12481  H   VAL B 328    -185.652 -97.991 -25.321  1.00  0.00            
ATOM  12482  CA  VAL B 328    -187.391 -97.009 -26.082  1.00  0.00            
ATOM  12483  HA  VAL B 328    -188.063 -96.250 -25.682  1.00  0.00            
ATOM  12484  CB  VAL B 328    -186.899 -96.554 -27.477  1.00  0.00            
ATOM  12485  HB  VAL B 328    -186.327 -97.360 -27.938  1.00  0.00            
ATOM  12486  CG1 VAL B 328    -188.079 -96.221 -28.396  1.00  0.00            
ATOM  12487 1HG1 VAL B 328    -187.708 -95.903 -29.369  1.00  0.00            
ATOM  12488 2HG1 VAL B 328    -188.702 -97.100 -28.548  1.00  0.00            
ATOM  12489 3HG1 VAL B 328    -188.682 -95.429 -27.953  1.00  0.00            
ATOM  12490  CG2 VAL B 328    -185.994 -95.314 -27.432  1.00  0.00            
ATOM  12491 1HG2 VAL B 328    -185.745 -94.994 -28.443  1.00  0.00            
ATOM  12492 2HG2 VAL B 328    -186.498 -94.506 -26.905  1.00  0.00            
ATOM  12493 3HG2 VAL B 328    -185.063 -95.553 -26.919  1.00  0.00            
ATOM  12494  C   VAL B 328    -188.167 -98.319 -26.242  1.00  0.00            
ATOM  12495  O   VAL B 328    -187.582 -99.326 -26.639  1.00  0.00            
ATOM  12496  N   GLU B 329    -189.492 -98.285 -26.046  1.00  0.00            
ATOM  12497  H   GLU B 329    -189.914 -97.425 -25.734  1.00  0.00            
ATOM  12498  CA  GLU B 329    -190.396 -99.335 -26.539  1.00  0.00            
ATOM  12499  HA  GLU B 329    -189.820-100.254 -26.664  1.00  0.00            
ATOM  12500  CB  GLU B 329    -191.516 -99.653 -25.532  1.00  0.00            
ATOM  12501  HB1 GLU B 329    -192.184 -98.798 -25.444  1.00  0.00            
ATOM  12502  HB2 GLU B 329    -191.069 -99.837 -24.556  1.00  0.00            
ATOM  12503  CG  GLU B 329    -192.324-100.894 -25.962  1.00  0.00            
ATOM  12504  HG1 GLU B 329    -191.643-101.737 -26.090  1.00  0.00            
ATOM  12505  HG2 GLU B 329    -192.804-100.700 -26.924  1.00  0.00            
ATOM  12506  CD  GLU B 329    -193.399-101.271 -24.937  1.00  0.00            
ATOM  12507  OE1 GLU B 329    -193.032-101.583 -23.782  1.00  0.00            
ATOM  12508  OE2 GLU B 329    -194.605-101.233 -25.281  1.00  0.00            
ATOM  12509  C   GLU B 329    -190.967 -98.949 -27.911  1.00  0.00            
ATOM  12510  O   GLU B 329    -191.438 -97.828 -28.128  1.00  0.00            
ATOM  12511  N   VAL B 330    -190.954 -99.905 -28.835  1.00  0.00            
ATOM  12512  H   VAL B 330    -190.565-100.809 -28.575  1.00  0.00            
ATOM  12513  CA  VAL B 330    -191.417 -99.770 -30.218  1.00  0.00            
ATOM  12514  HA  VAL B 330    -191.867 -98.788 -30.363  1.00  0.00            
ATOM  12515  CB  VAL B 330    -190.237 -99.922 -31.205  1.00  0.00            
ATOM  12516  HB  VAL B 330    -189.892-100.956 -31.185  1.00  0.00            
ATOM  12517  CG1 VAL B 330    -190.645 -99.579 -32.645  1.00  0.00            
ATOM  12518 1HG1 VAL B 330    -189.779 -99.650 -33.303  1.00  0.00            
ATOM  12519 2HG1 VAL B 330    -191.391-100.287 -33.003  1.00  0.00            
ATOM  12520 3HG1 VAL B 330    -191.053 -98.569 -32.691  1.00  0.00            
ATOM  12521  CG2 VAL B 330    -189.044 -99.027 -30.840  1.00  0.00            
ATOM  12522 1HG2 VAL B 330    -188.248 -99.157 -31.572  1.00  0.00            
ATOM  12523 2HG2 VAL B 330    -189.356 -97.984 -30.813  1.00  0.00            
ATOM  12524 3HG2 VAL B 330    -188.642 -99.310 -29.867  1.00  0.00            
ATOM  12525  C   VAL B 330    -192.472-100.839 -30.488  1.00  0.00            
ATOM  12526  O   VAL B 330    -192.324-101.979 -30.050  1.00  0.00            
ATOM  12527  N   GLN B 331    -193.507-100.493 -31.248  1.00  0.00            
ATOM  12528  H   GLN B 331    -193.587 -99.525 -31.544  1.00  0.00            
ATOM  12529  CA  GLN B 331    -194.297-101.467 -32.005  1.00  0.00            
ATOM  12530  HA  GLN B 331    -193.759-102.409 -31.979  1.00  0.00            
ATOM  12531  CB  GLN B 331    -195.674-101.702 -31.356  1.00  0.00            
ATOM  12532  HB1 GLN B 331    -195.506-101.977 -30.319  1.00  0.00            
ATOM  12533  HB2 GLN B 331    -196.160-102.546 -31.848  1.00  0.00            
ATOM  12534  CG  GLN B 331    -196.624-100.495 -31.397  1.00  0.00            
ATOM  12535  HG1 GLN B 331    -196.930-100.309 -32.428  1.00  0.00            
ATOM  12536  HG2 GLN B 331    -196.110 -99.608 -31.027  1.00  0.00            
ATOM  12537  CD  GLN B 331    -197.865-100.719 -30.534  1.00  0.00            
ATOM  12538  OE1 GLN B 331    -197.875-100.468 -29.336  1.00  0.00            
ATOM  12539  NE2 GLN B 331    -198.955-101.223 -31.065  1.00  0.00            
ATOM  12540 1HE2 GLN B 331    -198.976-101.575 -32.024  1.00  0.00            
ATOM  12541 2HE2 GLN B 331    -199.775-101.244 -30.492  1.00  0.00            
ATOM  12542  C   GLN B 331    -194.375-101.065 -33.480  1.00  0.00            
ATOM  12543  O   GLN B 331    -194.059 -99.923 -33.821  1.00  0.00            
ATOM  12544  N   TYR B 332    -194.778-101.977 -34.359  1.00  0.00            
ATOM  12545  H   TYR B 332    -194.959-102.928 -34.047  1.00  0.00            
ATOM  12546  CA  TYR B 332    -195.033-101.673 -35.769  1.00  0.00            
ATOM  12547  HA  TYR B 332    -195.325-100.628 -35.841  1.00  0.00            
ATOM  12548  CB  TYR B 332    -193.759-101.870 -36.611  1.00  0.00            
ATOM  12549  HB1 TYR B 332    -192.977-101.226 -36.214  1.00  0.00            
ATOM  12550  HB2 TYR B 332    -193.962-101.540 -37.631  1.00  0.00            
ATOM  12551  CG  TYR B 332    -193.231-103.292 -36.650  1.00  0.00            
ATOM  12552  CD1 TYR B 332    -193.511-104.120 -37.755  1.00  0.00            
ATOM  12553  HD1 TYR B 332    -194.064-103.733 -38.597  1.00  0.00            
ATOM  12554  CE1 TYR B 332    -193.094-105.465 -37.758  1.00  0.00            
ATOM  12555  HE1 TYR B 332    -193.324-106.105 -38.597  1.00  0.00            
ATOM  12556  CZ  TYR B 332    -192.375-105.979 -36.659  1.00  0.00            
ATOM  12557  OH  TYR B 332    -191.982-107.278 -36.640  1.00  0.00            
ATOM  12558  HH  TYR B 332    -192.315-107.760 -37.402  1.00  0.00            
ATOM  12559  CE2 TYR B 332    -192.072-105.140 -35.564  1.00  0.00            
ATOM  12560  HE2 TYR B 332    -191.555-105.549 -34.713  1.00  0.00            
ATOM  12561  CD2 TYR B 332    -192.498-103.801 -35.560  1.00  0.00            
ATOM  12562  HD2 TYR B 332    -192.296-103.180 -34.701  1.00  0.00            
ATOM  12563  C   TYR B 332    -196.200-102.506 -36.300  1.00  0.00            
ATOM  12564  O   TYR B 332    -196.291-103.693 -36.004  1.00  0.00            
ATOM  12565  N   ALA B 333    -197.087-101.882 -37.078  1.00  0.00            
ATOM  12566  H   ALA B 333    -196.954-100.897 -37.271  1.00  0.00            
ATOM  12567  CA  ALA B 333    -198.227-102.555 -37.702  1.00  0.00            
ATOM  12568  HA  ALA B 333    -198.537-103.362 -37.046  1.00  0.00            
ATOM  12569  CB  ALA B 333    -199.414-101.584 -37.769  1.00  0.00            
ATOM  12570  HB1 ALA B 333    -200.272-102.101 -38.201  1.00  0.00            
ATOM  12571  HB2 ALA B 333    -199.673-101.254 -36.763  1.00  0.00            
ATOM  12572  HB3 ALA B 333    -199.171-100.721 -38.384  1.00  0.00            
ATOM  12573  C   ALA B 333    -197.818-103.175 -39.057  1.00  0.00            
ATOM  12574  O   ALA B 333    -198.125-102.620 -40.117  1.00  0.00            
ATOM  12575  N   GLY B 334    -197.024-104.250 -39.022  1.00  0.00            
ATOM  12576  H   GLY B 334    -196.897-104.718 -38.130  1.00  0.00            
ATOM  12577  CA  GLY B 334    -196.316-104.797 -40.185  1.00  0.00            
ATOM  12578  HA1 GLY B 334    -195.410-104.217 -40.341  1.00  0.00            
ATOM  12579  HA2 GLY B 334    -196.940-104.686 -41.071  1.00  0.00            
ATOM  12580  C   GLY B 334    -195.936-106.279 -40.067  1.00  0.00            
ATOM  12581  O   GLY B 334    -196.134-106.904 -39.027  1.00  0.00            
ATOM  12582  N   THR B 335    -195.448-106.853 -41.172  1.00  0.00            
ATOM  12583  H   THR B 335    -195.236-106.247 -41.953  1.00  0.00            
ATOM  12584  CA  THR B 335    -195.601-108.290 -41.480  1.00  0.00            
ATOM  12585  HA  THR B 335    -195.747-108.835 -40.548  1.00  0.00            
ATOM  12586  CB  THR B 335    -196.859-108.503 -42.346  1.00  0.00            
ATOM  12587  HB  THR B 335    -196.936-109.554 -42.626  1.00  0.00            
ATOM  12588  CG2 THR B 335    -198.148-108.113 -41.626  1.00  0.00            
ATOM  12589 1HG2 THR B 335    -199.012-108.487 -42.178  1.00  0.00            
ATOM  12590 2HG2 THR B 335    -198.156-108.558 -40.634  1.00  0.00            
ATOM  12591 3HG2 THR B 335    -198.231-107.031 -41.530  1.00  0.00            
ATOM  12592  OG1 THR B 335    -196.807-107.709 -43.513  1.00  0.00            
ATOM  12593  HG1 THR B 335    -197.617-107.901 -43.992  1.00  0.00            
ATOM  12594  C   THR B 335    -194.407-108.971 -42.171  1.00  0.00            
ATOM  12595  O   THR B 335    -194.509-110.144 -42.528  1.00  0.00            
ATOM  12596  N   ASP B 336    -193.270-108.296 -42.369  1.00  0.00            
ATOM  12597  H   ASP B 336    -193.159-107.373 -41.968  1.00  0.00            
ATOM  12598  CA  ASP B 336    -192.059-108.927 -42.919  1.00  0.00            
ATOM  12599  HA  ASP B 336    -192.378-109.584 -43.730  1.00  0.00            
ATOM  12600  CB  ASP B 336    -191.075-107.921 -43.553  1.00  0.00            
ATOM  12601  HB1 ASP B 336    -191.476-107.656 -44.532  1.00  0.00            
ATOM  12602  HB2 ASP B 336    -190.125-108.428 -43.729  1.00  0.00            
ATOM  12603  CG  ASP B 336    -190.804-106.601 -42.816  1.00  0.00            
ATOM  12604  OD1 ASP B 336    -189.855-105.899 -43.225  1.00  0.00            
ATOM  12605  OD2 ASP B 336    -191.586-106.169 -41.938  1.00  0.00            
ATOM  12606  C   ASP B 336    -191.366-109.833 -41.885  1.00  0.00            
ATOM  12607  O   ASP B 336    -191.254-109.490 -40.705  1.00  0.00            
ATOM  12608  N   GLY B 337    -190.897-111.006 -42.332  1.00  0.00            
ATOM  12609  H   GLY B 337    -190.937-111.212 -43.322  1.00  0.00            
ATOM  12610  CA  GLY B 337    -190.459-112.085 -41.446  1.00  0.00            
ATOM  12611  HA1 GLY B 337    -190.117-112.926 -42.050  1.00  0.00            
ATOM  12612  HA2 GLY B 337    -191.320-112.404 -40.860  1.00  0.00            
ATOM  12613  C   GLY B 337    -189.317-111.661 -40.511  1.00  0.00            
ATOM  12614  O   GLY B 337    -188.319-111.123 -41.002  1.00  0.00            
ATOM  12615  N   PRO B 338    -189.422-111.944 -39.191  1.00  0.00            
ATOM  12616  CD  PRO B 338    -190.106-113.133 -38.692  1.00  0.00            
ATOM  12617  HD1 PRO B 338    -190.148-113.903 -39.463  1.00  0.00            
ATOM  12618  HD2 PRO B 338    -191.115-112.883 -38.363  1.00  0.00            
ATOM  12619  CG  PRO B 338    -189.267-113.648 -37.512  1.00  0.00            
ATOM  12620  HG1 PRO B 338    -189.052-114.713 -37.607  1.00  0.00            
ATOM  12621  HG2 PRO B 338    -189.800-113.454 -36.580  1.00  0.00            
ATOM  12622  CB  PRO B 338    -187.980-112.814 -37.562  1.00  0.00            
ATOM  12623  HB1 PRO B 338    -187.282-113.264 -38.264  1.00  0.00            
ATOM  12624  HB2 PRO B 338    -187.524-112.708 -36.579  1.00  0.00            
ATOM  12625  CA  PRO B 338    -188.534-111.500 -38.111  1.00  0.00            
ATOM  12626  HA  PRO B 338    -189.170-111.069 -37.335  1.00  0.00            
ATOM  12627  C   PRO B 338    -187.523-110.401 -38.487  1.00  0.00            
ATOM  12628  O   PRO B 338    -186.348-110.665 -38.775  1.00  0.00            
ATOM  12629  N   CYS B 339    -188.042-109.177 -38.620  1.00  0.00            
ATOM  12630  H   CYS B 339    -189.014-109.058 -38.370  1.00  0.00            
ATOM  12631  CA  CYS B 339    -187.439-108.107 -39.412  1.00  0.00            
ATOM  12632  HA  CYS B 339    -187.077-108.556 -40.338  1.00  0.00            
ATOM  12633  CB  CYS B 339    -188.538-107.104 -39.795  1.00  0.00            
ATOM  12634  HB1 CYS B 339    -189.384-107.635 -40.236  1.00  0.00            
ATOM  12635  HB2 CYS B 339    -188.149-106.429 -40.558  1.00  0.00            
ATOM  12636  SG  CYS B 339    -189.133-106.111 -38.400  1.00  0.00            
ATOM  12637  C   CYS B 339    -186.247-107.402 -38.730  1.00  0.00            
ATOM  12638  O   CYS B 339    -186.160-107.298 -37.504  1.00  0.00            
ATOM  12639  N   LYS B 340    -185.329-106.848 -39.539  1.00  0.00            
ATOM  12640  H   LYS B 340    -185.499-106.905 -40.534  1.00  0.00            
ATOM  12641  CA  LYS B 340    -184.211-106.003 -39.074  1.00  0.00            
ATOM  12642  HA  LYS B 340    -183.908-106.319 -38.075  1.00  0.00            
ATOM  12643  CB  LYS B 340    -183.001-106.139 -40.015  1.00  0.00            
ATOM  12644  HB1 LYS B 340    -182.221-105.461 -39.665  1.00  0.00            
ATOM  12645  HB2 LYS B 340    -183.302-105.823 -41.014  1.00  0.00            
ATOM  12646  CG  LYS B 340    -182.417-107.561 -40.110  1.00  0.00            
ATOM  12647  HG1 LYS B 340    -183.165-108.237 -40.527  1.00  0.00            
ATOM  12648  HG2 LYS B 340    -182.137-107.907 -39.116  1.00  0.00            
ATOM  12649  CD  LYS B 340    -181.178-107.554 -41.022  1.00  0.00            
ATOM  12650  HD1 LYS B 340    -180.419-106.896 -40.598  1.00  0.00            
ATOM  12651  HD2 LYS B 340    -181.467-107.141 -41.991  1.00  0.00            
ATOM  12652  CE  LYS B 340    -180.565-108.940 -41.272  1.00  0.00            
ATOM  12653  HE1 LYS B 340    -179.755-108.811 -41.998  1.00  0.00            
ATOM  12654  HE2 LYS B 340    -181.313-109.592 -41.733  1.00  0.00            
ATOM  12655  NZ  LYS B 340    -180.011-109.571 -40.045  1.00  0.00            
ATOM  12656  HZ1 LYS B 340    -179.238-110.192 -40.303  1.00  0.00            
ATOM  12657  HZ2 LYS B 340    -179.600-108.882 -39.437  1.00  0.00            
```
